# Chloroplast genome-based genetic resources for Japan’s threatened subalpine forests via genome skimming

**DOI:** 10.1101/2023.12.03.569577

**Authors:** James R.P. Worth, Satoshi Kikuchi, Seiichi Kanetani, Daiki Takahashi, Mineaki Aizawa, Elena A. Marchuk, Hyeok Jae Choi, Maria A. Polezhaeva, Viktor V. Sheiko, Saneyoshi Ueno

## Abstract

The Japanese subalpine zone is dominated by a distinct and ecologically important conifer rich forest biome, subalpine coniferous forests, that are an outlier of the extensive boreal forests of Eurasia. While being relatively intact compared to other forest biomes in Japan, subalpine coniferous forests are under significant threat from deer browsing, global warming and small populations size effects. However, there is a severe lack of genetic resources available for the study of this biome’s major constituent plant species. This study aims to develop chloroplast genome-based genetic resources for 12 widespread subalpine tree and shrub species via genome skimming of whole genomic DNA using short reads (100-150 bp in length). For 10 species, whole chloroplast genomes were assembled via *de novo*-based methods from 4-10 individuals per species sampled from across their ranges in Japan and, for non-Japanese endemic species, elsewhere in northeast Asia. A total of 566 single nucleotide polymorphisms for Japanese samples and 768 for all samples (varying from 2 to 202 per species) were identified which were distributed in geographically restricted lineages in most species. In addition, between 9 to 58 polymorphic simple sequence repeat regions were identified per species. For two Ericaceae species (*Rhododendron brachycarpum* and *Vaccinium vitis-idaea*) characterized by large chloroplast genomes, *de novo* assembly failed, but single nucleotide polymorphisms could be identified using reference mapping. This data will be useful for genetic studies of the taxonomic relationship of populations within Japan and to other parts of northeast Asia, investigating phylogeographic patterns within species, conservation genetics and has potential application for studies of environmental and ancient DNA.

## Supplementary material for "Chloroplast genome-based genetic resources for Japan’s threatened subalpine forests via genome skimming": Vaccinium vitis-ideae reference mapping assembly (part 1 of 3)

```
>Vvi_347
GAAGTAAAGTAAAAAACCAAAACTATAAGACCGAGATAAATAGATAGACTTAATTACGATGAATTATATTTTATCGATAGACTGTTGTCAATATAATTTTCGAAAAGAATACAACGGAAAAAAAAGTGAATTAAAATAAGATTCTACGTTTTAATAAAAATGAATAAAAAAAAGTACTTGTTTTAGATTGGCTCGGATTATTGTCGTTTAAAAAACTGTATGGCTATTGTAGAGTAATAATAGACACTATGCTACTCTCTACACCCATCAATTGTTTGCAGAATGCGCCGTAAACCGAAATAAGGGAGGTGTACCCTTTAGCACTGCTTCGTAAATATTCTCTGCTATCGGCCCCTCAGTATAAAAATAAAAGGGAGCTCCCTTGTCAAATACTTTCATTCCCGCCCTTAATACGACGATATAAAGACAAATTCGCCCTAGCTATAGCTAGAATTCGATTGTCTCCCAGTAATGCCAGTAAATCACAACGCAAAGGAATTGGTAGACCCATACTATCTATACCTTCAACTACTAGAGCGTTATAAAGCTTAGGCATCTTACCCGGCGGAAAGGCTACATCTAGGACCGGACCAACGATTTGAACGATAGATACGTACCAGGATTTCCGGTATAAATAGAAAAAAATGAAAATCAATCGAAAACGGAACAAGTCTATCTGTAATTTGAAGCCAGTATGGAATCATGAATAACCATTTATTCA-----GTCCGTACAAAGAAGTTTTCCCAAGAATTCCCTTTCATTATTATATAATTATTCCGTCGAGTTTGAGTTGTTATAAGATAACAAAACAGATTTTTCCAAT------ATATATATATAAAATCAAAATTCCAATGGCGTTGGCTACTCTAAGCCTCCTGACCACAATTTTTCTGTTTTCAGGGTACAGGGAAAATTAAATGCCTATAAAAAAGAAATTGTATTCTACTAGTTTTTCTATAATTCGAGATTATAGATATATCAATTCTATAAATTTTATAAAAATTTAGGATATTTTTGACTTTATCTTTCTATCTTTTATTCCCAAGAAATACCAGATGAAATAGAACGATCCTAAAAGGGATATAATGAAATTCCTGGAGTGGTTTTTACCCCTTTCTATTTGACTGATGGAGTTCATTGTTTATTAACTCGAACAAATATAAAAAAATGGTAAGTAAGGAGAGTCTTCTTTCTATTTATTCAAAGCGCCTAGTGATATTCAACCAATTATGTGCTTCAATATAATTACCAGGGGTAAGCGCTATAGCCTGTTTCCAATACTCAGCGGCTTGATCGAACCAAGCTTCCGCAATTTCCGAATCTCCCTGTCGAATGGCCTGTTCCCCCCGGGCAGAATAGGCCGGTCAATCCCTTCCCTTAGAACCGTACTTGAGAGTTTCCTACCTCATACGGCTCAGCCATCAATTCTTTTGGTATCCCATTTTAACCTACCATATCTAACTAAATGAGATTTCTCCTAGATCTATAGCCCATTTTTCAGGCTAACCAAAAGAGGTTAATTACATGAGTTTCAAACTTGAATTCGAATTAATAATCGGTTTCGTTTTATCTTTTCTCCTACCTTCCCAAGAATAAAACCTAGGCATTTATTCTTATCGTTAGAATTTTAGAAAAGGTAACTATCTCGGTTTCATATAGATATTTATATAGAGTCTTTGAAAAAGACTTTTCTTCATAAAAAAGAAAAGACTGACTATCTTTGGGATCTGATTCTACACTGCTGCTCACTACCTTCGCGGCTCGACCCTATTACATAAGTTGATTCGGAACTTTTATATCACATCATGACATAAGTAAGCAGTTATTATTGTATTGGCCTAAAACCTCGCTAATTGATCTTTACAGTGCTTCCTCTATCAATTAGATCCTTTTTTATCCATAGAATAATAAAGGCATCTCTATTTCTTCATATTTCAGCTTCTATGAAGTTTCTTTTTTTGCTACAGCTCATAAAAATCGTTGTTTTAGACGATACGTATGTAGAAAGCCTATTTAGTTTCTAGTATTTACTAGCAGATTTTTTCTTTCCTTTTTTCTTCCTATAGTGGAGATAGTCGCACGTAATGACAGATCACGGCCATATTATTAAAAGCTTGGGGTAAGAATGGATTTCGTTCGAGTGCTCGAAAATAATATTCCAAAGCTTTCGTATGTTCTCCGTTACTTGTGTGAATAAGGCCTATGTTATAGAGTATATAACTTCGATCATAGGGATCAATTTCTAGTCGCATAGCTTCATAATAATTCTGTAAAGCTTCTGCATAATTTCCTTCGGATTGAGCTGACATCCGTTACGGTCGTCATTTAAGTCAAAGAATCTCCGTTCCAGAACCGTACGTGAGATTTTCATCTCATACGGCTCCTCTTTTCTGTGCATAATGAAAATAATACATAAAATCAAAAAAGATGAAAATATTCTCATTATTAACTGAGCAGGGCTAGTGTTTTTATAAGAAATCTCTAACCAACCTTCCTGCAAGAGCTCTTTTCTTAACATCAAACGTGTTGGTACTAGATAGAAATAAAGTAATAACTCTAACAATTTCTTTGTTCTCAACGCCTCCGAATTTCTAGGAATGAGTCACTTCAACAACCTTCGATGGTTATACAGGTATCCAAAATACAAACCAGATGGATGTTTGTTGTCCCAACCATTCTTATTAGTCCCGAATCCGATAAGGAAGGGACGTAATTTATAACAAAGTTTTCCCGTTGTTGATTCCTAGGTGTAGTGCTTCTTCCTCTATGCCACCTATTGGTCCTAGTGGAGTCGGATTGACCTGGAATAGAGAACCGCTAGGTGTAACCTTTCGCTTAATACTGGAATCCACTGTTGAAGTATAGCATCTGAGGCTGCATTAATCGAGGATACACGACAGAAGGAATTGGTTTATTTAGAAACTTCACCTTCAACAAGCGTAGATTTCGTTCAACAATTTTTTTTTTGATTCCGAATGATGTGTTTTTCTCGTAAGACTGAGAGCAATCAAAAAAAAATCAAATCGCACCATCTCTATAATAGGTAAATGCCTCTTTTTCTCCGGAAGTTGTCGGAATTATTCGTAATAAAATATTGGCTATAATTGAAAAGGTCTTATCAATAAAATTTCCATTCATTCGCGATCTAGGCATAGAAAGCAATCCATTCTATAATTCTTCTCATTACCTCTCATGGGAAAATGATCCCACAAAGAAAAGAATTGTATCGTACGAAATCACATAAAAACAGATTCATTTCAAAAAAAGGGGGGCATCGTCTTCTCAAATATGAAGAGACTTTTTTAATAGTTTTCCGCAAGAAAAATTTTTATTTTTTGCCCCCAAGCCTCGAAGAAAAAATCTTTCTTTGATGAAAACTTTCTTTCTAGTTCGAATTGATCGGTTGTACCTATTCAATAATCTAAAATCTATTAGGAATGACTCGCTATTCACTCTGTTTTTGGGTCATAATCATTATGTAGGAGAGATGGCCGAGTGGTTCAAGGCGTAGCATTGGAACTGCTATGTAGACTTTTGTTTACCGAGGGTTCGAATCCCTCTCTTTCCGCACCTTCGCCTAATGGACTAATATTACTGACCGTAATGTATCAAATAGCAATAGATACCATTATTCCAACAGTTCGACCTTTTTTTGATATAGATTCTCTATCTCGAATTGCTATGGCACGGAAAATACTGGAACTGTAAAGAGGAGACAAGGAATGAAAATCTCTCCACAGGTCTATGATACATAAATAGGAGAAAAATCCGAATCAAAACCCTATTTTTATTTATCTTAATTTTAGGTCAATTTACTTAGCCGAAAGGTAGCAAAATTGTCGGACCCTTTAATTAGGTTTTAGTCTGACGAGAGTAATATTCTACGACTAGCAATTCTTTTATTTTCAAACCGACCCATTTAGTATTTATGATTTGCTTGACTAATCCTTTATATTGGCCTCGGTTAAGAGTCAAATGGTATGGCACTCTCTTACGCTTCTGCTTACGAGAGGGTAAATCGAACAAATTTTGAAACGAATTCTGAATCAAAGCTCTGGATTTTTCCCTTGCTATAATAATATCTCGGGGTTTGCAACGATAACTTGGTATATCTATTATACGCCCATTAACTAAAACATGTCTATGGTTAACTAATTGTCGGGCTCCGGGAATAGTCGAAGCCATACCCAATCGAAAAAGGATATTATCCAAACGCATTTCGAGTAATTGTAATAAAACTTGACCGGTTGATCCCTTCGCCTTTCCGGCGATACGAACGTATTTAAGTAATTGTCGTTCTGTAAGACCATAATGAAACCGCAATTTTTGTTTTTCTTGTAGACGAATATGATATTGAGATTTTTTTTTTTTCACGAAACGCGATTGGGTTCTACGAGAATTTCTGGTTTTAGGCTTTTTATTAGTTAGTCCTGGTAAAGCTCCCAGACGGCGTATTTTTTTGAAACGAGGTCCTCGGTAACGCGACATAAAGACTCCTTATGCTTAATTTATATTGATTTTATTTGAAATTTCATTTTCCAGAATAGAATAAACTTAAACTCAAACTGAACTAAACGATAAATGAAGCTAAATCGACGGAAGTTTTGTACTAGAAAAAATAATAAGATTAATTAGAGAGATATCCAAAACCTCTTTTATTATATATAGAAAAAAAGACTTTTGTTGACATAATTGGATTGGAAGTTCCTATAAGATAATTAATATAAAATATAAAAAAGAAAAACCAGGAATCTTTGCAAAAGGAAAAACGTTTTTTACTATTCTTTTTTGATTTCAAAATAAAAAAGGAGATTATCAATCATATAAAAAATCCAATACAATAGAAATAGAGAAAAGCCGGCTATCGGAATCGAACCGATGACCATCGCATTACAAATGCGATGCTCTAACCTCTGAGCTAAGCGGGCTCACATAACAGAAATTTTACATGCATAGAAATTTAATAAACTATCAGAATCGTCGCTATTAACTCTATTCTTTTCATTGTTATCCATTTAATTCCAAATTAATATGAATATAGAAAAGGATATAATTTCAAATAAGTATTCTAAAACATAACAATTAATTAAATAAAAATACGATCTATTATGCTATTATATTGTACTATTAGTTATTATATAGGTTCTTATATAAAATATAAAAAATATGAATAGATAGTTTTTTCGTTTTTAAATAAAAAAAATTCTTTTTATTACACTTCGATATTTTTTTCATATTGTAGATGTAGAATTTTAAAATTCATTATTTTAATTAAAATAATTATCTTAGATCAGTTGAATCTATTTCATTTTCAAATTAACAACTCATTCGCTTTCATTCATAAAGGTGTAAGTTAAGACGAAAAAAAAGATTTCATCATTAAAGTATTCCAAATTAGATCCGAAATATGTGGTATATATATCTATATTGAATTGGGTATAGATAAATGCTAAAATCATTTTCTTTTTGATTGAACCAAGCGCGGGTCTTTTATAGAAGGAAGATGAAAGAAGATAGGAAAGAAATCAAAAAAGAGAAACTACTTTTAAAGAGATAAATCGGTATCTAATGAATTCAACGATTCCAGTATAAACGAAAGAAAAAGGGAACGACATCCAAATGACATCGTAATCTCAAAGTAATCTCAAAACAAAAGGGGATATGGCGAAATTGGTAGACGCTACGGACTTAATTGGATTGAGCCTTGGTATGGAAACCTACTAAGTGATAACTTTCAAATTCAGAGAAACCCCGGAAAAAAAAATGGGCAATCCTGAGCCAAATCCTTTTTTTTTTGGCAAACAAATAAAGATTCCGAAAGAAAAAAAAAAGGGATAGGTGCAGAGACTCAATGGAAGCTATTCTAACAAATGGAGTTGACTGCGTTGGTAGAAAGAATAGGAATTCTTTCATCGAAACTTTCGAAAAGATGAAAGATAACTCTATATACATACGCATAGGTAATGATTAATAACAACCAAAATCTGTATCCCTATTTTTTTATATGAAAAATAGACAAATTTTTGTGAATTGATTTCACATTGAATAAAGATTTACATATTTATTGATCAAATCATTTACTCCATCATCTGCTAGTTCTTTTGAAGAACTGATGAATCGCACGAGAATAAAGATAGAGTCCCATTCTACATGTCAATACCGACAAGAATGAAATTTCTTGTAAGAGGAAAATCCGTCGACTTTAGAAATCGTGAGGGTTCAAGTCCCTCTATCCCCAAAAGCCTGTTTGACTCCTTAACAATACTATTAACTATAGTATTTATCCGCTCCTTTTTTAGTTAGCCGTTCCAAATTCCTTATCTTTCTCATTCACTCGATTCTTTCACAAAATAAACGGATCAGAGCAGAAATACTTTACTCATATCACAAACAAGTCTTAGGACATGTGATAGACGTACAAATGAATATCTTTGAGCAAGGAATCCCCATTTGAATGATTCATGATCTATATCATTATTCGGGCTCAAACTCAAAAAGTTTTCTTTTTTGAATCCAAGAAATTACAGGGCGAGGGTAAGACTTTGTAATACCTTTTCGTTCTTTTAATTGACATAGACCCAAATCATCTAGTAAAATTGAGAATGATGGATCGGGAATGGTCAGGATAGCTCAGCTGGTAGAGCAGAGGACTGAAAATTCTCGTGTCGCCAGTTCAAATCTGGTTCCTGACGCATGATTTACTTGTATGAGGAGCGATTCGACAAATTAATTGATATGCATCGACATACCTATTTATCTAATCGAAATCTAGATTTCGATTAGAATCCATATTCTTATCCATCTAGGTGTTTAGAGATATACCCCATTTTTTTTTAATGGGTAAAGAATAGATTCTAGAAAGGAAAGTCAAAAATTTAGACTGACTCTATTTCCTCTTCTTTTTACATTTCTTTGTATTTTCATTCCGATTCTCTTTCTTCATTCCCTCCTACATGAATTTATAAAACCCGTCTAAGTGACGTACGCAGTACAAAGTTCATGATGCGAAACTCGTTTGGTTCATCTTATTAACATTAACTTGGCTCATCCGAAATAAGTACCTTCCAAATTTGACTTTGTTCTTAGTCCATCCATACCCTAAAACAGATTCCATTTCAATAAATTTATGGATGACTTTGTTTAATCTAGAAAAGAACGTACAATTCTTGAATATCTGGAATTCTGGAATTGTCGAACTAAAGATTACTTTCTTATCATTCAATGAGCATCTTGTATTTCATAAAAATTGGGGGCAATATAATCTTTACGTAAGGGCCACCCTATCCAACTTTCAGGCATTAAGATACGTTTCAAACGTGGATGATTATCATACGAAATTCCCAACATATCATAAGATTCCCGCTCTTGAAAATCCACACTTTTCCAAACCCAGAAAACAGACGGAATTCTAGGATTGCTCCTTAAAGCAAATACTTTTATGCACACCTCTTCTGGTTGATCTACACCATACTCTATTCTCGTAAGATGATACACACTAGCTAATTGGCCGCCAGGTGCTACATCATAGGCACATTGGGAACGTAGATAATTGTAACCATATACATATAAAATGACAGCAATAGACTGCCAATCCTCGGGCTTTATTTGTAAAGTTTCTATTCCTTGGTAATCAAAGCCCAAAGATCTATGAATTATCCCATGCTTGACTAGCCAAGCAGACAAACGACCCTGCATCTTTTTTATCTCTCCCGCATTTTTATTTGTATAAGTATTTCCCATTTCCAATGAAATTTATGAAGATTGACCTGCTACTTGTTATTCGGGACAAAATAATTCTCTCTAATTCACTAATTCATGGGAGGATACTAAATTTTTGTATTTGAAAAAATTTTTAGGAGGGATCTCGGAAGTAGATGGCGATTGATAACGTAATCCTTGATTATAATTTCCAGTATTTATACTGCGCCCAACATGAAATTTATGATTGATAGTAAAACATCGATTCTCCTGTTGAGACCTAATTCTATCTTCATAGATTTCTCGAGATATTTTCTTACGCAGTTTTGTTATAGCATCTATAACTGCTTCCGGTTTAGGTGGACAGCCTGGCAAATAAACATCCACAGGAATTAGCTTATCAACTCCCCGAACAGTACTATAAGAATCGGTACTGAACATCCCTCCTGTAATTGTACATGCTCCCATAGCAATAACATATTTTGGTTCGGGCATTTGTTCATATAATCTCACTAAAGAAGGAGCCATTTTCATTGTTACTGTTCCGGCTGTTAAAATTAGGTCTGCTTGTCTAGGACTCGATCTTGGTACCAACCCATAACGATCAAAGTCGAATCGTGAACTTATTAGTGAAGCAAATTCAATGAAGCAACAACTAGTACCATAGAGAAGGGGCCATAAACTAGAAAGTCTTGACCAATTTGAAAGATCATTTAATGTAGTTGAAATAACTGAATTTTGGGTTGTTCGATCAAGTACGGGAAACTCAATAGAATTCATAAATGTTTTCATTTTCTATTTTTTTTGTTTTCTTTTTATTGTCTGAATATTCAGTAGCTAAAACCATTCCAATGCCCCTTTTCGCCATGCATAAACTGAACCAACAATTAAGATAAGCACGAAAATGAAAGCTTCGATAAATACAGATACACCCAATACATCGAAACTCATTGCCCATGGATAAAGAAAAACCGTTTCAACATCAAAAACAACAAAAACTAGAGCAAACATATAATAACGAATTTGAAATTGTAACCAAGCGTCGCCCACGGGTTCTATACCCGATTCATAAATAGAAAGTTTCTCTGGTCCTTTGCTAAGCGGGGCTAAAACTCCGGAAATAAAAAATGCCAAAAAGGGAATAAGGCTTGATATTAATAGAAATGTCCAAAAAATATCATATTCGTAAAGAAGAAACATAGACGCACTCCTATGAATGTGGAAAATCTACCGAATTAGTCGATTTGAATTAGAATTGTCAAGTCATCCATAACTCTTTAGTCAAAACAAACAAGAATTCATTTTGATCGAACCGGCTAGTTTCGTTTGTTTACTCTGGGACATGTCTCCTTTCAAGATTCAGTGCCAAAAAACTTTCAATAAAAAACCAAGAAAGAGAGTATAGCAAACTCTTTGAGAGTGAGCAGCAAAAAAAGACACACTTTTACTGCGTTGGTACTTAACCGTATAACGTATAAGCAGTTCCTCTATTTTATTCAATTGAAGCTTTATTCAACCCTATAGAATAGAAGAATTTGGTACTTAACCGTATAACGTATAAGCAGTTCCTCTATTTTATTCAATTGAAGCTTTATTCAACCCTATAGAATAGAAGAATTTGGTACTTAACCGTATAACGTATAAGCAGTTCCTCTATTTTATTCAATTGAAGCTTTATTCAACCCTATAGAATAGAAGAATAGAGAGCTTTTTTTTGTTTTGATTGAAAAGAATTCGTCCATTTTATATAGAAAAAAAGAAAAATAAATAGAGGTTTGAATTGAATTTATACTTATTTAATTTATATGAAATTAAATAAGTATTAGGGCTATACGGAATCGAACCGTAGACCTTCTCGGTAAAACAGATCAAACTGATTATTATCAAAATGATCCGAACTGTTTCAAAGACCCAACATGCATTTTTTTGCATTGGGCTCGTTCATTAACTGATATAAATATCAGTCAGTCCGCCATATTTTTTTATTGAACGAAAAATAAGGAGATGGCTCCCCGTGCTCTGATTCATTATTTGGATTTTGATCCAGGAGCACTACCAAAGTGTTTCAAAAAAGGGTTATCTTGACGTAGGTCTGCCTCTGGCCTAGAGCAAACTAGGTTAAATAAAGTCTCTATCGTTCTGCCTAAAAAGCAAATATGAAACTTTATACACCGTAAAGTTCATAGGACGAGAAGATATTCTTCTGAGGCCCTTAGACTCATTATGCCTAGCATTGAATAGACTGGGTATTCACCTTATCAATATCTCAAATCAATGATGGGCTCTGTTTGGCACCTAAATTGAATGGGCACCGGAATCAGCCCGGACCATTTGTCAGGCTATTGTTCTCTTGTTCCCTCAAAGTTATAGAGTAAGACATCGATTTTTCAATAAGATCAATTCTTTTGATTGCATGATGGACTCCCTTGAAAAACATTGGCGCACGTGTAAACGAGGTGCTCTACCTAACTGAGCTATAGCCCTTCGTGTTTGTAATATACATTTTATTATACTATGGAGCTAATTTCTTGTCAAGATGACTATTGCATGATCCAATATATAGATAATATATAAATATATATATCCAAAATCTAATAGACTTTTTCTTGTATTCGGCTCAATCCTTTTACTATAAGATTGGGCCGAGTTTAATTGCAATTCAATTAAGAAAGACGAACGGGAATTGATGAATTACAAAGTATCCATTGCTGGGAATTCAAATTTGATCTCCTTCCATACTGCACAAGCAGCAGATAGTTCATTACTCCATTGAGCAGCCTCGCGGATAATGTCATTACCCTCACGAGCAAGATCACGTCCCTCATTACGAGCTTGTACACACGCTTCTAGAGCTACTCGATTAGCTACGGCACCCGGTGCATTTCCCCAGGGGTGTCCTAAAGTTCCTCCTCCGAACTGTAGTACAGAATCATCCCCAAAGATCTCGGTCAGAGCAGGCATATGCCAAACGTGAATACCGCCGGAAGCCACGGGCAAAACACCTGGTAGAGAAACCCAATCTTGAGAAAAATAAATACCGCGGGCTCGATCTTTTTCAATATAATCATCACGCAGTAAATCAACAAAGCCCAACGTGATTTCTCTTTCGCCTTCAAGTTTCCCTACTACAGTACCCGAGTGAATATGATCTCCACCAGACATACGTAACGCTTTAGCTAGTACACGAAAATGTATACCATGATTCTTCTGTCTATCAATAACAGCATGCATTGCACGATGGATGTGCAGAAGTAGACCATTATCTCGGCAATACTCAGCCAAGCTAGTATTTGCAGTGAATCCCCCTGTTAAATAGTCATGCATTACGATAGGAACTCCTAATTCTCTGGCAAATACAGCTCTTTTGTTCATTTCCTCACATGTACCTGCAGTAGCATTCAAGTAATGCCCTTTGATTTCACCTGTTTCAGCCTGTGCTTTAAAAAGTGCTTCGGCACAAAATAAGAAACGGTCTCTCCAACGCATAAATGGTTGGGAGTTCACGTTTTCATCATCTTTCGTAAAATCAAGTCCACCGCGTAGACATTCATAAACAGCTCTCCCATAGTTTTTAGCCGATAACCCCAATTTAGGTTTAATAGTACATCCTAACAGGGGACGACCATACTTGTTCAATTTATCTCTTTCAACTTGGATGCCGTGAGGAGGTCCTTGGAAAGTTTTAACATACGCAACAGGGATTCGTAGATCTTCCAGACGTAGAGCCCGCAGAGCTTTGAACCCAAAAACATTACCCACAATGGAAGTAAACATGTTAGTAACTGAACCTTCTTCAAAAAGGTCTAAAGGATAAGCTACATAAGCAATAAATTGATTTTCGTCTCCAGGAACGGGCTCGATGTGGTAGCATCGACCTTTGTAACGATCAAGGCTAGTAAGTCCATCAGTCCACACAGTTGTCCATGTACCAGTAGAAGATTCCGCAGCTACCGCGGCCCCTGCTTCTTCAGGTGGAACTCCCGGTTGAGGAGTTACTCGGAATGCTGCCAAGATATCAGTATCTTTGGTTTCATAGTTAGGAGTATAATAAGTCAATTTGTAATCTTTAACACCAGCTTTGAATCCAACACTTGCTTTAGTCTCTGTTTGTGGTGACATAAACCCCTCCCTCCAACTCATGAATTAATAATTCTCACAATAGCAGGGTCTACTCGACATGAATTAGGCGTTAATGACCCTTTCACAGGAATCTTTCAAAAATTTCTTAATTCATACTAATATTATCAACTAATCAGAATGCTTTATTAGCTGACCATGGTATTTGATTCGCCAAATACATCATTATTGTATACTCTTTCATCTATATGGCGCAACCAAATTCTTATCCCCCCCCTTTTTTGAATCGAACTACCTAAATAATAAGAAATTCCTTCTTGACAGTGATATATGTTCGATATGTAAATTCTAGATGTGAAAATATGCAGAATTCGTCTCTGAAAAGGTATAAAAAAGAAAAAATGAAAAGAAAGAAAAGAAAAAGAATAGGCTAGGTGGAAATGGATAGAATGAAATCAAAATAAGAAATCTTAAATCGAGTTCAGGCTCGAAATCCGTATATAATTAATTATGGATGGATGGGATTATCTAGAATGATAGAAAAATAAAAGACTTTTTGAAGATTCTTATTGATTCGCTTGATTGATATTTTGAAAACGGGTTGATTGAATAATTTTCAAATTCACTTATTTTATTGAATAAGTAAACAATTAAATTCGATTCAGTTGGACGGTAGCAACTAAATTGAGTACTAACTCCCATTTCTTATTGAATTAACCGATCAACTTGCTATCGGAGATTTCTTTTTGAATTTGATAATTTTCCCCAAAAATTTCGTCCTATATTCTATTTATATTGCCTTTATTTATTTCGAATTATGAGAATAAATCCTATTCTTTCTGGTCCTGGGGATTCTGCGCTTGAAAAAAAAAACCTGGGGCGTATCGTTCAAATCATTGGTCCGGTCCTAGATGTAGCCTTTCCGCCGGACAAGATGCCTTATATTTATAACGCTCTGGTAGTTCAAGGTCGAGATACTGTTGGTCAACCAATTAATGTGACTTGTGAGGTACAGCAATTAGTAGGAAACAATCGAGTTCGAGCTGTAGCTATGAGTGCTACAGACGGTCTAACGAGAGGAATGGGAGTGATTGACACGGGAGCTCCTCTAAGTGTTCCAGTCGGTGAAGCGACTCTCGGACGAATTTTCAACGTGCTTGGAGAGCCCGTTGATAATTTAGGTCCTGTAGATACCCGCACAACATCTCCTATTCATAGATCTGCACCCGCCTTTATAGAGTTAGAGACAAAATTATCTATTTTTGAAACAGGAATTAAAGTAGTAGATCTTTTAGCCCCTTATCGCCGTGGAGGCAAAATCGGATTATTCGGGGGGGCTGGAGTGGGTAAAACAGTACTCATTATGGAATTGATTAACAATATTGCCAAAGCCCATGGAGGTGTATCTGTATTTGGCGGAGTAGGTGAACGTACCCGTGAAGGAAACGATCTTTACAAGGAAATGAAAGAAACTGGAGTAATTAATGAACAAAATATTGCGGAATCAAAAGTGGCTCTAGTTTACGGTCAGATGAATGAACCACCGGGAGCTCGTATGAGAGTTGGTTTGACTGCACTAACTATGGCGGAATATTTTCGAGATGTTAATAAACAAGACGTACTCCTATTTATCGACAATATCTTCCGTTTTGTCCAAGCGGGATCCGAAGTATCTGCCTTATTAGGTAGAATTCCTTCTGCTGTGGGTTATCAACCCACCCTTAGTACCGAAATGGGTACTTTACAAGAAAGAATTACTTCTACTAAGAAAGGGTCCATAACTTCTATTCAAGCAGTTTATGTACCTGCAGACGATTTGACCGACCCTGCTCCTGCTACGACATTTGCGCATTTAGATGCTACTACCGTACTATCAAGAGGATTAGCTGCAAAAGGTATCTATCCAGCAGTAGATCCTTTAGATTCAACGTCAACTATGCTTCAACCCCGGATCGTTGGTGACAAACATTATAAAATTGCGCAAAAAGTTAAGCAAACTTTACAACGTTACAAAGAACTTCAGGACATTATAGCTATCCTTGGGTTGGACGAATTATCTGAAGAGGATCGTTTAACCGTATCAAGAGCTCGAAAAATCGAGCGGTTTTTATCACAACCTTTTGTCGTAGCAGAAGTATTTACCGGTTCTGGGGGGAAATATGTTGGTCTAACGGAAACTATTAGAGGCTTTCAATTGATCCTTTCCGGAGAATTAGATGGTCTTCCTGAACAGGCCTTTTATTTGGTAGGTAACATCGATGAAGCTACCGCGAAGGCTATGAATTTAGAAATGGAGAGCAATTTGAAGAAATGACCTTAAATCTTTGTGTACTGACCCCTAATCGAATTATTTGGGATTCCAAAGTGAAAGAAATCATTTTATCTACTAATAGTGGCCAAATTGGCGTATTACCAAATCATGCCCCTATTGCCACAGCTGTAGATATAGGTATTTTGAAAATACGCTTTAACGATCAATGGTTAACGATGGCTCTGATGAGTGGTTTTGCTAGAATAGGCAATAACGCGATCACTGTTTTAGTAAATGATGCGGAGAAGAGTAGTGACATTGATCCACAAGAAGCTCAGCAAACTCTTGAAATAGCAGAAGCTAATTTGAAGAAAGCTGAAGGTAAGAGACAAATAATTGAAGCAAACTTAGCTCTCAGACGAGCTAGGACACGAGTCGAAGCTATCAATGTGATTTCCTCCTTTCCTAACTAGTCTAGTTGACGTGTCTAAATAATTAAAAGACGTTCTGTTTATACTTATACACCCGATTTTTATTTGATTCTGTTGTATGGAATACCATTAAATACAATCAAGCAGAATCCGATTTTAATGTAACGAAAAAAAATCAATAAAAAATGAAGGTGGATAGAAAAACTTATTAGATACCAGAATCACTGGTATCTAATAAGTTCTACCTACTATTGGATTTGAACCAATGACTCTCGCCGTATGAAAGCAATACTCTAACCACTGAGTTAAGTAGGCCATTTCTCATCCCAAAGAAAACCCAAGCAAATGGGACCTATCGTATCGATAGATTATAAATCTTATATTCATTATAAACAATGCTAAATACTAAATAATAAGCAAGGCTAAATAAGCAATACCAATAAAACTGCAATCATTTTGTATGAAAAACTTGACAACTCATCATTTTTTTTCTATTTTTGAATTTTAAATTTGATTGTCTTACTTCTGTCTAATTTGGAATTATGTCAAATTTTGGAATCCAAAATTTGGCGGGATTCAATACTCTCAAATACAAAGGGGAAAGTGATCTATGATCGATTTCGTAACAACTAAATAAGAATTGTTAGTTAGTTGTACCTCCCCAAATCTTTTACGAAATTATCCCTTTCTTTTCGAAAGAAATTAGGTTGAAGTAAGCAAATAGCAACTATGTCCCGGTTACAGGAATCTATCCACTGCATGTGGAGATATGCCTTCAAGAAAGAGAGATCGTTAAGAAAGAGAGATCGTTGAAAGGATCTCGAAGACCCAGGAAAGCACGAAAGACAGAATCTTTCCGAAAATGGATTCCTAAGTGCATAACCGCATGGATAAGCTGCCACTAACCCGTCAATTCAATTTGAGATCAAAAATGCGAGATTTTCCTTGGACAGTTTAAACAATACAATGGAAATAACATCATTTATTTTATTATTTTTGAATTCTATCCCTCGATTGGATAGGAGATCGAACTATAATTTTTAGCCCCGGAGCGGATTAAAATGACACTTAAGATTCGAAAGAACGTTCTGGTTATGGCAAAAACGGCGGTCATTCTTACTCTTTATTTTCGAAATAGAAAATCTTATTATTTAAATATATTTCTACTTCCTTCTATTTTCGGCTCCTCGTTCTTGTTCTCATTCCCGGCTCCTAAGATCAACCACTCGGACTTTTTGCTAAATTCGATTAAGAACTTAGGGTTGACTGGGAAAGTCTCTACCTCCGTAGAGAACGAAGATATCAACATATTGTACGATTTTTTAAGTACAGATCTTGTAGCCTTTGTGAAACGTGCAAATTTTCAACGTAGGGATTTTGACAAGATGTACATAGAACTCGGCTTTTTGACTTGCAAGCACTATTGGGACAACGAAAAAGGATGGGATTTTTTATCAATTCCGATTGAGAATTGAAACTTATCTTTCAAGGCTTATTATTTCCCGAAAACAGCCGATATTCATTCTCTTGTGTATTTTGTGAACACGGATCTCGATCTCCAAAACCATCTGCAAAATCGTGTGAAAAGAGACGATTTTAAAGAATCGATAGAGATTCTAAGAGAGATCTACCTAAAGCTAAAGATAGTCATATATACCTACTTACAATTTGACTCTATGCTAAGGAAAGGGTTTAAATTCGGAGGCATAGATACCTACTTACACTTTGACTCTATGCTCTAAGCTAAGGAAAGGGAAAGGGTTTCAATTCGATTGATTATTGTTCCTATTCAGTTCGAATAATAATCAATTCTATTTTTTTATAGACAAAAAATAAGAAACCTTTCCCTCTCTCTTCTTTTTATTTGAGTAACGGAACAAAAAATCAAAAGAAAGTCGTTCATTTTTTCTCTTCAATTAAAACAAACAAATAAGAATTCTATAGGGTTAAATAAAAATTCAATTGACCATTTGAGAGAATTGCTATGTTTAGTGTGTGACTCGTTGGTTTTTTTAGGCTTAGGATTCAAAGAAGAAAACTATTGCCCATAGTATCAACTATTAACTATAGAAATAATAACCAACTCATCACTTCGCATTATCTGGATTCAAAAAACCAGTCAAGAGAGGATATATTGATCCTATCATTGTAGCAGCGGAAATGTGTTTTGCATAAACAAAAGAAAAACCAATCGGATTCTAAATTGGAAAGAATATTGTCTCTTTTTATATCTCCCGAAAATCTCGTTTTGACTAAGAATACCTCTTAGATCGGATTCTATTAAATTATAAGACAAGAACAAAAGAAGAATAAGAAAATTGATTATTATAAATATCTTATTTTTCATGCTGAAAGGAAAGAAAAATAAGTACATTTTTTTCGTTCTACATTCCTTGATTCCTTGCACTTAGTAGTCCTTAACACTTAGTATATATACTAAGTTAGATATATACTTCAATCTATTATAATTACAATTTATTAATTATCAAATTCAATAATTTAAATATTAATTTCATAATTAATTTGATTTTATATTATTCGATATAAATTTCGAATTCTTAATTCGAATTACAAGATATCTTTATAACAATATATAAATTAAGTATAATAGGATATAGTAAAATATAATAAATCAAGATATTCATTCTATGATAACTTTCAACTTTCCCTGTATTTTTGTGCCTTTAGTAGGCCTAGTATTTCCGGCAATAGCAATGGCTTCTTTATCTCTTCATATTCAAAAAAACAAGATTGTTTAAATTCGATAGGATAAAATCTGATCTTTTTTTTTACTTAGACTTGTATCATAACACTAATATCTATTTAGCGGAATATGATATACCATGGAACTGCGACTTTTGCCCCACCCTAAATGAAAGAGTTCTTATGCATAGAGAAAATGATATATGGGGAAATGCATTCGAGGTATATTCAAATAGAATCAAATTGGCGGATGGAAGTCTCTGTATCCATATGTATATCGATATCTCGAGTGGGATCATATGGAGGGGGTATTCTTTTTTTAGATATAACCGATTAATTTGATGAATTTTTCCTAAAGGCTCACATCAAAATAGTGCTAGTTGATGAGAGCTATTTCGGAAACAAAAAGAGTAAAGTCAAATTCATTTGGGCTATTTTCTCAATTCCAATAAAATGCAATCAAATCGAGTATGAGTTGGCGATCAGAACATATATGGATAGAACTTAGAAAGGGGTCTCGAAAGACAAGTAATTTTTGCTGGGCCTTTATCCTTTTTTTAGGTTCATTAGGATTCTTATTGGTTGGAACTACTAGTTATCTTGGTAGAAATTTAATATCTTTATTTCCGTCTCAACAAATCGTTTTTTTTCCACAAGGGCTCGTAATGTCTTTCTATGGGATCGCGGGTCTATTTATTAGTGCTTATTTGTGGTCTACAATTTTGTGGAATGTAGGTAGTGGTTATGATCGATTCGATCGAAAAGAAGGAATAGTGTGTCTTTTTCGTTGGGGATTTCCTGGAAAAAATCGTCGTGTCTTCCTCCAATTTCTTATAAAAGATATTCAGTCCGTCAGAATAGAAATGAAAGAGGGTATTTATGCTCGTCGTGTTCTTTATATGGAAATCCGAGGTCAGGTGGCCATTCCCTTGACTCGTACTGATGAGAATTTTACTCCACGCGAAGTTGAACAAAAAGCTGCTGAATTGGCCTATTTCTTACGTGTACCAATTGAAGTTTTTTGATAAAAATGAACTAAAGAATGAAGACTTTCTTCAGTAGGAAAGAAAAAGGAAAGAATTCTATTTTTCTATAACACAACTTAACTGAACTTTCTTCAGAACGTTCGCTCGAGCCCAAGCAGACGACGTATACGAAACAACCCTAAAACGAAACTACTCTTTTTGAGGTCTTTTATGAGTAGGAAAATCCACTCAATTGAGTAACAAAACAATTCACAAATCTAAAATGTCAAAAAAAAAAACATCGATTCCTCTTTTCTATCTCGCATCTATAGTATTTTTGCCCTGGTGGATTTCTCTCTCATTTAATAAATGTCTGGAATCTTGGGTTATTAATTGGTGGAATACTAGTCAATCCGAAACTTTTTTGAATGAGATTCAAGAAAAGAATATTTTAGAAAAATTCATAGAATTAGAGGAACTCGTCCTCTTAGACGAAATAATCAAGGAATATTCGGAGACACATCTACAAAAGATTGGTATAGGAATCCACAAAGAAACGATCCAATTAATCAAGATATACAATGAGGATCGTATGAATACGATTTTGCACTTCTCGATAAATCTAATCTGTTTCATTATTCTAAGTGGTTATTCTATTCTGCGTAATGAAGAACTTGTTATTCTTAACTCTTGGGCTCACGAATTCCTATATAACTTGAGCGATACAATAAAAGCTTTTTCTATTCTTTTCTTAATTGATTTATGTACGGGATACCATTCGACTCATGGGTGGGAACTAATAATTGGCTCTGTCTACAACGATTTTGGATTTTTTCATAACGATCAAATTCTATCTGTTCTTGTCTCCATCCTTCCACCCATTTTAGATGCAATTTTTAAATATTTAATTTTCTCTTATTTAAGTCGCGTATCTCCGTCACTTGTAGTGATTTATAATTCAATGAATGAGTGACAAACAATCCACCGATATTTATCCAATTAGAATCTTTATTACTTTCTAGTTGTCCATAAAAAAGCATTTAAAACAGTCCTTACTCCTTCTATTTCTAGCCATTCCGAGGATTCATCCTATATTATTCTAGTAAAATTTTTCCAGTAAATAATCTCAGAATCGTGGATAAGGAACTAAACTAACGACCTACCCAATTTATTGTAGAAATTTTCGGGATCAATGGTTGGACTATGCAAACTAGAAATACTTTTTCTTGGATAAAAGAACAGATTACTCGATCCATATCCATATTGCTCATGATATCTATCATAACTTGGACATCTATTTCAAGTGCATATCCCATTTTTGCGCAGCAGGATTATGAAAATCCACGAGAAGCGACTGGGCGTATTGTATGTGCCAATTGCCATTTAGCTAATAAGCCCGTGGATATTGAGGTTCCACAAGCAGTACTTCCTGATACTGTATTTGAAGCACTTGTTCGAATTCCTTACGATATGCAATTGAAACAAGTTCTTGCTAATGGTAAAAAGGGAGCTTTGAATGTGGGGGCTGTTCTTATTTTACCTGAGGGTTTTGAATTAGCCCCTCCTGATCGTATTTCCCCCGAGATGAAAGAAAAGATAGGCAATCTGTCTTTTCAAAGCTATCGCCCCAATAAAAAAAATATTCTTGTGATAGGACCTGTTCCGGGTCAGAAATATAGGGAAATCACCTTTCCTATTCTTTCCCCGAACCCCGCCACTAAGAAAGATGTTTACTTCTTAAAATATCCTATATACGTAGGTGGAAATAGGGGAAGGGGGCAGATTTATCCCGACGGGAACAAGAGTAACAATACAGTTTATAATGCTACAGCAACGGGTATAGTAAGCAAAATCATACGAAAAGAAAAAGGGGGGTACGAAATAACCATAGCGGATGCATCAGATGGACGTCAAGTGATTGATATTATCCCTCCAGGACCAGAACTTCTTGTTTCCGAAGGAGAATCTATCAAATTTGATCAACCATTAACGAGTAATCCTAATGTAGGCGGATTTGGTCAGGGAGATGCAGAAATAGTACTTCAAGATCCATTACGTCTTCAAGGCCTTTTATTCTTCTTAGCATCTGTTCTTGTGGCACAAATCTTTTTGGTTCTTAAAAAGAAACAGTTCGAGAAGGTTCAATTGTCTGAAATGAATTTCTAGACTCGCGGATTTATCAACATCAAGTTTGTAAAAAGAACCTAATTTGGATTATGTATAACCAATCCATCACTGAAGAATATGAACTTTCTACTTAATGATCGTCACGAATTGAATTAGAATCAAATTGTTTTGGGTCGGTTACCCCTGTCATTAATTAGCAATTAGACAATTCGAACAGTTTTGAATTTGCCTCATCATGATAAAAGGCAATGGAATAAAGCATCAAGACTTATTCATCCATAATGAAATGGATCTGTTCATGGAATCAAACAAAAAAAGTCATCAATAAAATGACTGAGATAATCGAGTTAAT------ATATTAATATCTATGGTATAGATAATATCTATGGTATAGAAATATAAAAAACTATTCCACTTAAAGGAGGTTCAAATATGCGGATAAAAGTATTTTTTAATAAACTACTTAATACAATACTAAATTCTATTATGGGATCATGACTCTTTTAGGGATTTATGATCACATCCACCGTAGGTATCAGCTATGTCTTCGTTGTATACAGGTTCTTACAAAAAAAAGACAACCGGAGACGGGTAGCAACGGTGGCTGGTTTTGTTACGGGACAGTTCGTGATGTTCGCATCGGTCTATATCTATAATAGGCTGCTCCATGAAGGATTGGTTCAACTCCATCGCATAAAAATGTTCTTGTTCTTTCTGTCATTTTTCTTGCTTCAGCTTTTATGGACCAGTCTAACAACTTTGCGTAACTAGCCGCTTTTGGATCCTAACGATAAAAGAAAGCCCGTGGTAAGTAAACGAAGGCGTGTGGTAAAGCGCCTCTTCTTCCTTCAATTGGAATTTATGATGAATTTCTTTGTGCAATTATGCAACCCGTACCTTAAACCTGATTCAACGATCCCCAGATTAGTCAACTTTTGTCTCTCTCGCTATAACAACGACAACGAAAAGAAGATCTTATTTGTAAGAAGTAGTTTGGCTGGTTGGTTAGTTGGGCACATTTTCTTCCTGATTTTCTTCATGAAGTTGTTGGAATTCATAGTGATCATAATCATTTGGGTAAGAAAGAACTTTTTTGAATCTTAAGTTCAATTAAATTAAATAAGTGAAATAGATAACGGTTGATCTATTTCACTTATTCGACTGGATCTGACGGAACCGGCTCATGTACGACATGATTCGTATCGGATCATAGATTCTCTTCAAGTGATCCAGTCTATCTTTTGTATGACGCTTACACGGTGGTTGGAACAAAGACCCATTTGATTATTAATTCCAATGTGACAGATAGAGATAAAGGCATCTATCTGCACGGCCCAACCAATCGTTTAAGTCAGAATCAAAAAATGAAATTATGAAAAACCTTTTGCTTGGTTCTATTCTTTTTCTACGAGATGGCGGAAATTCCTTCGACCGCATTCCTAGTTATGAAAAATGAAAAGAGGTCTTGAATCTAATGAATACCATTCCATTATATTGACAATTTTAAAAAACTGTTCATACTATGATCATAGTATGATGGCAGTCAGATAAGTATGCCCCCATCGTCTAGCGGTTCAGGACATCTCTCTTTCAAGGAGGCAGCGGGGATTCGACTTCCCCTGGGGGTAGGG---TAGGAAAGGAAGTTGATCATGAATTACCAATAAGCCTAAACAGGATTCTTCCTGGGTCGATGCCCGAGCGGTTAATGGGGACGGACTGTAAATCCGTTGGCAATATGTCTACGCTGGTTCAAATCCAGCTCGGCCCAAAAATTCGCCAATTTCCCATGAAATAGTATAACCCCTTACCCTTTCAAAATTCGCCAATTTCCCATGAGATAGTATAACCCCTTACCCTTCAGAAATACCTGATACAGGGGAAT-AAAAAAGAATCCAATTTTCGGATATATCCTTTCATTTCCCTGGGATTGTAGTTCAATTGGTCAGAGCACCGCCCTGTCAAGGCGGAAGCTGCGGGTTCGAGCCCCGTCAGTCCCGACGGATCCAATCAATACATCAATTCAACTCCCTCTTTTCTATGAAAGGTGTGGCATAGTCGGATTTCATTCCTAAGGGGAATCTTTTTTTTTCTTTCGCATTTCTCATCAAATATATAGATGAAAATTTTTATTACTTCAACTAGAACTCGTACCTATTGATGGGAGAAAGACATACGTGGATTAGTACAATTGTTGGTAGCATTATATTCAGTATTCCAAGAAATATTGGGTCTGCTTTTTCGATTGCTCCCGATTCAGGGAACAGAGTATGGAATAGAATACCCTATATTTCCAATTTCCAGGGAGCACATACACAAAAGGAATTCGTTTATTGTACAACCCAAAATGAATTTAATCGAAGCCCCCCCTTGGACTACTTTTCTTTTCTAGATTCAACTATCTTCTTTTCTGGCTCTGATTTTTTGGAACCTCAATTACTAATTG-AAAAAAAAAAAAAAATTCATGCAAATTGCATACTGAGCTTTTGATATATCTGTCCCAATACTAATCATCTAAGGAAGGAAGATAAAAGAACGCTAAAGATCAACCAAGGACCCCACCCCTCTTAGTGACGAAATGCAGAATTTTTTCCTTCCTATTTCCCATTTCTTTTTGGGTTTCGATGGAAACCCAAAAAGAAATGGGAAATTAGACCCTTTCTAACGAGATTCATCTTTATCACACTTCTTTGTATTCCAAGAAAATTAGATCATTAAAAACGTAGTTTAGAACTTAACTTCTTTTTTCCCTTTCACTCACTTCTATTGTTTAGTTTATTAAATTCAAATCAAAAAATAGTAAAGGAGCAATGCGCCATGGATGGAATCAAATATGCTGTATTTACAAACAAAAGTATTTGCTTATTCGATTGAGAAAAATCAATATACTTTTAATAGTGAATCAAGATTAACTAGGACAGATTAATAGAAAAAAATCACATATCACCTAATATATTCCCTTTTTCTTTTCTAGTAATGTTTTATTCGATTTCGAATAATAGTTCACTGCGATTTTAACATATCTATTGTTTTTATTTTATTTGTTTTCGACTTCTTTTTATAACTTTTTATAAAGAGCAGTAAAGAAACAAAATGAATAGTAAAGAATGATTCCCTTTGAATAATAGATTCATTATTTGGGTTTGTGACTAATGGAAGTCGAACGGTGGTGAGATGATACTTCATCTGAGGATGATACAAGGAAGGCGTAGGGTAGGTTAGAGAAAAGAAAGAATGGAACAGAATAATAAATAAAAGAATTCTTGATTGGATCAGGAATCCTATTTTGGATTCGATATGGATAAAAGACCTTCCTATGATATATACTATTAAATTCTCGACGATGAATTGATTTGATAGGTCTGATATTGTTATTCATCTCACGATATTGATCCGATTCAATATCATCGAGAGGGGTAATTCATCCATTGAATTTACAGATGAAAGATTGATCATCTCTATGGGATTAAATCCCGAGTTATTGTGAAGTAAAAAACACTGAGATTATGGAAGTAAATATTCTTGCATTTATTGCTACTGCACTGTTCATTCTAATTCCTACTGCTTTTCTACTTATCATTTACGTAAAAACAGTCAGTCAAAATGATTAAAAATTCCTATTCATTTTCATTAAATAAATTGAAATGAAACGCGACTTCTGAGTTCTTATCAATGATTGAAGAAAGAAAATGAAAAGAATTTCAATTTCACGTAATGAGCGGACTCGAATCGGCAGTATTCAATGGGATCTGATAGTATGGTAGAAAGAAATATATGAATCGTTCTTTCTTTCTACCATACTACTATTAAATGGAAATGTATCCTTGATAGTAAAAGCTTAATATCGATCACTCTCCAATATTATCTCTCTATATAATATGTAGATATCCATTTCATATATGGACTATACATAGGACCCAATTCGATTTCTTTTCTACATCTATTTGTTCCGATCAATCTGAAATAATCGAAAGAGAGCTCTTACTCTTATGTTTCGAATTCTTCGATTTCTTATTATTTCTAAGATGAATCTCCGTATCTATTGAAATAATCAATCAAGGAAAGTTATAATAAGAAAGTGGGTTTTTCATTTAGCATTTCGAAGAAGTAATTGATTGAGCCATTGACAGGACTTCTATGAGAGCTTCTTCTAATAATTTTGAAAAAGAATAGTAAAGCTTATCCATTTTTAACAGAGTTTTAATGTTTGAACCATGAAGTGAAATGAGTCGATAAAGCATAAATCCAATTTATAAAATAATAAAAGAAGTGGTAAATGCACAATATGCGACTCTCCCAAGGCAAGATCTTATTATACTATCCCGTTAAACAATCAATATTTCTATATTCTTTCTCATAGAAAGTGTGTATACACTTAACAGAACGACTTCTTTTTTGAACAGTAAGGAGGGAAAGAAATAAAAGGGGGTCCGGTCTTCCTCATTGTCCATCTATACTTCTGGTAAGAGCCTATTCGTTGAAATCGAAAATTTAGGAAGAATTCGGTTGGAATAAATTTCCTATCATCTGTATTCCCTTTCAAAATACAAAGAAAGGGAATCATTGAAATATCTGTTTGATTGAAAAAGTATTATTCATATAATACATTAATTCGACTAGAATCCAATGAAATTTCAAAAATGATGCTATTTTGATTTAAAATCGTTAAAAATGCTTTGCAGAACGATCTAGAAAACAATTGATACAGTTTTCGTGATCAACTCAATTTAATTAGTAATACCTCTAAAGCCCACTTCTTCCCCATACTACGAGTGAAAGAGAAAATGTAAAGACTACCATTAAAGCAGCCCAAGCAAGACTTACTATATCCATGTGAATTATGTCCCCTATTTCGATGAATATTAAGGAATTTTTACATTATTCCTCACTAATAATAGTCGAATCAATTGGTCAGAGTCAAAAAGGTATTCTGACCCAACACTCTTGGATGAACCAATCCAATAAACCCATTTATCAAAAATTCCTATATGATTTCGAATCGGGAAAGATTAAACACAACAATCAAAATAGAGAGTGATATCTCAAAGGAATGTTTCTAATCGAAGATATAGGAATAGATTAATTTATTCCTATTCTTTTTTTTGTCGATCTTCATAAGATAAGTAAAAAGCATAAAAAGATAGATCACTATCTAGTCCATACCTCTATTTCCTATTTGATCGAATTCGTAACGTCTCCCAATTGTCTATGCGAAAGAGTTGGGTGGAAGTTGATTATGTTCTTTTCTTGACTGGGGGTTTGCCGAAAAGAATTTCTTTTTGTACTTTAAAAAAACCAATTATCCATCCAATCTAATATTGATTCAATGCCTAAGCATTCAGAGACTCTCGTAAGGCCGTGTATAAATTGCGCCCCTTCTCTCCCTAGAATCTTTCTTTGCGTCTAGAATTCAGGGATTTACAATCCTTTTAAAAACCCCCAAATCTTATGCTTAGAATCAAACAAATAGCAAGAGTCGTTTTTCTCTGCTTCTGCTTGCTGGGGAATAATTGGACTGGTTATATCAGCAGAACAGAATAGGAGATTTCGAATCTTTTGTTGATTAGGCGACACCCAGATTTGAACTGGGGAAAAAAGATTTGCAGTCCCCCGCCTTACCGCTCGGCCATGTCGCCAAAAGAATACAAAATAGATGAAACTTTTTCCCTTTGGGTTGGATTAGTGAACTTCTTTTTTTTTATTGGACTTGCATTTTGCATCCAGCTCAAAAGACACGATGCCTAAAAACTTCTCCTCCCTTTTCTATTGACAAAAATATGGATTTTCCGTCACAAAAACCTAAACTTATAACAAATTTGAACCATTAACTATTGACTGCTGACTGTTAATTCATCAGCGATTCTTTAATTTGAATCTCTATTTTTGTTTTCCTACTGAGATAAGAAAATACAAATTGATATAGAACTCATCAATATGGATTCTTTTGAATAAAAACCCTTCTAAATTCTAATAAATTAGAATTCTAACAACAATTATGAGTATATGGAAACCCGAAAATAGAAATTGTTACACAGATATCTAACGGGGTATTTTATTTCTATATGTTGGCTATAGAAAATTCTCTGTCAATTATCGTGCTTCGATTTTTCATTAAATAAAATACATTGGAATCAAAAATGGAAATTTTTGGATAGAGCACGACTGGACCGACGCTACCCCGACTAGAACGACAATAAGGAGGAAGAAGGATCTATATACTAACTATATCTACACATGTATTAATAAATACAACCCAACCCCTCTTCTACACCTCACAATCGTATTCTACAAATTCAACTAAAAAATAGGTAAAAATACCTCTCTTCTCGGCGAATCATTTTTTCAAGAATAGAATCCATGAAAGGGGTTAAGTGCAAAAAATCGACTCTCTATTTTTTCTTATTTTTATGGTTTTCTATCAGTGAAAAGAGCAAATACTGAATCCGTTTTTTCTAGTAGTCAAGCAGATTCGAATATGGAATAATATAGAATGTAAAAATAAAAAGAATTCTCTTCAATTCAATCAAAACATAAAAAAGCTCTTAATTCTATTAGGGGTGAATCAAATAGGGGTGAATCAAAATTCGATTGAATAAAATGGAGGAACCGCTTTTGTGCTTAAGTACCAAGGCGGCAAAAGTGTGTCTTTTTTCCTGCTCGCTCTCAGAGAGTTTGCGATATTCTCTTTCTTAGTTTTTTTATTGAAATTGTTTATAAACGACCCCGTTTTACCATTTGTTTTACCATTTAAGGGGACTCTTTGTAGTTGGTAATTTCCTTCATTTTCGAGTCCTGTGTCAACGTTAAAATACTGACATAATCATCCGGTTAAGATCGATCTAAACCATCATATTATGTAAAAAATGCAGAAACAAAAAAAATAATGATAAAACCAGACATTATTGGGTATTCTTTGTTCAGGATTTGGATCTTAGGATTGTCTCCGAGAATACATACTTCCCTTATTAAAGCAAATATAACTACGTTAGGGGATCTGTTGATCGCAATCGTAAATCCCGATGACCTTCTGCAAATCGAAGGTTTGGAGAAAGAGGATCTAGAAGAGATTCGCAGAAAACTAGACCATTTGAATGAGAACTATTTCAGCCAAAGCTACCCTTACCCTATTTTTTGAAATACAATCGAAATTGTTTCTAAATAATCTCGTTTTACCATTTAAGGGGACTCTTTGTAGTTGGTAATTTCCTTCATTTTCGAGTCCTGTGTCAACGTTAAAATCATGATATAATCATCCGGTTAAGATCGATCTAAACCATCCTATTATGTATATGATTCAACATGCCAACGATTAAACAACTTATTAGAAATACAAGACAGCCAATCAGAAATGTCAGGAAATCCCCCGCTCTTGGGGGATGCCCTCAGCGTCGAGGAAGATGTATTAGGGTGTATGTGCGACTCGTTTAGATCATGGGCTAGGACAAAAGAAAGAAAATCTTTTTTCCATTCTCAATGATCAATACCACTAAATCGGATAAAATGGAATAAGCCCATTCACTATCGAAAAATGAGAAAATCTAGCATATCCCTCTAGTGTGTAGAAAATTTATGGTTTCCATTGGTGCCAATCCAATCACCTCAATTTAAGATGAGAAAGAATTCCCCGTTGGTATTAAATGGTTATCCATTAAGCGGGGAAAATCCTATGTTAAAAAAACAGAAAGATTAGACTCCCTCTCTTGCAAGAACGGACTAACAGGGTCAGCTACCCAGCTAATCTTTATAATTAAATACCGTTACTGTATAGGTAGATCTCGTTGTGAAAGACCTATTGCTAACTCATCGGTAGAGCCAAAGAGTGTGAACTGTACAAGTTACCAAGAAGGCTAATTCAATGAAGTAAGAGGCTCCGGTGTATAGAGAAGGCCTCACCGTTTAAGAAGAGTAATCATAGAAACGACGGAACCCACTATTTCGTTATCCATTGACTACTTTTTTTTATTTACTATGTTTTTGATACCTAGTAGGATACAATTTCTTTTTTTCTAGGCATTTTACCTGTATCTTGAAAAAAGAAAAAATTGTGGTTGGGAAGGTTAGAGTAGCCAACGCCATTGGAATTTTTATTTTATACATTGGAAAAATCCGTTTTGTTATTAATAGACTAAGTAAGGAGGGGTAAAAGAATAACCAAACGAAAGGAAATCCATTAGTTATTCCTCAAAGTTTCATTTATTCAATGACCAGAACTCGCCGGGGATATATAGCTCGTAGACGTAGAACAAAAATGCGTTCAGTTGCAGCAGGATGGACTCTTACTGGAACTAGTCCTCAACATCAAATAAAAGCTTTGTATTCGGCTCATCGGGATAGGGATAGGCAAAAGAGAAATTTTCGTTGTTTGTGGATTACTCGTATAAACGCAGTAATTCGCAAAATGTGGGTATTCTATAGTTATAGTAGATTTATACATGATTTGTACAAGAGAGGCTCCTCTCTTAATCGTAAAATGCTTTCGCAAGTAGCTATCCTTCATCAGAATTGTCTTTATCTAATTTCTAAGAAGAATAAGATTTCCAACGAGATCATATAAAGATCATATATAAA--AGATCATATATAGAAGTAGATTGTACGAACTGCAGCGGAATAATTTAAACAGAGTTCCCCGGAGAGTGACCCCCCCGGGGAAGCTAAAGTCGAAATTCATCTGAAAAAATATGATAAAGTAGTCAAAATGAATGAAAGCGTTCAAAAAAAGTCTTTTTTCGTTTTCTACGATTTTTTCTTACTCTTATGACACGATAATAAAATCTGGATTTTTGGAACAAAATGGGGTTGCATTCTGATTGAAATTTTGATTCAATTGAAGAAAAAAAGAGCAAGCCTATTTCTTTTTCTTTTTCTTTCGGTTTCTAAAATTCTTAGTTCTAGCGGTCGACTCGTCTCTTTTCATTTTAACTAGTTTTTCATTATTAAGAAAAGGTATCAAAGATAAAATACGAGCTTGTTTTATAGCAATAGAAATCAATCGTTGTTGTTTCAAGGTCACTCCATTGACTCGTCTAGATAATATTTTTCCTTGTTGACTAATACATCGACTAATTAAACTCATGTTGCTATAATCAATTTCATCCGTCGATATCGGGGGTAAAGGCCTACGAAAAGATCGTTTGGATTTACGAAAACGTTGTTTGAATTTATTCATGGTTTGTTTATTTCATTTTTTTGATTCTAATTAGAATTATTTTATAATAATTATGATAGTATATTATTTTTCCCCTTATTTGGAAGGGTGACACGCAGGTGCTCGGTTCGATCTATTTCGTTATCTCCCCATGAATTGTATGTTTGTAACAATAAGGACAGAATTTTCTCAATTCCAATCGCTTAGGCGTCGTGTGTCGATTCTTTTGAGTAATATATCTGTTAATGCCCCTATTAACACCGTTTCGGTTAACACCGTTTCGGACACAACTGGTACATTCCAAAATAACCGTTACTCGTACATCTTTACCCTTGTCCATGAACCTCCTTTGGATTTTTTTTCCTCAACCCTTCTTCTATATTTTGATCCGAAACGAAGAAGAAGAAAGGAAGGAAAAAGGTAGAAGTTACTAATTCGAAATCGAATTAGGAAAGATTTCATTACAAGCAATAAAGTAATGGTAAAAAATAAGTGATACAATAATTTCGAAACTCTATTTCGAATCCTAGTACAATATTTGATTTGACTATCTTGTAAAATACTCTTGCCCTAGATTCAAATTTGACGCT------CTATCCCTATCCCTCTATTATTAATTTGAATTAAATTCGAACGTGAATCCGAGTTTGGAAAATGTCGAGTACACTTTTCTTCTTTTCTCCTTCATATTCCACAAAAAGGGAAAAAAGAGAAAAGAAAGGGAGAGAAATTAGTCACACAGATATTTGATTGTATCTCTAATCTTCTTCATTCCTTGCCGTGTCAATACAATAACTAAAATGAAAAAAAGGGGAATGTCAACGCATCTGGAAAAAAACGATTAATCTCTATCAATAGCCCTGCTAAAGACACGAACCATAGAGTACTTAGTACCGGTGCGGCAGAGAGATATGTTTTTAAATCTCGCATTAAAAAACTCCTTCTTTATTTTATTCTAATGGAATACAGAATAATAATAAATGCATATATGATCAGATGCATATGTAGTTAAGGGACACTTCTAGTTGTACACAGAATTTTGAATTCAAATTGAAATTTAGAATGATCCGGTAGAGAGTATTTTTTGCTTAAAACAGAAAAAAAGTCCCTTTCTTGCCAAGCATTCCCGAAAAATATTCTTTTTTTTTACTTACGGTAGGTTCCGTATTTCCTATAT--------------------ATAATATATAAAATCAAATGTATATAATAATATAATGTATAAAAGACTTTTCTTTTCACTATTATTTTATATTATATGAAAGCAAAAAGAAGAAATGGCAAGCTAAATTGTGTATATCAATGGAGGAAAAAGGGGTGTGGAAAACAAGACAGGAATTTTCTACAATGACACTGTAGACCAATTAAAGGGATGTGGCGCAGTTTGGTAGCGCGTTTGTTTTGGGTACAAAATGTCGCGGGTTCAAATCCTGTCATCCCTACCTATTCCTTCTCCTTTGAGAAGTAGCGAGGGATCAGATTCATTTTGGACATACATGATATATATATATATCATGATATATATATACATATATAGTATATGCATACAAGTATAGTATATGCATACAAGACCAATTGGGGTTCCAAAAAGAATCTTTTTCTTTCCAGTCTTATCTATTCTGATAAGAAAGCGCTCTTAGTTCAGCTCGGCAGAACGTGGGTCTCCAAAACCCGATGTCGTAGGTTCAAATCCTACAGAGCGCGATTTCCTTCTTCGTAGATTTTTTTAGAATGAAAAAGCTTCATTAACTTGAACAGTAATCTAAATTTGACCTCCTGTGGCTTAAAGAAAGGAGGAGGTCAATCAAAAAAAGAAATGTTAATTAATCAAAGGTCCAACTGATCACCACGTATGTATTGTAAATATGCAGTTACGAATAATCCAGCCAAAGTAATAGGAATTAGACCTAACACGATTCCAAATAGAAAAACTTCAATCATTTTAATTTTTATTTGTTTAAAAGGAAAAAACGAGGGAATATCTATACCTAAAGAGTAATATGAATTACTACGAATCGCAATAATCGAGAATTGGCAATTGATACGGTAAGTAACTATAGAATACGCAGAAAACCCCATAAGGATTTCTTTTTATAAATTGTTCAATTCAAAGATGAATTTCAAATAAGTCGTATCTTGCTCAGACCAATAAATAGAGCGGAGGTTATAGTTAAAGCCGCTAATAAAAAACCGAAATAACTAGTTATAATAGGCATGAAGGAGCTAACTGAAATAGATTCGTTTTATGCATATGTTTCTAAAGCACTTACCTAAGTTAGTTTCCATTTTTGTAAGATAGCAGACGATAATCAAAAAGACCCATTGAAGAAAAGTGCAATTGAACATTTTTGATTTTTCTATCTGCATAGACGGCATTAAAAAAGAAAAGATAAAGTGGCAGGCGTATAAAAAGAAATGGATTCAGCATTCATGATATCTATCTATACCTTAATTCCAATCAACAGATTCGAACAACTTTTGAATAACCTAGAAAATAAGAATAAGTGTCGTGAATCTAACTTTATTCAAAAACAATTCTTTTGGAATCACTATAAAATTGGAAAATTCTTTCTATTTTGTTTCATCATTGTTTTTTTGATTTGAATTGTATCGAATCCATTTTCTATTTGAAAACGAACAGTGACATTTTAAAACTTTTGACTTTAGGTTCATTTTGACTTTAGGTTAATTTGAACTCATTCGATTCAATAGTAGGTTCACTCACAAATCTCTTGAATGAATGAGAAGAAAAAAGTTATTCCGGGATCACTCGAAATTGGTCTAAAACTCGATTTCAAGACTAAAAATTCCTATTATCTTTTCCTTTATTAGGTTCTACATTTTATTGTTCGATATTATAAAGCCTGATCTTTGTAGTTAGGTCAAGAAAGAGCCTTTGAATTTCGATCTAATCCAACAAGGAGTGCATCGCCAATATTGATTACAATTCTTTTATTCTTTGTTCTCTTTCTTTCCGCGAATACTATCTACTATATTGTTACTTCTTACGGATCTTAGTTGTTATCGGACGACTAACCAATCCCTTTGAAAAAGGATTACAACAAAAAGCGCTTCTACTACGAAAAGAAGATTTTTAGATCTGGCATCCTACTTAAATTGTAGGAATATGATAATCCTCTTCAGCGGTGTATTAGAAACCGATTTTTCAGATTCACATTTGATCGGATCTTCCGTTTCTAGCGCGAAACTAATAATGGAGAAAAATAGACTATTTTTAAGAATTTTCTATTGAGTGGGACATCGTTTTAAATCCACAAGTATATAACAATAAAGGAAGAAAGAAATTATCTAGCACCTTCTTTCACTATTGATTAAAATTGCGTTGCTGTGTCAGAAGAAGGATAGCTATACTAATTGGGTATACTCTAAAGATGCCCTCGGTACTCTATTGATGATCTCACAAAGATGCCTTTTCAGTAAATTTCCATTTCCTGATCTCATCTTTTACGGAATCGACCCCCTTTTGACTGTACAAGAATATGTGGAGCTCAGCATGTCTGGAAGCACAGGAGAACGTTCTTTTGCTGATATTATTACCAGTATTCGATACTGGATCATTCATAGTATTACTATACCTTCCCTATTCATTGCGGGTTGGTTATTCGTCAGCACAGGCTTAGCTTACGATGTGTTTGGAAGCCCTCGGCCAAACGAATATTTCACAGAGAGTCGACAAGGAATTCCATTAATAACTGGCCGTTTTGATTCTTTGGAACAACTCGATGAATTTAGTAGATCCTTTTAGGAGGTCCCAATGACCATAGATCGAACCTATCCAATTTTTACTGTGCGATGGTTGGCTGTTCACGGACTTGCTGTACCTACTGTTTCTTTTTTAGGGTCAATATCAGCAATGCAATTCATACAACGATAAACCTAATCCGAATTAGAGAGCTATGACACAATCAAACCCAAACGAACAAAATGTTGTATTGAATCGTACCAGTCTCTACTGGGGGTTATTGCTCATTTTTGTACTTGCTGTTTTATTTTCCAATTATTTCTTCAATTAAGCAAACAAAAGAGAATAATAACTCTAGAAATTCTCTTAGCCCATTCGGAAGGATCTCATCGCATAATTATCTATGACTGTTTATGTCTCTAGCATGACCATTTGATAAAATGTGGAGGAAAGTGGGTTAAATGGCCGATACTACTGGAAGGATTCCTCTTTGGCTAATAGGTACTGGAACTGGTATTCTTGTGATTGGTTTACTAGGTCTTTTCTTTTATGGCTCATATTCCGGATTGGGTTCATCCCTGTAGTAATCGGATGAATTGAATTGTAAACATGAAAGCGTAAGAGCTCAATGGGATTCCCTTCTTTCTTTGTCGGATTCGAGGGGGAAGGACCCGTTGAGTTCTTAATAATAATGAGAATATTTTTTCGTATAAAGGACAAAACAGATTTCTTTTTCGGATCTTTGAAAAAACTCCATTCCATTTTTGAATGATATTCTTAACTAATGAACTTCATTAATTGATTCAGAATGCCTGTTCCTAGATAGTATCTATCGATACTTTATAAGTTAGAAGAAAGAAGGAATTACTCAATTTCCTTGATATCCTTTACTATAATAAATAGAGCTTTACTCTATTTATTAGATATATCATCAAATTTTCATTTTTTAGAACTTCATTGAAGAAGTTCTATTTACTCAAAAAATTTCCCTATCTTTTTGTGTTCGACTAG-------TTTGATATTTGATATTATATACTATATATTCTAAATTCTATGTATCTATATAGTATATATAGAAAGCAGTTCTAATATCCGTCTGGAAAAAATAGCAATTAAGAATAGGAATCTTTGAAAAAGGAATCCGGAATTGTTATTATCTCGACACAAGAAAGGGATGTGGCAAATTCCTTTTCTTATGTTGAAGACTGGGAAGACGACTAATCCCTCTTAGAATTATTTGTTCTCCTTATTTATGTCTAGTGGAATTTGAGTTTATATATATAAAAAACTATTGATGTATTTTATGACATTTAAATCTGACAAGAGTTACATAGTCACACCACCCCAATTTGGATAAAAAAAGTAAGGGGTAAAGTCAAATAGTCTTCTTTCCAATCTACATACTATGACTAGGAATGCGGTCGAAGGAATTTCCGCCATCTCGTAGAAAAAGAATAGAACCGAGCAAAAGGTTTTTCATAATTCCATTTTTGATTCTGACTTAACCGATTGATTGAGTCGTGCAGATAAATGCCTTTAATCTATATCTACCACATTGGAATTAATAATCAAACGGGTCTTTGTTCCAACCACCTTGTAAGCGCCATACAAAGGATAGGCTGGTTTCACTTGAAGAGAATCTATGATCCGATCCGAATCATGTCGTACATGAGCCGGTTCCGTCAGATTCAGTCGAATAAGTGAAATAGATAAAGGTTGATCTATTTCACTTATTTAATTGAACGTAAAATTCAAAAAAGCTCTTTCTTACCCAAATGATTATGATCACTATGAATTCCAACAACTTCATGAAGAAAATGTGCCCAATTAACCAACCAGCCAAACTACTTCTTACAAATAAGATCTTCTTTTCGTTGTCGTTGTTATAGCGAGAGAGACAAAAGTTGACTAATCTGGGGATCATTGAATCGGGTTCAAGGTACGGGTTGCATAATTGCACAAAGAAATTCAGAATCAATTTCAATTGAAGGCGGAGCACGTACTTTCTTTTAGTGATAAGATCGTGAGGATCCAAAAAGCGCCTGTTACGCAAAGTTTTTCGACTAGTCCAGAAGAGTTGAACGAAGAATGAGCCTAGAAATAGCATAATGATGCGATGAGGTTAAACCAATCCTTCATGGAGCGGCCTATTGTAGATCGATGTGAACATCACGAACTGTCCCGTAACAAAACCAGTCATTGCTGCTACCCGTCCCTGGTTGTCTTTTATGAAGAAACTGGCTACAACGAAGAAATAGCCGAGACCTACGGTGGCTGTGGTCATAAACCCACAAAAGAGTCCGCTTCCAATCATTGAATTGAGTATTTTTTGAGTATCTTAAGTAAGAATGATAACATAGTGCTCCTAATATGGAAATTCGG-TTCTTGCAGATAGATTATCTATCTGACGCAGTGGATGAGAACCACTGTCCTCATTATATGGAATATTTTGTATATTTTTCCTCCTTTCTTATAAGCAGAATAGTTTTCTATACGATATATATAATATTTTCTATACGATATATATAA-ATATATATATATATTAACTCAATTATCTCAGTCATTTTTTTGATGACTTTTTTTCTTCGATTCGCTGCTATAATGAAATTGAGCATCCTATTAATCCAGGATTTCATTCCCCAAAAGAGTCCAGCTGCCATAACACAATTTAGTATTGTGTTAAATAGTCGCCACAATTTTCTCATAATTTATCCTATGATGATCACAAAGTTATTTTCATGAGTCTAGACGTTGAAAAGGAGCAATACGCTCTTCTAAGTTCTAGAAAAGAAGAGTTTATTGCTCCTTTACTTCATTACTTTCTCTTTAATTTTTACCAATATATATAGATTATATCTAATCTAGATTAAAAACGAAAGACAGAGGCGTTGTCAAGTGCACGATCCACTATATATCTACTTTGATTTTGCAAAGGTATATAAAAATCAATACAAAAACTCGACTTCAATTCGATTATAACTTATGATATTCTATTCCAATATGAATATGAGTTATGTATTTTACTTTGATGTGGAAACGTAAAAATGGTTTTATTGTCTTTATAAGATTGGTCCTTCTCAATCATAATGAATCCTATTTTTAGATTCTACAAATTCATCTATCTAGACTAATAATAGACAGGAAGACAGAATGAATAAAGGAAAATTAGAATGATGAAGGAGTATCGGCGCATTCCCTCATAGAAAATAGTACCAACCCCCGTTGCGTATTGGTACTTATCGAGTATAGAATAAATTTGCTTCCTTTTGGTCTACGAACAGAATTGTTCTATTATGATCAACAAAATAGAACAAATCTTAATATTAAATCTTGCTCCAAGATAATCCACCGAACAAGGGAGATCCACAGCATATTCATAATATATTTCAATGCAATAAAGTTACGTAGTGTCTATCTTTCTTTGATATAAAGGGGTATTTCCATGGGTTTGCCTTGGTATCGTGTTCATACCGTTGTATTGAATGATCCCGGTCGCTTGCTTTCTGTCCATATAATGCATACAGCTTTGGTTGCTGGTTGGGCCGGTTCAATGGCTCTGTATGAATTAGCAGTTTTTGATCCCTCTGACCCTGTTCTTGATCCAATGTGGAGACAGGGTATGTTCGTTATACCTTTCATGACTCGTTTAGGAATAACCAATTCATGGGGCGGTTGGAGTATCACAGGGGGGACTGTCACAAATCCGGGGATTTGGAGTTACGAAGGTGTAGCCGGGGCACATATTGTCTTTTCTGGCTTGTGCTTCTTGGCAGCTATCTGGCATTGGGTGTATTGGGATCTAGAAATATTTTGTGATGAACGTACAGGAAAACCTTCTTTGGATTTGCCCAAGATCTTTGGAATTCATTTATTTCTCTCCGGGGTGGCTTGCTTTGGTTTTGGGGCATTTCATGTAACAGGCTTATATGGTCCTGGAATATGGGTGTCTGACCCTTATGGATTAACAGGAAAAGTACAACCTGTAAATCCGGCGTGGGGGGTAGAAGGTTTTGATCCTTTTGTTCCGGGAGGAATAGCCTCTCATCATATTGCAGCAGGGACATTGGGCATATTAGCGGGTTTATTCCATCTTAGCGTCCGCCCGCCCCAACGTCTGTACAAAGGATTGCGTATGGGTAATATTGAAACCGTCCTTTCTAGTAGTATCGCTGCTGTCTTTTTTGCGGCTTTTGTTGTTGCCGGAACTATGTGGTATGGTTCAGCAACTACCCCGATCGAATTATTTGGGCCCACTCGTTATCAATGGGATCAGGGGTACTTCCAACAAGAGATATATCGAAGAGTTGGTGCTGAGCTAGCCGAAAATCAAAGTTTATCAGAAGCTTGGTCTAAAATTCCTGAAAAATTGGCTTTTTATGATTACATCGGTAATAATCCGGCAAAAGGGGGATTATTCAGGGCGGGTTCAATGGATAATGGGGATGGAATAGCGGTTGGCTGGTTAGGACACCCTATTTTTCGAGATATAGAAGGGCGCGAACTTTTTGTACGTCGTATGCCTACTTTTTTTGAAACATTTCCGGTTGTTTTGGTAGACGGCGACGGAATTGTTAGAGCCGATGTTCCTTTTCGAAGAGCAGAATCGAAGTATAGTGTCGAACAAGTAGGTGTAACTCTTGAGTTCTATGGCGGCGAACTCAATGGAGTCAGTTATAGTGACCCTGCTACTGTGAAAAAATATGCTAGACGCGCTCAATTGGGTGAAATTTTTGAATTAGATCGTGCTACTTTGAAATCCGATGGTGTTTTTCGTAGTAGTCCAAGGGGTTGGTTTACTTTTGGACATGCTTCATTTGCTTTGCTCTTCTTCTTCGGGCACATTTGGCATGGCGCTAGAACCCTGTTCAGAGATGTTTTTGCAGGTATTGACCCAGATTTGGATGCTCAAGTTGAATTTGGAGCATTCCAAAAACTTGGAGATCCAACTACAAGAAGACAAGTAGTTTGAGACAACATTGCTTTGATATCTTTCGCTTCTATTTTCTTTGAGAGATGATCCCCAATAAAAAAATAGGTATGGAAGCTATAATTATAAACCATGATCGAATCTATGGAAGCTTTGGTTTATACATTCCTCTTAGTCTCGACTCTAGGGATAATTTTTTTCGCTATCTTTTTTCGAGAACCGCCTAAAGTTCTAACTAAAAGGATGAAATGATTTTTCATTATTTCAATTGAAGTAATGAGCCTCCCAATATTGGGAGGCTCATTACTTCAATTAGTCCCCATGTTCCTCGAATGGATCTCTTAGTTGTTGAGAAGGTTGCCCAAAAGCGGTATATACGGCGTACCCAGTAAAACTTACAAGGAAACCAGATATAAAGATGGCGACTAAGGTTGCTGTTTCCATTATTAGATTAGAAAATTTCAAGACTCCAATGGATCTAGGATAAGATCCTTTATTTACAACGGAATAGTATACAAAGTCAACAGATTTCAATAAATACAATAGGATTTATGGCTACACAAACTGTTGAGAACAGTTCTAGATCAGGTCCAAGGCGAACTACTGTAGGGAGTTTATTGAAACCATTGAATTCGGAATATGGTAAAGTAGCTCCTGGATGGGGAACGACTCCTTTGATGGGTGTCGCAATGGCTTTATTTGCGCTATTTCTATCTATTATTTTGGAGATTTACAATTCTTCTGTTTTATTGGATGGAATTTCAATGAATTAGATTTCGAATTCAATTTATAAGAACCGCAAAGTCCCCGCTTTCAATACACAATGAATCATTTCGAGCCCATTTTATTTTGGTAGTTCTATCGCGGAATTTATTTGTTTCTATATTTTCGGAATATGAGTGTGTGATTTGTTATAATTGATCCTATTGATAGTATAGAATGGGTCTGTCATCTTGATAGAGATGGTTTTACTTCGTCGGATATTTATTTTAATATCTGAAACACGGAATATATGAAATAGATTAAGAAATATTTCAACTATGATTCATACTTAATATTCAGAGCTTGCGACCGGATTCAAAAAAATTAAAGAATTATATAAATCGAAATATTTTTCTTCTTTCAAAACCCTATATTATGCTTATTTTGACTAAAAGATAAAGGTTTTGTTGGATTTTTTATCATTCTATCTATTCATGGAATAAGTGATGATCCAAGAGTTCGTACTCATGGAATTCTTGGGCTTCGTTTAGCATTTTATTAAATCATCGTGGTTCTAGTATGAATCTGAGGTTTTAATCAATTCATAGGGTCTTAACAAGAGAATTCCTATCAATAATAAAGAAAATAAAAGCCACATTACACACAAACAAACCCAAATCAAAGAAAAAGAAATAGGAAAAAAGAGGATTCAAGAGGCCTGTAAGGATCATGATAAAGACAATTGAGCCAAGTTGATATTTTGGCATTATCGCTACAAAGAAAAGCTTTCGGATTTTTCTTACTTCATTTCTTCAGGAGATTAAGAAGTTTCAAACTTTCTATTCCATATCCATTGCCCTAGTATTTGGGTGTTTTTCTGCTTGAGCTGTACGAGATGAAATTTTCATATACGGTTCTCGGAGGGGGAGTCTTACCTATCTCAATAAAGTCTATGATTGGTTCGAAGAACGTCTCGAAATTCAGGCGATTGCAGATGATATAACTAGTAAATACGTTCCTCCCCATGTCAATATATTTTATTGTCTAGGAGGAATTACGCTTACTTGTTTTTTAGTACAAGTAGCTACAGGGTTTGCTATGACTTTTTATTATCGTCCGACCGTTACTGAGGCTTTTGCTTCTGTTCAATATATAATGACTGAAGCTAACTTTGGTTGGTTAATCCGATCAGTTCATCGATGGTCAGCAAGTATGATGGTTCTAATGATGATCCTGCATGTATTTCGTGTGTATCTCACCGGTGGATTTAAAAAACCTCGTGAATTAACTTGGGTTACAGGTGTGGTTCTGGGTGTCTTGACCGCCTCTTTTGGCGTAACCGGTTATTCCTTACCTTGGGATCAAATTGGTTATTGGGCAGTCAAAATTGTAACAGGTGTACCTGAGGCTATTCCTGGAATAGGATCGCCTTTGGTAGAATTATTACGAGGAAGTGCTAGTGTGGGACAATCCACTTTGACTCGTTTTTATAGTTTACACACTTTTGTATTGCCTCTTCTTACGTCCGTATTTATGTTAATGCACTTCCCAATGATACGTAAACAAGGCATTTCTGGTCCTTTATAAACAATAAACAAGATATATCATAGATCTTTGTAATCAATCTCATTTATCACTTGGGGAAGCAACAATCCTATTTCATTGCTACAAGTATGGATTATTGAAAAGAATAAGACATGGATTTGGATATTTCCCTTCAACCCCGCAATATTACTTATTCGACATGAATAATTGAAGGAAATTCTCCGAAGAGAAAATGGATTATGGGAGTGTCTGACTTGAACGATTGATTGGTCCGTGCAGATAGATGCCTTTATCTATATCTGCCGCATTGGAATTAATAATCAAATGTGTCTTTGTTCCAACCACCGTATAAGCGCCATACAAAGGATAGGCTGGTTCACTTGAAGAGATTCTATGATCCGATACGAATTATGTCGTACATGAGCAGGCTTCGTAAGCTCCAATAGAATAAGTCAAATAAAATAAACCTTTATCTATTTATCTTAGATATTTAATATTTAAGATATCTCACTTCTTTAAGATTGAATAGTATGGAAATGCATTCGTTTCCTATGCATTGACACGATCTATGATACTGTCGGAGTGAAAGACGGGATCTAAAGAAGAACGACGGCTAGACTATATTAGTAACAAGTAAACCCTTTGTGTGTATGTAAAAAGTCTTCCAATATTTTGGGGATAAACATCAATAGCAAGGTCTGAGACAACCCAGAAAGCACTTGATCATGATAGGTTCAACTTTGTAAGCCTACTTGGGTATTGAGTAGTTACTTGTAAGAACTTAAGTCGTTGCAATGGATAGTTGCAACTCCGGAAAGGGAAATCCGCTAAAATGTTTCTTACATAGAAAGATGCTTCTATGAATGTGCATATCTATCTTAGAGGGATATAGATACCATAGTATACCCTATAGGTTTTAGCCGAATCCCCTTGGTTCTTTTGATTCTTGCTTGAGCCGGATGATAAAAAATTATCATGTCCGGTTCCTTCGGGGGATGGATCTATAAGAATTCACCTATCCCAATAACAAAAAAACCTGACTTGAATGATCCTGTATTAAGAGCTAAATTGGCTAAAGGAATGGGTCATAATTATTACGGAGAGCCTGCATGGCCCAACGATCTTTTATATATTTTTCCAGTAGTCATTCTAGGTACTATTGCATGTAACGTAGGTTTAGCGGTTTTAGAACCATCAATGATTGGTGAACCGGCAGATCCATTTGCAACCCCTTTGGAAATATTACCCGAATGGTATTTCTTTCCCGTATTTCAAATACTTCGAACAGTACCCAATAAATTATTGGGTGTTCTTTTAATGGTTTCAGTACCTGCGGGATTATTAACAGTACCTTTTTTAGAGAATGTTAATAAATTCCAAAATCCATTCCGTCGTCCAGTAGCGACAACCGTCTTTTTGATTGGTACGGTAGTGGCCCTTTGGTTGGGTATTGGCGCAACATTACCAATTGATAAATCCCTAACTTTAGGTCTTTTTTAAATTGATTCATCAATTGTGAAATAAAATATTACGACGTATGTATCTAGGGAATAGTCGCTTCAAAGTGAATTCTCCCTAGATACATCTATTAAATTTTGTATCGGTCCAGAATCTATGTATTGTGCTAAAGATCTAAAAAACCCATTTTTCTCTTAAAAAAAAAAGAAAGATGAAATTCGTTTTATTTGCCTAATTTCCTCCAAAAAAAATTCACTTTTTTAGAGAGGCTTCCCGATTACTAATCAGAAATATTAGTCAAAATCGAATTATCCGCAATTTTTATTTTGTGTACAATTCGATCTTATGTCACCAAAGAAAACCCTATTCTTTGTATTTTGACTTTGATTCTGATAAACCAATTGACTACAAATAATTGAACGTACTAATCTACTTGATTGACTTGGTTGAATCCAATTCATCAATCAAACAAAGGCAAGAATGTAATAGCTTTCAAATTGTAAATTCAGAATTCTTTTTAAATAAAAACGCGGGAGGATTAGATCGAATGCGCCCTGTGGGAATAAAAATTCGGTTTGTTGGACACCTTCAGGGACTTGTAGACTCAACGTTTCTTCAATTACTCTTTTACCCCCGCAAATGTAATCGTGGCCTCGGGTTCGGCAATAACGACCTTCCCCAACATACCCAAACTAGCTGTCACTCCACTAGTAGTAGGAGATGCAAGGATTGCTATCTAAAATTGTTCGGCATCTATCATCTATAATAATAATAAAGATAATAATTATACACCGCACAAGCTATTTTACCCATTTGCATCAAGCTCAAACTTCCTTCTTGGAGACGTGCACCCCCAGAAGCACACACTATAATAAGAGGTAGAAATTCTCGGGTAGCATACTCGATCAAACGGGTAAATTTGTTCTCCGACTACGGATCTCATAGTCCCCGCTATAAACTGAAAATCGAGAACCCCGAGTGCTGAGGGAAAACCTTTTAGTTCAGCTATGGTTGTTTGAATAGTCTTCGATAATACTGTCTCGCTTTGATGAAAATCGAGACGCTCTTGATAAGTCTGGTCATCTTTTTCTGAATCAAGACGATCTTGATCAGGTCTTCTCTTTTTCTTCGGAAGAGATCTTCTCTTCTTCTAATTCGTCTACGAGACGATTTAGACAAGCTCTCGCTTCTTCTTCTTCTTCTGAATCGAGACGATCCTGATCAGTATGGCCTTCTTCTTCTAATTTTTTAAATTTAAATGAGCCCTTGCCTTTTCTTTTAGTTCTAACTCGAGACGATTTCGATCAGTCTGGTCGTCTTCTTCCAATTTTTTAAGATAAAATTGAGATAAGCCTTATAACGATAACGCGCCTCTTGTTCTCTTAAGAGACAATCTACATAAGTCTTCTCTTCTCCTTCTAATTCTTCGAAGCGACGAGCTAGATATAGATAAGCCCTCTCTTCTTCTAATCTACCAGACGATTTAGATAAGCTCTTCCTTCTTCTTCTGAATTGAGAAGATCTTGCTACTAAGCCCTCTTCTCTTGTTATCGCAAGAGAACATCTAGATAAACCGTAAAAGTCTTATCTAGTTCTCTTACGAGAGGATCTAAATTAGGCCTCGCGTGGAAACCATTTCGATAAGCAGTCGCCTCTTCTACTGATACTGGATCGAAACGATCTTGATCAATCTTCTTTTCTTCTTCTAAACTTTTTCTATCTAGATAAGCCTTCTGTTGCTCTTTTAACTTCTCATCTAAAATATCATCTAGATCGGTCTAGTCGTCTTCTAAGAGACGATCATCATCACCGGCATGCCGCTCACGGGCCTCCCACCTAGGGTCCTCCTGGGCATCCCGCCCCTCAGCATCACCACAAATTCTCGGAGATTATTGTTCTTGTATCCCCCTGGATTTAATAGGTTTTTTGTAACTTGAAAAATGAAGGAAGAGAACCGTTGTAAAGAAATTAGCGAGTGTGGCGGTATGAATGGCACTTAATTAAAATAAAGTGCAATTATTGTTACTTGATTGAGTCTGATAAGCAGAATTCTGATAAATCCATTTTTTTTTTTGCATTGAATAAGAGTCCTTTGAAGTTCCAAAAACTGTGAAGAAAATAGGATACTTAGTGAAATTAACTACTACTAAGATGTAAGATGAAGAAAAATATTATCTTCAAAAATAATATTATGTTAAATGTAACAGAAAGATAGAAGCATTGTCAAGTCGACCGTATCATCTATCTGATTAGAGAAAATCAAATAATATTGCTTCGAATCTAATTGTCATATAGAAAAATTAATAGACAGATTCAATATTTCGAATTTATGGATAGAGAAGCCTATTATTCTATTAAATTCTAATAAAAACATAACAAGAATACGAAAGATAGGATTCTTTCCAGGAGTGATTTATCCGTGATAAAAGAAAAAGAAGGGGGTTTCAATTCCATTTCGTCGACTTTCATTCATTGATTCATTCATTGTTAAGATATACCTATCTCATATTAAGCTAGGAAATTAACAAAGGATAAATCCGGTAAGAAGGATCAAGAAAGTAGTGAAATTTTTTCTCT-AAAAAAAAAAGAATTTAGAATAATTTAGAATAAGAAGAATTTAATTCAAGGGACAAGTAAAATCTATGATTCTAGAAAATAGCTTGAATCTGTCTTGAATTGGTAGGTGTACATGGATCAATCAAGTGAATTTCATTCTGACAGGAATAAAATCAAGTCAAC-----AAAAGCAATTCATTGCATTTTTCTATACTTGATAAGGAAATTCTATTTTAAATTTCTTATTCAACAAGAATAAGCCACTAACTAACCACTATGAGTCTACTGCGTGTACGTATGTATATAATCGATGTACATAGATCTATTTTATCCACATAGTGACTCATTCAAGAATGAATTCAAATAGGCCCTTTTAACTCAGCGGTAGAGTAACGCCATGGTAAGGCGTAAGACATCGGTTCAAGTCCGATAAGGGGCTTTGGCCCTTTTTTCATAAAACTCCAGTCATAATATTTCTTTTATGAAGGGAGAATAGATATATTATTAATATTTTTGAATAAAAAAGTAACCAATTGAGTAGAATAATAACTTATTATTCTACTCAATTAGAGTATATTAACATTATAGTATAGTAGTTCGAAAGTTGAAGATTTGTTCAGTAAATTCGAATTATCATCAATAAAATATTAAAGAAATCGTCTCTTGAATCGACAAATATCCCTACTTTACATTATGCCAATCAAATCCATTGTAAATATTCGAAATCAACAAAAAAAAGTAAGTGGACCTGACGCATTGAATAATGACTTTATCCACTATTCTGATATTCAAATTCGATAGAGATGAAATTGGACCCGTTGACCCCCTTTTTCTATTTCTTTTTTTGGACTCCATAAGAATTTGCCGATATCTCTGATTAAATATACCTGTTCCTAGATATTCTATAGGAATAGATTGTTATTCCGTTCCTCCGCGGAAAAAGGTTTCGTTTATTCCAAGCCTAAAATACCTTTTTATTTTTATTAATATCTTTCTTTGATTCCAAACCAAAGATTCATAGAAATTTATATAATTTAATGAAATTAATAAATGAATAGAAAATGCAATTCATTTTAATTTCTATCTCTATAAGAATAAGACTTAGCTATTTCAATGTATATCTATCAGGTTGTGGTTTCATGTACCAAACATTTCATTTCCCTATCAATCCATCCGATATTTTTGTTCTGACAATGGGATGGAGAATGGATGGGAGAAAGAGACTTTCATTTCTAGTCTCCTTTTTTATTGAATATTGTATTCAATTTCATGAAAAATTGGAAAATTCTCTCTTTTTCGAACAGATAAAAAGAAATAGAAAAATATTCGAAGTACCCTTCTTCGACCATTGAAAAGCTATACTTTGGAGTTTTCGATTTATCGGAAGAAAAAGGAAACATAACAAAGACGACACTCAAAAAAAATGAAAAAAAGGAAATTAGTCAATCAAATTCTGATACTGTACTCGTTTAATATACATAGAAATTCAAAGAATCTAGAAAAAGAT-TTCTTTTTTTAAGATCGCGACCAAGATCCAAGAATAAGATTAAGATTTGTTGATGGAACAAGAGGATAGGTCTGAGGATTAACTGGTAGCGAGAGAGGGAGCTCTTTGTTTCTTGAACAGTTCTTTCAAAAGCTTATTCTATTTGATTGATAGGTTCTAAGAAAGCAATTCATAGTTCAGATGTTTAAGGCTTAGTCAGAATAAGAAGGAATAATCAAATTGAGTTCGTGGATTTACCTAGGTCAGGTTAGAGAACAATAAAGGATTTTTATCTTCGAAACTCATTCAAAGGGACAGTGCGTAAGAAATCATAGCTAAATGATCGAATCTTTAGACGCCCTTCAAATGCTATGAGGTGCTCGGAAATGGTCGAAGGAGTTGAATAGGAGGATTACTATGACTATAGCCCTTGGTAAATTTACCAAAGATGAAAATGATTTATTTGATATTATGGATGACTGGTTACGGAGGGACCGCTTCGTTTTTGTAGGCTGGTCTGGTTTATTGCTCTTTCCTTGTGCCTATTTCGCTTTAGGGGGTTGGTTCACAGGTACCACCTTTGTAACTTCATGGTATACTCATGGATTGGCCAGTTCCTATTTAGAAGGCTGCAATTTCTTAACAGCCGCAGTTTCTACTCCGGCTAATAGTTTAGCACATTCTTTGTTGTTACTATGGGGCCCTGAAGCACAAGGAGATTTTACTCGTTGGTGTCAATTAGGGGGTCTGTGGACTTTTGTTGCTCTTCATGGCGCTTTCGGACTAATAGGTTTCATGTTACGCCAATTCGAACTTGCTCGATCTGTTCAATTACGACCTTATAATGCAATTGCATTCTCTGGCCCAATTGCTGTTTTTGTTTCTGTATTTCTGATTTATCCACTAGGTCAGTCTGGTTGGTTTTTTGCGCCTAGCTTTGGCGTATCAGCTATATTTCGATTCATCCTTTTTTTTCAAGGGTTTCATAATTGGACGTTGAACCCGTTTCATATGATGGGAGTTGCCGGTGTATTGGGCGCGGCTTTGCTATGCGCTATTCATGGCGCCACCGTGGAAAATACTTTATTTGAAGATGGTGATGGTGCAAATACATTCCGTGCTTTTAACCCAACTCAAGCCGAAGAAACTTATTCAATGGTCACCGCCAACCGCTTTTGGTCCCAAATCTTTGGGGTTGCTTTTTCCAATAAACGTTGGTTACATTTCTTTATGTTATTTGTACCAGTAACCGGTTTATGGATGAGTGCTCTTGGAGTAGTCGGTCTAGCCCTGAACCTACGTGCCTATGACTTCGTTTCTCAGGAAATTCGCGCAGCGGAAGATCCTGAATTTGAGACTTTCTACACCAAAAACATTCTCTTAAATGAGGGTATTCGTGCTTGGATGGCGGCTCAAGATCAGCCTCATGAAAACCTTATATTCCCTGAGGAGGTTCTACCCCGTGGAAACGCTCTTTAACGGAACTTTAGCTTTAGCTGGCCGTGACCAAGAAACCACAGGGTTCGCTTGGTGGGCCGGAAATGCCCGACTTATCAATTTATCCGGTAAACTACTAGGGGCTCATGTAGCCCATGCCGGATTAATTGTATTCTGGGCTGGAGCGATGAACCTATTTGAAGTGGCTCATTTTCTACCCGAGAAGCCTATGTATGAACAAGGATTAATTTTACTTCCCCACCTAGCTACTCTAGGGTGGGGGGTAGGTCCTGGTGGAGAAGTTATAGACACCTTTCCATACTTTGTATCTGGAGTACTTCATTTAATTTCCTCTGCAGTATTGGGTTTTGGTGGTATTTATCATGCACTTCTGGGACCTGAGACTCTTGAAGAATCTTTTCCTTTCTTCGGTTATGTATGGAAAGATAGAAATAAAATGACCACAATTTTAGGGATTCACTTAATCCTGTTAGGTATAGGTGCTTTTCTTCTAATATTCAAGGCTCTTTATTTTGGGGGCGTATATGATACCTGGGCTCCCGGAGGGGGAGATGTACGAAAAATTACCAACTTGACCCTTAGCCCAAGTATTCTATTTGGTTATTTACTAAAATCACCCTTTGGGGGAGAAGGATGGATTGTTAGTGTAGACGATTTAGAAGATATAATAGGAGGACATGTATGGTTAGGTTCCATTTGTATACTTGGTGGAATCTGGCATATCTTAACCAAACCCTTCGCGTGGGCTCGACGTGCCCTTGTATGGTCTGGAGAGGCTTACTTGTCTTATAGTTTAGCTGCTTTATCTGTTTGTGGTTTCATTGCGTGTTGTTTTGTCTGGTTCAATAATACCGCTTATCCTAGTGAGTTTTACGGACCTACTGGACCAGAAGCCTCTCAAGCTCAAGCATTTACTTTTCTAGTTAGAGACCAACGTCTTGGGGCTAATGTGGGATCCGCCCAAGGACCTACCGGTTTAGGTAAATATCTAATGCGTTCCCCGACTGGAGAAGTCATTTTTGGAGGCGAAACTATGCGTTTTTGGGATTTACGTGCTCCATGGTTAGAACCTCTAAGGGGTCCAAATGGGTTGGACTTGAGTAGGTTGAAAAACGACATACAGCCTTGGCAAGAACGGCGTTCCGCAGAATATATGACTCATGCGCCTTTAGGTTCTTTAAATTCCGTGGGTGGCGTAGCTACCGAGATCAATGCAGTCAATTATGTCTCTCCTAGAAGTTGGTTAGCTACCTCTCATTTTGTTCTAGCATTCTTCTTATTCGTAGGTCATTTGTGGCACGCGGGAAGGGCTCGTGCAGCTGCAGCAGGATTTGAAAAAGGAATTGATCGTGATTTTGAGCCTGTTCTTTCCATGACCCCTCTTAATTGAGACAGGAAATCCAATGTTTGAAGGAGGGATTTGATTCCATCATACATATTGGGATTAGGTCATATTGAAAAAGTATTCCTTTTCTTTTTTTTTTCAACTCATTTCTATCTAATTTGTTTTTTCTAATCCATTTTTTCTGGCTTGGCTAGGTGGGATAGCCGAGCCATTCCCCTTTCTTTATCA-----TACCGGTCCGGTAAAAACTAATAAAGAAAGAACTCTCTTCAACGAGAAAAAGGAGAGAGAGGGATTCGAACCCTCGATAGTTCTTTGTTCCGAACTATACCGGTTTTCAAGACCGGGGCTATCAACCACTCAGCCATCTCTCCAAAAGACAATTTTCCTTTATTCCTCCGAATAGAACATAGCCGTATGAGTAGATCACTATCGGTAGAAAGATATCAGGTGTGAATATCCATCTATAGGTCGATCTATCTATCCATATAAATAGATGCATAATCCAGCATGCCCATTTTGGAAGTAAAAAAAAATTCCATTCCCCCCGACTACATGTTCGAGTAAAGTGGTCAAAATTAGTATAATAATAGAAGTTATATAGAGTCAATGTATTCATCGGAAAATCCCTCCATGCTGGAGTTTATTACAACTTTTTGGCTGAAGAGGGATCAAATGGTATAGCTCATTTGTTGGTATGGTAGCTTGGAGGATAAAAAGAATGATTATTGCTTTCCAACTGGCTGTTTTTGCATTAATTGTTACTTCATCAATCTTATTGATTAGCGTACCCGTTGTATTTGCTTCTCCTGATGGTTGGTCAAGTAAGAAAAATGTTGTATTTTCCGGTACATCCTTATGGATTGGATTAGTTTTTCTGGTGGGTATCCTTAATTCTCTTATCTCGTGAACCTATTCATCCCAGCTCTAAAAACGAAAATGACCCCCTGAATTATTTTTGGTTGTGAGACACATTCAAATTGAATATAAGTCCCCCAAATGCAAATTAAAGAAAACAATTCGAGGGGGGTCAAACT-AAAAAAAAAAAAAGAAAAGTACTTGCCCTGAAGAGAATCTCTCGCCAGGCACTGCACAAATAGAATCCAGACATATATATCTCATATATGTGTAGACATATTGCCTCTCAATAACAAAAAATGCGGATATGGTTGAATGGTAAAATTTCTCTTTGCCAAGGAGAAGACGCGGGTTCGATTCCCGCTATCCGCCCCAAAATAATTTATTTACTCTCATAAAGGATTTGGTATAGTTGGCCGCGATAGTGCGGGGAGGCGGGATTTGAACCCGCGACCTCAAGGTTATTAGCCTTGCGAGCTACCATCAGACTACTCTACTCCCCGTTCTGAAGATGTAGAACTGAAACGTAATAAAAAAAGTAATAAAAAACAAGGATTGAATGCGCTCCTCTCCTTTTAATGTATACAAATACATTCAAACCGATTTATACAGAATAGTCAAGGGGCCCTCTAAGATCGATGATCATAGAAATATCTATAGATCATATATGTGGAGACATTTTGCGTCTTAATAACAAAAAATGCGGATATGGCCGAGTGGTCAAATTTCTCTTTGCCAAGGGGAAGACGCGGGTTCGATTCCCGCTATCCGCCCCAAAATAATTTATTTACTCTGATAAAGGATTTGGTATAGTTGGCTGTGATAGTGTGGGGAGGCGGGATTTGAACCCGCGACCTCAAGGTTATGAGCCTTGCGAGCTACCAGACTACTCTACTCCCCGTTCTGAAGATGTAAAACTGAAACGTAATAAAAAAAGGAATAAAAAACAAGGATTAAATGGGCCCCTTGACTATTAATGTATACAAATAGATTTAAACCCATTTATACAGAATAGTCAAGGGGCCCTCTAGGATCGATGATCATAGAAATGAAGGAATATTTGAATCCTTACCAACTTGATCTTGTTGCCCCTGGCAACAAACATGCGTGAACCATTTCACGCAGTATGTGTCCGGATAGTCCAAAGTCTCGGTAGTTAGCTCTCGCTCTTCCGGTCAAAAAACAACGTCGATGCTGGCGTGTAGGTGCACTATTCCGCGGTGGGGCTTGTAACTTTCCATGAATTTCCCGTTGGTCATCCACCAAATGAACTTTACTTATTTCTTTTTTTGAGGATCGACGAATCAAATGATATTTCTGTTCCAATTTTTTCCTTTTCTTCTCCCTCTGAATCAAACTTTTGCTTGCCATAATATTTCAGTTCCTATCAGTATCGATGATACAAGTCGGATCCTAGATGTAGAAATCGAAGAAGGTGGACCTTCTTCCCATTAAAAGAAATGCGATTATCATGTATATTATACAATTTTCTATACCGCACTAAAAAAAATTAACCAAATTTACCCGCTGTAGAGGCAATCAAGAAAGCCGCATAAGTGAATATATAACCTACAGAAAAGTGGGCTAATCCAACCAATCTTGCTTGCACAATGGAAAGTGCCACTGGTTTATCTCTCCATCGAATTAAATTGGCCAAAGGTGTACGTTCGTGAGCCCATGCTAAAGTTTCAATCAATTCCTGCCAATATCCTCGCCAGGAAATTAAGAACATAAATCCAGTAGCCCAAACAAGATGTCCAAATAAGAACATCCACGCCCAAACCGATAAACTATTCATACCAAAAGGGTTATATCCATTGATAAGTTGGGAAGAGTTTAACCATAAATAATCTCTTAACCATCCCATCAAATAAGTGGAAGATTCATTAAACTGCGAAACGTTACCCTGCCATAACGTGATGTGCTTCCAATGCCAATAAAAAGTCACCCATCCAATGGTATTTAACATCCAGAAAACCGCCAAATAAAATGCATCCCAAGCCGAAATATCACAAGTACCGCCTCGTCCCGGGCCGTCGCAAGGAAAACTATAACCGAAATCCTTTTTATCTGGCATTAACTTGGAACCGCGTGCATCTAAAGCACCTTTTACTAAGATCAATGTAGTTGTATGTAAACCTAGAGCAATAGCATGATGAACTAAAAAGTCTCCTGGACCTATTGTTAAGAATAGTGAATTACTATTTTCATTAACAGCATTTAACCAACCGGGCAACCATATGCTTCGGCCGGCATTAAATGCCGGGCCATTCGTTGACGATAAAAGTACATCGAAACCATATGAAGTTTTACCATGAGCGGATTGGATCCATTGAGCAAATATAGGTTCGATCAAGATTTGTTTCTCCGGAGTACCAAAGGCAAGCATGACATCATTATGAACATAAAGTCCCAAGGTATGGAACCCCAGAAAGAGGCTGGCCCAACTTAAATGGGATATGATAGCTTCTTTATGGTCTAACATTCTTGCCAATACATTATCCTCATTCTGTTCTGGATTATAATCTCTAATGAAAAATATAGCTCCGTGAGCAAAAGCTCCTGTCATGATGAACCCTGCGATGTATTGGTGATGCGTATATAACGCAGCTTGAGTAGTAAAGTCTTGTGCTATGAATGCATAAGCAGGTAAAGAGTACATGTGTTGAGCTACCAAGGACGTAATAACCCCTAAAGAAGCTAAAGCAAGACCTAATTGAAAATGAATTGAATTATTGATTGTGTCATAAAGACCCTTATGGCCGCGCCCCAATCGCCCTCCCGGTGGAATATGTGCATCTAAAAGATCTTTCATACTGTGTCCAATCCCAAAGTTTGTTCTATACATATGACCAGCAACAAGAAAAAAAACTGCAATAGCTAAATGATGATGAGCAATATCAGTCAGCCATAAACTTTGCGTTTGTGGATGGAATCCCCCGAGAAGGGTTAAAATAGCAGTTCCTGCTCCTTGGGAAGTACCAAAGAAATGACTACTTGAATCGGTATTTTGAGCATAAAGATTCCACTGACCTGTAAACAGTGGACCTAACCCTTGAGGATGGGGTAATACATCTAAGAAATTATTCCATCGGACGTACTCTCCTCTGGATCCAGGAATAGCGACGTGTACTAAATGTCCCGTCCAAGCTAAGGAACTTACTCCGAAAAGTCCTGTCAAATGATGATTGAGACGAGATTCGGCATTTTTGAACCACGAAACACTCGGTTTCCATTTCGGCTGGAGGTGTAACCAACCCGCTATTAAAGATATGACAGAAAGAAATAATAGAAAAAGAGCTCCAGTATAAAGATCTTCATTAGTGCGTAACCCAATTGTATACCACCACTGATAAACACCAGAATAAGCAATATTCACTGGGCCAAGAGCACCCCCTCGAGTAAAAGCTTCGACAGCTGGTTGACCAAAATGAGGATCCCAAATTGCATGAGCAATAGGCCTTACGTGTAAAGGGTCCTGTACCCATGACTCAAAATTTCCTTGCCAAGCTACATGAAACAGATTTCCAGAAGTCCACAGAAAAATTATTGCTAATTGCCCAAAGTGAGAAGCAAAAATATTCTGATAAAGACGTTCCTCAGTAATATCATCATGACTCTCGAAGTCATGTGCGGTAGCAATACCAAACCAAATACGACGAGTAGTGGGGTCCTGAGCTAAGCCTTGGCTAAACCTTGGAAATCTTAATGCCATAATGCTTTTCAAATCCTCCTAGCCATTATCCTACTGCAATAATTCTTGCTAAGAAGAACGCCCATGTTGTGGCAATTCCGCCCAGAAGGTAATGAGTTACTCCTACAGCACGTCCTTGTACAATGCTCAAGGCTCTAGGCTGAGTAGCAGGAGCAACTTTTAATTTATTATGAGCCCAAACGATGGATTCAATAAGTTCTTGCCAATAACCACGTCCGCTGAATAGAAACATTAAACTAAACGCCCATACAAAATGAGCACCTAGGAAAAAAAGGCCATATGCAGATAATGAAGAACCATAAGACTGAATTACCTGGGATGCCTGTGCCCATAAGAAATCGCGTAGCCACCCATTAATAGTAATGGAACTCTGCGCAAAGTTTCCTCCTGTGATATGGGTTACTATTCCCTGATCACTTATACGGCCCCAAACATCTGACTGCATTTTCCAACTGAAATGGAAAATGACTACCGAAATTGCATTGTACATCCAGAATAGACCTAAGAAGACATGATCCCAAGCCGATACCTGGCATGTTCCCCCTCTTCCAGGCCCATCACAAGGAAAACGAAAACCAAGATTTGCTTTATCCGGTATCAAACGGGAGCTACGAGCAAATAGAACACCTTTCAGGAGTATCAATACCGTTACATGAATCGTAAATGCATGAATGTGATGGACCAAAAAATCTGCGGTTCCTAATGGAATAGGTAACAAAGCCACTTTGCCGCCCACCACTATTAAATCACTACCCCCCCAAGTTAAACTGGTGCTTGTTGTTGCACCAGGAGCCGTTGCACCAGGTGCCAAAGCATGAGTGTTTTGTATCCATTGAGCAAAGACGGGTTGTAATTGTATAGCGGTATCTGAAAACATATCTTGGGGACGCCCTAAAGCGCTCATGGTATCATTATGAATATACAAACCAAAACTGTGAAAGCCTAGAAATATACATGCCCAGTTGAGATGTGATATGATTGCATCGCGATGTCGAAGGACACGATCTAACAGATCGTTGTATCGAGTAGTTGGATCATAGTCTCTTACCATAAAAATGGCTGCATGTGCAGCAGCACCAACTATGAGAAATCCACCAATCCACATGTGATGTGTGAACAATGACAGTTGGGTACCATAGTCAGTAGCTAGATATGGATAAGGGGGCATGGAATACATATGTTGAGCTACAACAATGGTTAAAGAGCCTAACATAGCTAGGTTAAGAGATAATTGAGCATGCCATGAGGTTGTTAGGATCTCATATAAGCCTTTATGGCCCTGACCTGTAAATGGACCTTTATGAGCTTCTAAAATATCTTTTAGGCCATGACCAATGCCCCAGTTGGTTCTATACATGTGACCCGCTATCAGGAAAAGAATTGCAATAGCTAAATGATGGTGTGCAATATCGGTTAACCATAGACCCCCAGTTACTGGATCTAATCCTCCCCGAAAAGTAAGAAATTCCGCATATTTTGACCAATTCAAGGTGAAAAATGGGGTTGCTCCCTCGGCAAAACTGGGATAAAGTTGAGCCAAAAGATCCCGATTCAAGAGAAATTCATGAGGAAGCGGTATCTCTTTAGGATCTACTCCAACGTTTAGAAATTGGTTAATCGGTAAAGATACATGGACTTGATGTCCCGCCCAAGAAAGAGACCCAAGTCCTAGTAGACCAGCTAAATGGTGATTCAACATGGATTCGACATCTTGAAACCAAGCCAATTTTGGGGCAGCTTTATGATAATGGAACCAACCAGCAAAAAGCATTAATGCTGCAAAGATCAATGCACCAATTGCGGTACAATAGAGTTGTAATTCACTAGTTATTCCAGATGCTCGCCAAATCTGAAAAAAACCAGAGGTTATTTGTATTCCGCGGAAACCTCCGCCCACATCACCATTCAATATTTCTTGGCCCACGATTGCCCAAACCACTTGGGCACTAGGCCCAATACGAGTAGGATCGCTTAACCATGCTTCATAGTTGGAAAAACGAGCACCGTGGAAATACATGCCACTCAGCCAAAGAAAGATGATGGAGAGTTGACCAAAATGGGCACTAAATACTTTTCGAGAGATCTCCTCCAAATCACTGGTATGACTATCGAAATCGTGAGCATCAGCATGTAGGTTCCAGATCCAAGTGGTAGTATCCGGGCCTTTTGCTATTGTTCTTGAGAAATGGCCGGGTCTGGCCCATTCCTCGAAAGAAGTTTTTACTGGATCCCTATCTACCAAAATTTTGACTTCTGGTTCTGGCGAACGAATAATCATTGAGTCCTCCTATTTCCGGACAACACATACAAAGAGACCTGCCAACTAAATAATTAGTGAATCTCTGAGAGATTTTTATAGAATTAATATATTTTTCTTCTATTTCTCTTTCCCATCTAGTTATTTTCTTTAGCTATTCACTAGAGCAATTAGGCTTTGGAAGTCGATCCGGGGCAAGTGTTCGAAGTTATTATGACATAGTCATAAGGTGCTCAACGGACCTTGTAAATCTTTTAAAATCCCTTTTTGGTCTTTGGGTTGATGAAAAACGACTTTTTTGTGCAACTTAGTGTCTATTCATATCTCAATTCGAAGTGCTTAGAAGGAGATGCGTCATGGTTTACTTTACATAGAACATATTATTCTTTTTTGGCAAATCACAATTCTAAATCATGCGAGCAACCATTCGCGATTACTAAGAAAGATCCCCCGGTATCTTATCTACATTTAGTCATTGAAAGGTCTCTTTTACTTGTTTTAATTTATTAAAAAGAATCAATAATAATAATATAAGATAAAGAAAAAGACGAAGAAATGAGTTCTTTTTGAATATCTGCATCTTCAAGTAATTCAATAGGATAGATTCCAAAATTTCAAATTTTTTGAAGCACCAAAGATTTAACTTAATAAGGAATCATTAAAAATATTTAATTTCGAATTCAGTTTCCTACTTGAGCCATCATGATTTGAATCAAATTTTACAGCAAGACCCACATTTTATCATCATAAAAGAGAGAAATTTCGATTTCTTTTGGAATCACCAATGATTTAAAGTGGATAGATAGAACTAAATCAAATTTCTTTTTTTCTTATGAGATGGATAAAAAAGACTGATGTAAAGGAAAATTGAAGTCCTTATTCTTTCGATTCTGATTTTATCAATTTGATGCAAAATAGGGGTTTTCCTATCTATCAGATAGACTGAATAAATGTCACTCTTATAGATAGAAATTCTATGTTAAATATTTTCATTTTCAAATTACAGAGATCACAATTTTTTCACAAAGAAAAAGTATTGGCACTCAAATAGAGCGATAACAGTATATATATATAATATATAGGATATGCATTTCCTTATTTTATATACGTATTTTGTTTGACTTGATATTCAGCAATCTTTCTAAAATCTTGTCAAAAAAGAAAAAGTAAAGTGAATCAAATGTATGAATCACTCCTGTCTCAATCCTTACATAGATTTACAATTTTTCATTAGAGCCCAAATACTTAAAAATGGAATTCAAATAAAATATATTGATTTCATATGTAACTTAATTGTTTAATTATTAATAATAAATAAGATGCGGACAGATGCAGATATTGAACTTTAATACCTTTCGTTGCTGATTAACTTCTACCTACTCCCCAAATTCGACGGCAATGCTAAATCAAACAAAAAGGACTCCTTTTTTTTTCGGGATGCTGACTATCTTGTCTAGGTACAAAGCCAAACAAGTATAGATATAGATTAAGTCCTTACTCTTTTTTTTTCTTAACCCAAAGACTTAACTCCCTTAATTTAATTGACATCCCTTTTAGTACCAAAAACTTCTTCTTGTTTCGAAATTCAGAGATTCCATAGAATTCATAATTGGACTCCTTCATTTAAAGAATAGGGAATAAGAGATCGGAAATATAGGTTCTTACATATGGCGATTCAACATGCATCGTTGAAA-------ATTCAATAGGAGGCGTAAGGTTTTTGTCAGTACCTAACTTCCATCAATATTAATATTAATATGAAGAGAATAAACATATGCTGAAAAGCCCATCCGATTTTTTGGAATTCAAATCCTTGTGATCTAGGTTCGATCTTACCTGGATTACAAATGGATTCAGTTACATCTTCGTGTGATTTGAACTCGAGTCAATTCAAGTAAAGATAAAAGATATGATTCAAAGAAGAATCACATTCTATCCAAAAACCATCTTTATTCGAATATCCTCTGGGGCGGGAGGACTCGAACCTCCGAATAACAGGACCAAAACCCGTTGCCTTACCACTTGGCCACGCCCCATTTCTTCTATTCAACACTATTAAAGAATAATGTTGGTATTGATAGATCGTCAATTTTAGTCCAAATATCGAATTTATAGAATCGATTCTATATTTGCTAGGATTTTGACACGTATAGATATAGAATTAAATTGAATTTCTTGATCATTCCATATAATTCAATTAAGATATTTTATCAAAGTCTAATTTCTTCTATTCTTCGTGGAGAATGGGAGGATTTTTGAGTGGGTGAATTCAAACAAAAGGAAGGGTTTTTGTCTACCTTAACTTTCTTCGTTTTTACTTATATCAATTATCAATAACTCAATCAAAATGCAATTATCTCCAAAAAAATGTCTATTATGCTTAATATCTTTAGTTTGATCTTTATCTGTATTAATTCTGCTCTTTATTCGACTAGTTTTTTCTTGTCCAAATTGCCCGAGGCCTATGCTTTTTTGAATCCAATTGTAGATGTTATGCCAGTCATACCTCTGCTTTTTTTTCTCTTAGCCTTTGTTTGGCAAGCTGCCGTAAGTTTTCGATGAGATCTTTAATACTATCCTAGAAAATTCATAATTGATTCCATAAATTCTAGCAATTTATAAGGTCAGATAAATCTTATAAGATGAACCTTCAATTCAAAGATTGAAACTTTTGGCTTGGTTGGATAGACGCAAAAAATCTCAAGCACCCCATTTCCCTATTCTGACCCGCTTTCTTTTCCAGTTAAAGACAACTCTATAGGGTCCTCCAAAATATCGAATTCTGGTTATGAAAGAAATTTTTAGTAATGAAAGACTCTTAAAATGAATTTCTGAAAACGGTTTTCTTTCTAGAAATAGAAAGCCGTTTTTTCTTGGTATCCAATATAGGATATGTAGTATAAAAATAGATGATCTATTCTCTTTTTTTTCCAAAAAAATGATCTTGGAGATTGTGTAATGCTTACTCTCAAACTTTTTGTTTCCACAGTAGTGGTATTCTTTGTTTCTCTCTTCGTCTTCGGATTCCTATCTAATGATCCAGGACGTAATCCGGGACGTGAAGAATAAACTAAAACGGTTTTTCATTTTCTTTGTTTGATTTTTGAAATTTCTTATGGTTTTATCTATTTCACACGTTTAACTACAAAAAAAGAAAAGGGATTTTCAAAATTGGAAAGATAAATGAAATAGCAAGTCATAAAAACAAAGGGAAAGAGAGGGATTCGAACCCTCGGTACAAATAACTCGTACAACGAATTAGCAATCCGCCGCTTTAGTCCACTCAGCCATCTCTCCCAATTGACAAAAAAAGATAATTACTGTATTCCATTACACGGAAAGTAAGGATTCCAAAAATTCTTTCTTTCTCTCTATATCTTTATTAT-------ATAGATATGTACAATTTTTTTCAGCAATTCCGTTTCGATAAAGTTAGGGTTGACAAGATCCAATAGAAAGAAAAATAAAGAAGAATTCTTTGATTTTTTGCAAAAGGGCCTTTTTCTTTTTATTCCCTTGACCGGGCTAGGTTAGTACCTAGCCGGGCCCTTTTTTTGTTCCAACAAATCATAGATAAAACGATTTATCTAATTTGAAACCAAAAA---------ACTTGCTATTAAGGCAACAAGAAAGTGTGATTTCTTATTCTTCTTTTTTACTTTTTGATTTCCCTTTTTAACTACTTTATACATATTTATACATACCATGCTAGAATAATAACTGGAATAAAAAATGAAACTATGGATTTTTAGACAATGCATTTTGATGTTATGATTTCGGTGTTTTTATCGAACTGTATCTATCAAAATTCCTACAGTAAAAGAAAAAAAAAAGAACCTCTTATTTACAATGAATCTTCTTTTCCTAATCTCATTAAACCCCCACTAAAAAAGTTAAGACTCGAATTTTCATGATTCTTTTAGGATTCTATCTTATCTTGATTACGCTCAATTCCCTTGTTTGACAAAAGATCCATTATGATACAATAATCACATTGTAGCGGGTATAGTTTAGTGGTAAAAGTGTGATTCGTTCGATTAACCCCCTTTAATAGTTAAAGGGTCTTTTGGAATAATTCATATTCCGATCAAAACTTTATTTCTTAAAAGGATTAAATCCTTTACCTCTCAATGACCGATTCGAGGAAAAATAGAAATTCTCGTGATTTGTATCCAAAGGTCAATTTGAAATTGAAAAATTGGATTATGAAATTGCGAAACATAATTTTTGGAATTGGATGAATACTTCCAATTGAATAGGTCAAGGATCCATGGATGAAGATAGAAAAGTAGATTTCTAATCGTAACTAAATCTTCAATTTTTGCTTTGTGAAATTGAAGCAAAATAGCTATTAAACGATGTCTTTGGTTTACTAGAGACGTCGCCATATTGTTTTAGCTCGGTGGAAACAAAGTCCTTTTCCTTCGGATTCTTTCAATATAGAACTAGAGAACGAAGGAACTAGAAAGATTGTTAGAAGCACCTTCTTCTAGAGGGATCATCTATAAAGCAAGTCGTTTTGAATGTATTCAGACAAAAAGCTAACATAGGTGTTATAGGTAGAATTTTTTTTGTAATTTCGTTCACATCTTAGATTTAGGACTTTTTCCATCTTCCATAAAGGAGCCGAATGAAACTAAAGTTTCATGTTCGGTTTTGAATTAGAGACGTTCGAAATACTGAATCGTCGTCGACTATAACCCCTAGCCTTCCAAGCTAACGATGCGGGTTCGATTCCCGCTACCCGCTCTAGATCCTCTCTTAGTTAGCTACTCTCTCTATTAATAATTAATATATTAATTCTCTCTATCTTAATTAAGATAAAGAGAATTAATGGATCGTGGAATTAAATATACAATTCCCGAAAATCTCTCACATTCATTCCCATTC-TTTTTTTTTTTTCAAACACAAACAAGAGGCAGGAAAATGTGAAAAGAATGGGAATGAATGAAAAGCGTCCATTGTCTAATGGATAGGACAGAGGTCTTCTAAACCTTTGGTATAGGTTCAAATCCTATTGGACGCAATTTTTCTATATTTTTTGTTTCGATTTCTATGTCAAAAAAAGACATTTTGAATAATTTGAATCAGAGAGGCTTGATTACTCCCCTTTTTAAGATAAAAAAAGGGATCAATTTCTTTATGCCTCTTCCTCAAATATAAAACATTTCACCTGTTCCTGAATAGCTTCTTTCAGAAGGGTTTCTGCTTCCTCGGTGAATGTTTTGGTAGAAGATATGATTTCTTGGAACTGAGGTTTCTTACTTTTTAAAGAATTTCGTAAGTCTTCAAGAAATTTCCTTACCTTTGCAATTTCTAATGAATCAAGATAACCATTTGTTCCAGTATAAATAGTCATTATCTGGTCTTCCACCGTAAGAGGTTCTGCCTGGGATTGTTTGAGCAATTCACGCAATCGTCGACCTCTTGCCAATTGATTTTGAGTACCTTTATCGATATCAGAAGCGAATTGTGCAAAGGCTTCTAATTCTCCCAATTGTGCCAGGTCCAATTTTAATTTACCGGCTACTTGTTTCATAGCTTTAATTTGAGCCGCAGACCCTACTCTGGAAACGGAGATACCCACACTAATAGCAGGTCTGATTCCAGCATTGAATAAATCAGCGGATAAGAATATTTGTCCGTCCGTAATGGAAATTACATTAGTAGGAATATAAGCCGAAACATCTCCCGATTGAGTCTCAACTATTGGTAAAGCGGTCATACTTCCTTCACCTAAACGAGAGCTTAATTTAGCGGCTCTTTCCAAAAGACGTGAATGCAAATAAAAAACATCACCTGGATAAGCTTCGCGACCGGGCGGTCTTCGTAACAGAAGAGACATTTGGCGATAAGCTTGTGCTTGTTTGGAGGGGTCATCATAAATGATTAAAGTATGTTGTTCACGGTACATAAAATATTCAGCCAAAGCTGCTCCTGTATAAGGAGCGAGGTATTGTAATGCAGCGGGGGAATCCGCCATTTCAGCTACTACAATAGTGTATTCCATCGCGCGCTTTTCCTGAAAAGTAGTCACTACCTGAGCCACAGAAGATGCTTTTTGGCCAATAGCTACATAAACGCATATTACATTTTGTCCTTGTTGATTGAGAATCGTATCTGTGGCTACTGCTGTTTTACCGGTCTGTCTGTCCCCAATAATTAATTCTCGTTGACCACGTCCTATAGGAATCATCGAATCAATAGCAATAAGTCCCGTTTGAAGAGGCTCATATACGGAACGTCGAGAAATAATATCCGGAGCGGGAGATTCAATTAACCGAGATTCAGAAGATGAAATTTCACCTCTACCATCAATAGGTTTAGCCAGGGCATTTATAACACGACCTAGATAGCCCTCACTCACGGGTATCTGAGCAATTTTTCCTGTTGCCTTTACAGAACTTCCTTCTTGTATCATCAAACCGTCACCCATTAATACAGCACCAACATTGTTTGATTCCAGATTCAGAGCAATTCCGATTGTACCCTCTTCAAATTCTACTAATTCACCTGACATTACTTCATCAAGACCATGAATACGAGCAATACCATCACCTACTTTAAATACGGTACCGGTATTTACAATCTTTACTTTTCTATTATATTGCTTAATACGTTGACGGATAGTATTACTAATTTCGTCGGCTCGAATGGTTCCCATGAGTCTTTCTTAATTCTTTTTTGTTTGAAAAAAAAAATAATAATGCCTTACAGTAGATAGAGTAGAAGGCCTAATCGGTTATTTCTTTCATCGCCCCAAACATATCAATATTGGCACTGATGATACGTAAATGTAATTCGGTGTTCAAACAACTGTTCAGAGTTTCTAGAGCTCCTTGTAAGGCTTGTTGGAAAACTCGTTGTCGGATTTGATTAATTGCCCTTTCTTGTTCAAAATGAATGGTTTCGTTTTTGTTTTTTTCTAATTGTTCCAAAGTCGTAGAAGCTGAAGTCCTCAAAGATAAAATTTTTTGTTCTATTTCCGAGTATCCATTCACTCGATACTGATCTGTTTCTATTTCGACTTTACGTAAGCGAGTCCGGGCTTTTTCTAGTTGTTCAATGACCCCCCCTCGTAGTTCTTCTGAATTTCGAATAGTATTTAAGATCCTCTGTTTTCGATTATCTAATAAATCGTTTAATGAAAGTAGATTATCTTTCCATTTATTTCAAAACTTCCATCATCTCTTCCCGAACCAAACATGAATCTTTCGATTCATTTGGCTCTCACGCTCAATCACTTAATTTATGGCAAATTCCCCTATCTTTTTTTTTTCAATGAGCCTATCCTCTCTTCTATGGTTGGTCATATTCCAAAATTTAAATATCGAAACTGATTGCTAATCCAAGACCAAAATATTCGGAGGACTCTTCTGACTAAACAAAAATATGTAATTATCAGCAAAGTTGTTTCTTTTTTTCTTCAAATCCAAGAAATTCTTCTCACTTTATACATAACCTAATGTATAGGTTGTCGATTCAGCATTGGATGAAAAAAGGATGAAATATCCATTTTTCCAAAAAAAAGTTCAAATCATTTTTTCAATATGAGTGTTCTATATCGAAAAAAAATTATTAGGAAACCGTCTATGTATTAACATAGTGGTAGAAAGAGTACCATGCTGCGTCTGGACTTCAAACAATTTAGCTTTAACCATGTTAACAGTCCCGCATTACTGGTTCATAGAGAATCAAAGTCGATTTACCAATGAATCACGAAATGCTATAGTTCTTGCATATAATTTCTTAATTTATTCAGAAGTAATTCGTGAGATCATGCACCCCTTCTTTCCTAATTAGAAGGGAAAAAAGTACAGCTGGTTGGGTCCAGCCTATTCTTGAAATAAACAACTCGCACACACTCCCTTTCCAAAAAAGATCAATCCACCAAGTACTACACTTAGATTTATTGGATTTGTTGCTAAAATATCGGTATTAAACCCGAAACTCCCGGCGGATGGCCAATAGTCCAAAGAAATGAAAGAATCGGTTACATTTTTCATAGGATCTCCTCTTATAGATTATAGATAGATTCAAAATATAGAACAGAGTTCTTTTTTTCTCGCTTCGCGCCTTTTTCTTTATATAAATTTTCCTATTTCGAATTTAGAAATAAAAAAAAGAGTCAAAAATCGATTTGATTTCAAAATAGTGAACTACCTTGTTTGTTGCAACACTTCCCTTTTCCCTTGGACTAAGTAAGGGAAGGACAAAAGCGAATCAGTATGCTAATTCCCCATCCTCAAATCAGTCCTTCCCATGGGTTAGTTTCTCAACGAAAACTAATAAGTAATTCAATTATAGGAGTGAAATCTTTCTAGAATTTGAAAAACCAAAAGAGAAATCGAGGGCAATAAAATCTGAAAAATACATATTTTTCAGATTTCTAGGATTAAACAAAAGGATTGGCAAATAAAAGTGCTAATGCTACAACCAGTCCATAAATTGTTAAAGCTTCCATAAAAGCCAAACTAAGCAATAAAGTACCTCGTATTTTTCCCTCCGCTTCGGGCTGCCTCGCGATCCCTTCGACAGCTTGGCCCGCAGCAGTCCCTTGCCCAATTCCAGGTCCAATAGAAGCAAGTCCTACAGCTAATCCAGCAGCAATAACAGAAGCGGCAGAAATCAGTGGATTCATGAGAAGTTCCTTGTACCAAAAAAAAAATGGTTAATGATACAATCAACCAATGAACGATGATGGAATTATTCCATCACTCAAATTCATGCTAACTAAGAACTTTGAATTGGAAATATTATTGAATCCTCAGACTTACTTGGATATCTTCTATCAACAGAGTCCTTGTGAATCCATACGACTTTCGTTCTTCCATTTCTTTGTTCCAAAACGTTTTTTAAACTCTTCGATCTTTTTTTTTGATTTCATCTCTTTAGTCATTCAACTCACAGTTACAAACGAAGCGGAAGGACTTCTACTGGAATCCCCATCGAAATTCACAATCTTTAGTTCGTATATATAACTATAGAATATCTAATATCCCATATACAAGTCTTTCTTCCATAACGTAAACCAACTATTCCGCTCGTAGATTAAATCGGATTCTCCAATCATTCATCAAAAGAGCCACAAGAGTTGACTTATAGCCATCTAATTACATAGATCTAGCCCGACTCTCCTTCTACTAAGTTTTAGAAATCCCATTTTTTGTAAATTCTTTTCCCCCCTTTTCTTTATCATTATTCCACATGGATAGAATCAAAATGGACAAGAAGAATTTTTATTCAAATTATGACTCCTTATATTTAAGGATAATTTCGGATAAAGGATTTGGTATAGTTGGCCGTGATAGTGTGGGGAGACGGGATTTGAACCCGTGACCTCAAGGTTATGAGCCTTGCGAGCTACCAGACTACTCTACTCCCCGTTCTGAAGATGTAGAACTGAAACGTAATAAAAAATAAGGATTGAATGCGCCCCCCTCCTATTAATCTATACAAATAGATTCAAACCCATTTATACAGAATAGTCAAGGGGTCCTCTAGGATCGATGATCATAGAAATTGACTGAGCAATAGAAATAGGATATGCGTTGAGGAGAGGTATAAGTAGACCAAACAAGAATTTTCACAAAAAGATCGAAAAGATCTCTTTTCTTTTTTGTAATCTAATCATAATCTTTTTTGTTATTATTCTAATTCTAGATCGTATCTAACGTCTTTGTATATTTAGAATTCCTATATTTCTATTCTCTATGTCTATTATCTTGAGCTAGGCATACATTGCCTTGAACTAGATGAAAAAAAAGACTATTTTGAAAACTAGTCAATGATGGCCCTCCATGGATTCACCTATATAAGCCGCAGCTAAAGTTGCAAAAATAAGAGCTTGAATACCACTTGTAAATAATCCAAGGAACATGACAGGTATAGGAACCACTAAAGGGACTAAAGAAACAAGAACAACAACTACTAATTCGTCGGCTAATATATTCCCGAAAAGTCGAAAACTAAGTGATAAAGGTTTTGTGAAATCTTCTAAGATGTTAATGGGTAAAAGGATTGGAGTTGGTTGAATGTATTTCCCAAAATAAGCCAAGCCTTTTTTGCTAAGACCCGCATAGAAGTATGCCACTGACGTGAGTAAAGCCAAAGCAACAGTAGTATTTATATCATTCGTGGGTGCGGCTAACTCCCCATGAGGCAATTGTATTATTTTCCAAGGTAAAAGAGCTCCTGACCAATTGGAAACAAAAATAAATAGAAACATAGTTCCAATAAAGGGAACCCAAGGACCATATTCTTCCCCAATTTGGGTTTTACTCACATCTCGAATGAATTCAAGGATATATTCGAAGAAATTCTGACCGCCAGTTGGAATGGTTTGTGGATTCCGAACACATATAGTGACGGAACCTAATAAGATAGCAATTACAACCCAAGAAGTAATAAGTACTTGGCCATGGACTTGGAAACCTCCTATTTTCCAATAGAAATGTTGACCTACTTCCACACCAGATATCTCATAGAAACCCTTTAGTGTATTGATGGAACAGGATAGAACATTCATATTGCCCTCTGACAGAAATAGAACTTTCAACAAAATTATTTTGATTCAAACATCTCTTTTTCGACTTGCATACTTGAATCGTATATTTGGAATATCAACTAATCACAAAATATCCCCAGTTTTCTTCCTTTTTTCAGGTTCACAACATAGTAACCAATTCCCTAAATCTATGGAATTTCCTAAGTAATTTATTTAGCTTATTATTATTAATCAAGGCTTTATTTTTTCGCTAGAACGACCCTCACAAATTGCGAATACTAATTTGGTAAGAATGAATTGTATTGAAGCTCTAGTGTCATCGTTCGCTGGAATCGGAAAATCTACAAGATCGGGGTCACAATTTGTATCGATTAAACAAACTGTTGGAATTCCCAAAATAATACATTCTCGAAGAGCCGTATATTCTTTGTGCTGATCAATAATGATTACAATATCGGGTAATCCCGTCATATATTTAATCCCACCCAGATATACTTGCAAGTGAGATAATTTTCTTTTCAACCTAGCTGCATTTCTTTTCAGAAGACGGTTGCGTCTACCTATTTTTTGTTCCATTCTTCTCAATTTTCTGAATTTACGAAGTCTTCTTTCGGTAGTGGACCAATTTGTTAACAGACCACCAAGCCATTTTTTATTAACATAATGACATCGAGCCCTTATTGCAGCCCGTGCTACTGAATCAGCGACTCTCTCTTTGGTACCAACAATTAAGAATTGCTTTCCACTACTTGCTGCATCAAAAAACAAATCACAAGCTTCTGATAAAAAACGAGTAGTTAGAACAAGATTTGTAATATGCATACCTTTATGCTTTCTCCAGATATAAGGTGCCATTTTAGGATTCCATTTTTTAGTACGATGACCAAAATGAACTCTTGCCTCCATCATCTCTTCCAAATTAATGTTCCAATATCTTCTTGTCACTTTTCCCCCAATTTACCCTCCCTTTTTCAAAAAGAAAAAGACGAGGTACCCTGAAAACGAAATAATTGTTCCGATGGAACCTTCGTAGATTGGCCGTAGATACACGATCCAAGCCGTTATTCTTTTCTATTCGAAATTTTATTTTCTCTTTATTACCAAATCAAAGGACCGAATCAAATACAGAAAGAACGAATCTTCTCTTCGGAATCATTTAATCCTAGAAATGATTATTCGGATGGATCATGAAAATTCTTTGAAAGAAAAGAATCAAATTCTTTTTATAGGGTGGAACAAAATATCTCTCATTTTTCCTTCGAATCGATTCTTCTTTTTGGTTTCCAAAGGAATATTGTTATGTTGCCTTAAAGGGGGGATTAATCCTTTGAATCCGGTACCAACGGGTATCATTCCCCCCAGAACAACATTTTCTTTCAAGCCTTTCAACCAATCGATACGACCCCGGAGAGCAGCTTTTGCTAAAACTCGAGCAGTTTCTTGAAAACTCGCTTCCGATATGAAACTTTGAGTATTCAAAGACGCTCTTGTTATTCCCAATAAGACAGCTCGGTAATGGATCGCTTCTTCCAAAGCACGTCCCATTCGTTCCGCTCGGAACAATCCAATTAGTTCTCCGGGTAAAAAAACATTAGACATTCCATCTTCTGAAACCAACACCTTTGATGTTATTTGACGTACAATAAGTTCGATATGCCTATTATGGATCTGCACTCCCTGGGATCGATAAACCTTTTGGATCTTATTAACCAAAGAGATACGACTTTGCACTATAGTTAGCTCAGCACCAATAAAGAATCCCCAAGGAATTCCAAGAATTTTTGTTATACATTCATTCCAACCCTCAACCCTCTTTTCTAGATTCATCGATATTGAATCAATCGAACGCACTTCGAACATTTGTTCTACTTTTGGAAGACCCTGCGTTATATCACTAGATCTCGATTTTTCATATAGAAATGTAAGTAATGTATCTCCTTCGTAAAGGATTTCCCCATAATGGCCATTAACAGTTGCTCCTGGAGTGGCCAAATAGGGCTTAGCTGATCGTATTACTACAGAGTCACCTTGAACAACTAGCACTTGACCTGATTTTAGGTGTGGCTCGTTTTTGGCTATACATAGGTTTTCACAAATAAACTGTCCAAGGCTTATTTTGATAGATGTCTTTTCCCAATAATTGGGATAATTGTGATGGAGAAAATACCAATTCAAATGGAATGGATTCAAAATGATATTACTGCAAGGATTGGGATTATAAATTTTCCCCTTTTCATCCATTAAATAGTATTTAAGTACTTCAAAAGTCTCTTTGAAATTGTCAAGTTGTAAATAGTTAGTTACCCAGATCTGATTATAGGTTATTAAATAGGAAAATGAATAAAAACCCGCAATTTTAAAAGCTGTTCCTAAAGGGCCCAACGAATTCCTAATTGGCATTAGCGGATTTTTTAGAATTGATTCTTTTATCACATTGGACGATTTTCTATCGTTGAATAGACCCATTCGAAAACAATTGGATGATGACAAAATCATCAAAGATTGGCATTCCTTATTTCTATTCAACAATGTATGAACAGTTCCTTGATTTTGTTTAAGGGATTGTTGAATTTGAATCTTTGACTTGGAATAGAAAAAAGTGCAAGAAAACGGATTGATATTGGTGCGATCTGATCCATTATCATAGATCCATTCAGAACCGAATGGATCATTTCTTTTTTCAGTATACGATATAGAGGATTTCACTAAGTCAATTCTTAGAAAATCTCGAATCAAACCCTTTGTCCTTATTTCAACAAAGGAAGCAGGGGCCTCTTCGATCGAAGAATTTTTTTTGTCTTGGTCCCAATTCAATGCTAAACAAGTCCGAACTAATTGAATACTTGTGTCAGAAATTACCCGAATTGGTTTGACATTTCCATAACGGATATAATTAACAACTTGCAGTTGCACATTATCCCTTTCTTGCAGCCTATCTGGGGGGAAAGGTATTCTAAAATTTATACAATCTGTTATTTCATATGTGATTACAGGTCGAACCAAAACAAAAAACTTTTTCTTGGTGGGTGTGATCCGTTGGACATAGATCCAATTTTGCAATTTTTTGGATACTTTGAAATTCGTTTTTCCTATTCCAGGTGGTATCAAGATGCCGCTGTCTTGGAATATCTTATCTGTCTCTCCAGGAAAATGGATATCGCCAGAAAAGATTTGAAGCTCAATTCTTTTTTTTGTTCTTTCTACTCGGACTAGCCCGCCTATTCGGCTTCTTGTATTTAAAGTGATTTGTGTATCTACCCCAATCAGACTATTATTTCGTACCATTATGGAAGAAGACCCGGGTAAGCGATGCACTTCCTCGGGAATGAAAAAAAATCGATCTACTTTCATTTGGTCTTTTGGCCTAAATTCCGTGACTTCTCGATACTCAATCAAATCCTCTTTTTTAACGATTGAATGCACTTCTAGAGTGCTATATTTAGTAAAAGTAATTCCCGAACTCTTGCTTCTGTATCGAGGATCGTCGAAATAAGCAATAATACTATTTCTACGGAAAATACCATTTATGGGTACGTCAATTGAAATATCTGAAGAAGGCATTAGTTCTTTCTCTCCTTCTTGAATCGATTGGAGTGGGATAATGAATCTATTTCTTCGTCTCTTTGCCAATAAATCGAAATTATCGTGGAGAATGGCAGGATATATAAGATTATAATGGACCGTGCCTACGATTCGATTAAGTTCTGAATAATCAGGAATCCTATCTTCTTTTTTAACAGAAAAACCTGAACTAAATAATTTATGTCGCGCTTGATCATTAGTCAATGAGGGATTTGAAATATCTCTTCGCTTGGCAGAAAGAGAATGGGCGTTCGTTTGATCTTGGTCCTGGTGGAGCGAAAAGGAGGCTATACTGAATCTGCATGGCGCTCCCGATAATATCCATAAGTGACTTGTTTTTGGTAAGAGATGAACATTACCATATGTAAATTCGGGTGCATGATACACATCGGTACTCCAGTGCATTTCTCCGCCTGAATCAGAATAAATATGTTTTAAAACTCTCTCTTTCAAATTCAAAGTGGATGTTCCCGCGCGAATCTCAGCAATTACTTGTTCAGCTTCGACATATTGATCGTTTTGAACTAAAAGAAAACTTTTCGATGGAATAGTGACATTATGTAGAATATCTTCATTCTCAATAGTTACATACAAATCGATAGAACATAGAAAAGCAGGATATCCATGACGTGTACGTGTTGGATGAAGCAAATTTGCATTGAATTTGATTTTTCCATTAGAAGGGGCTCGTACATGTTCTGCAGTACCCCCTGTGAATACTCCGCCGGTATGAAAAGTTCTTAATGTTAATTGAGTACCGGGTTCTCCAATAGATTGACCCGCAATAATACCTACAGCTTCTCCCAATTCGACTAGGTCACCATGAGTAGTACTCCGGCCATAACATAATCGACAGATCCACGATGTACTCCTACAAGTAAAGGGCGTTCGAATAGATATTGGTTGTGCTCGAAAGGTTATGAATCGATTGATAAGTCCAATCCCAATATCTTGATTTCGAGTGGCAATGCATCGTGGACCCATATATATATCATCCGATAATACACGACCGATTAATGTTTGAATAAAAATGCTTTCCGGCATCCTCCCATTTCGAGGACTCACAGAAATACCGCGGACGGTGCCACAATCTGTTCGACGTATAACGATATGTTGAACTACTTCAACAAGTCTGCGCGTGAGATATCCAGCATCCGCTGTTCGTACAGCAGTATCCACAACCCCTTTGCGGGCTCCGTAGCAAGAAACTATATATTCTGTTAAAGAGAGTCCTTCGCGTAAATTGCTTTGAATGGGGAAATCAATCATTTGTCCTTGGGGATCCGACATTAATCCTCTCATACCTACTAATTGATGTACCTGAGATGCATTTCCTCGAGCTCCCGAAAAAGACATTATATGGACGGGATTAAAAGGATCAGTCATCCTAAAATTTTGATTCATTTCTTGGCGCAAATATTCACTTGTAGCATACCATATGTCAACGGATTGACGTAATTTTTCTACCGCGTGTACATTCCCATAATGGTAGTGTTTTTCCAAAAGAAAACTTTGTATTTCAGCATCTTGAACTAGCCATCCTTTCGACGGTATTGTTAAAAGATCATCAATTCCTAATGAAATGGATGTAGCAGTGGCTTGCTGGAAACCCAGAGTCTTTACTTGATCTAAAATGTGTGATGTATATGCCATTCCGAAGTGACCTATTAATCGACTAATAAGTTGTTTCATGGCAGTTCCGTCTATCACCTTATTGGGAAAGACCAGATTGGCCCCTTTTGCCATAAGTACCTCTGTATTCCGCTGAGTAGGATTTGACAATGGGTTTGAGTCAGTGATTGAAAAACTTCCTTTTCTCGATCTTAATTCGCGTAGAAATTGTGGAACTAGGATCCTAGTTGAACCGGAGAGACCCGAATTCCACCGGGTCTCATAGAATCTGAGGTACCATCTCATCTGATTAGGTACTATATGAACCACACCGGCAAAACCCTTGTATGGCTTCCTCGATTTCTCGATAAAGAGAAAGATGACCAACAGTGGTTCGAATATATATAGAAAGAATTTCTTTTTTTCTATTTCTTACTATTTGATACTGCCCATAAATCTCATAATAAGTACCCAACGATTCATAGTGAACCTCAAGGGGAGCTTCTCTTAAAGAAATAACGCGTTGATCTAGTCGCCACCGGAGCCACAGCGGACTATCTAAATTGATTCGTTTCTGTCGATAAGCTCCAATTGCATCATAGGAAGTACAAAAAAGAGGTTCTTTTTCTTTTGTATACTTATGGTTATTATGGTCAATTCTTTCATTTTGATAGTTTCTATCATTATATGGATTATATCTATTTACACAAATACCTCGACGATACCCGCTCGTTAATATATAAAGTCCCATAAGCATATCTTGAGTTGGTACGACAATGGGATCTCCCATAGCGGGAGACAAAAGATTCATATGAGAAAACATAAGTAAACGGGCCTCTGCTTGAGCCTCCAAAGATAAAGGTACATGAACAGCCATTTGATCTCCATCAAAGTCTGCATTGAATCCCTTACAAACTAATGGATGTAAGCAAATAGCGCGTCCTTCCACTAAAATGGGCTGGAATGCCTGTATGCCCAATTTATGCAAAGTGGGCGCTCTATTCAACAAAACAGGATGCCCCTCCATAACTTGCCGAAGCATTTCCCATATAATCGGTGGCTTTTTCCGAATTTGCATCTTTGCAGCTTTTGTGTTCAAAGCAAGGTGTTGTATAATTAGAGCACGCATTACAAATGTCTGGAAAAGCTCTAGTGCTATTTCGCGGGGCAATCCACATCGATGTAATGAAAGCGAAGGACCCACGACAATGACGGAACGCCCCGAATAATCGACCCGTTTGCCAAGCAGAGTCTCACGAAATCTTCCCTCTTTGCCTTGAATGAAATCTGAAAACGACTTGTAAACTTTATTATGACCATCCCTGATTGGTTGTCCGCGGATTCCATTATCAAGAAGTGTATCCACGGCTGCTTGTACCAATTGCTCCTGGCACCTTACGAGGTCTACTGGCACAAATGGACTGGATTTTAATAGATCCGTAAGATGGTTGTTACGAAAGAGAACTCTTCTATAGAGTTCATTAATATCCGAGCTCATTAGCTTACCCCCATCTAGTTGAATCATCGGTCTTAACTCGGGAGGAAGAACTGGTAATAGACACAAAACCATCCATTCTGGTTCTATATTTGTTTGAATTAAATGCTTAGCTAATTGCATGCGTCTAACCAAAAAAGCCTTTCTTCTTCCAATTTTTTGATCTTTCGATTTTTTCCCTGTGGGCCCTTCTTCCTCTAATTCTTTCCATTCTACCAATGAATAATCTAGAATACTTCGTAAATCTAGATCGGCTAGTTGTTCGCGAATCGCACCTGCTCCAGTAAAGATCTCTCGAGTTCGAAAGAAGCCCTCTCTAGGTAGTCTTCTAAATCGCGTAAAAAAAAGTGGGATGCTGGCTTTACAGGATTCGATTTCATATTCGAATGTACCTCGTAATCGTAAGAAAGTAGGTTTTTTAGCTACGGGCCTAGCAAAAGAAAAATTGGGATAGGGCCCTATAGGATCTCCCCCCCTTCAAAATCGGACATGAAAGTTTCCTTTCATCCGGCTCAAGTAGATACACCAAATAAAGATAAAGAGGCGAGTTCTCACTTTCAACTTCTATAAAACCCCAAAAAGATCTACTCCTTACTCAAGTTCCCAGTGAAAACCAAGCAAGATTTCATTTTCTTCTTCCTTTTATTTAGAGTTTCTGAATTCTTTATTCAATTACGAGGTAAAGGAAATGTGAAATTCTTGAGTCGTCTACTTCCCTTTAAATGATGAATCCCCTTAATTTAATTAGGACAGTATCTTGGAATTCATAAGGGATTTACTTGTCTATGAATCGTTCCATTCGATCTTTTAGGTTCCAACTTTACCTCGACGGTTTATGATGCCCTTAAAGCCTATATGCGATGGATAGACTCCTGTAACCATGACATAGTTGCGTTGCTATTTGCTTACTTAAACCTAATTTCTTTCGAAAAGAAAGGAATAATTCCACAAAAGATTTGACGAGGTACAACTAACTAACAATTCTTATTTAGTTGTTACGAAATCGACCATAGATCAATTCCCCTTTTTATTTGAGAGTATTGAATACACTCATAATTCTGAGTTTCATGTTACTCTTCCCAAGAGACATGTCAGGTACAGGGCATCCCAATTGGATTGAATGGGATGACAGTTTCTCATTCCGAATCTGTCAAATCTGAATTTCGATCAAGTCACACATCGCAGTATACCAGGCCCTCTAATTCTTTAAGAGGTTTATCTAAAAGATTAGCAATCGAACTAGGAAGACGTTTCAAATACCACACATGGGTTACTGGACATGCTAGTTTGATGTAGCCCATTTGATATCTTCGTCTCCAAGAATTAACAAATTCAACTCCACATTGTTCACAAAATAGAGGGTTTTCTTTTTTATCTCCGCTTCCTCGAGAATTTCCACAAGCACAAATTCCATCTTTTATAGGACCAAAAATTCTTTCACAAAATAATCCATCTTTTTCTGGTTTATAGGTTTTGTAATGAAAAGTAGAGGGTTTTTTCACCTCTCCAACTATCTCTCCATTAGGTAGGATTCTATTGGCCCAAGCACTTATTTGTTGAGGAGAAACTAATCCAATTCGAAGTTGTTGATGTTTATATCGGTCGATCATAGAAGAAAAGTTCCGATTCATTCCGATTAAGCTTCCTTCCTATTAATCTGGAAGTTCTTCTCAGATATAAGGAAATGATTCAGTTACACAGCTAAAGTCGTAGTTTTCGAACGAGCAATCAAGAAGATTAAGAAAAGGTACTGAAGATAAAATACGAGCTTGTTTTTTGCCTAGCAATATCCAGTTCGAACAATAATTAATCGGATTTCAAGATTCCTTTTGTTGAAAGTAAGTGCAGGTAAAATAAAAATGCCTATATGTAGGTAGATCTCTCTTATATACTCTATCTACTCTTTCTGAAAACCTTTGATTTTCAGAAGATTTTCGGTAGTTGTGAGTAAAGGGAATAATATCTTCCTATTCTATTCGCTCTTCTGAGGCAATTATAGATTCTCGGGGCCAATTCTTCTAATTCCTCAATGAGAGCCACATAATATTTCCACCCTTTTTTGTTTTCGTGAAAGTACTTTCAACTAAAAACACCTATTTTTCTGTAGGTCTCTTCTAGATACCTATCTTCAAAATCTTCGAGTCTGGGAAGGTCTTCGGGATCCGCGATCAAAAGATCGAATAATAGATCCATCTCTGCTCTTTTGAAGCAATTATAGATTCTCAGAGGTAATTCGAATTGCTTAATGAGAGTCACATAATACTTTGGGTCCATTGATTATGATTATACAATAAAAGTTTTGATTAATTCCGATTAAACTTCCTCTCTATTAATTTGGAAGTTCTTCTGAGATATAAGGAAATGATTCAGTTCCAGAGCTAAAGATTGTAGTTCTCGAACGAGCAATCGAAAAGATTCTGGAGCCTTCTCAGGCTTAGGTATTATTCCTCCACTAAGCATAGTAGGAGGTATTTTACGGCGAGCTTCAATATGATCCGATTTATAAGTAAGCATCTCTTGTAAAATATGAGCAACACCAAATCCTTCTAGAGCCCAAACCTCCATTTCTCCTACCCGTTGTCCCCCTTTCTTGGCCCTTCCTCTAAGGGGTTGTTGTGTAACAAGTGCATAATGTCCAATGGAACGTCCATGCATTTTATCATCAACTTGATGAATTAATTTCAAGATATAAGACTTTCCTATTAGAACAGGTTGTTCAAAAGGATCGCCGGTTCTTCCATCAAATAGTCTACTTTTGCCTGGATATTCGGGTTCAAATACCCATGGATTCGCTGTTTGCTTACTGGCTTCATATAATTCAGAAAACACTAGTTTTCGCGAAGCTTCTTGTTCATATCTCTCATCAAAAGGCGCTATTCGATAATGTCGGTCTAGCAGACTCCCCGCTAACCCGAGTGAACATTCAAAGATCTGGCCTACATTCATTCGGGAAGGTACTCCTAATGGGTTGAAGACCATATCGACAGGCCTTCCATCTTGCAAATAGGGCATATCTTGTCTAGGTAAAATTTTGGAAATGATACCTTTATTTCCATGCCTTCCGGCTACTTTATCGCCTACTTTTATTTCACGTTTCTGTAAAATATATACACGAATCGTTTCTGGATTATAAATATAACCCTCGATCCATCTCACATCAATAACTCGACCACTAACACGTGGAGGTAGTTTTAGGCAAGTTGCTTTTAAGGTAGATACCGGAATGCCAAATATGGCTCGTAATAATCTATTTTCTGGATCATACGACGATTCTTCTGTCACCATCTGAGGCGTTAATTTACCTACTAAAATATCACCCCCGCTTACCCAAGATCCCAGCATTACAATTCCATTTTGGTCTAAATTGCGTAATAAATAGGCTTCTATATGTGGTATTTTATTAGTGACCCTTTCAGGTCCTTGGTTTGTCACATGAATCTGAATTTCATATTTCCATATCTGAAAAGAAGTATAAACAGCTCCATATATCAAGCGCTCGCTAATAAGTACTGCATCTTCAGAGTTGTAACCTTCCCATGGCATATAAGCTACTAATAGATTTTTACCCAAAGCGAGTTCGCCACCAACTGTAGCGGCACCGTCCGCTAAAATTTGTCCTTTTTTAATGCATGTACCCTGTGGAACCTGGGGTTTTTGATGCATAT----AAGTATTTTTGTTGGAACGTTGATACATAACTAATGGAATGCTTAGAGTATCTCCATTACCTGATAAAACGATCTTATCAATATCCGTAGAAATGATCTTTCCACCATGTTCCGCTATAGCAAGAGCCCCTGAATCTAAAGCCGCTTGACGTTCCAAGCCAGTTCCAACAATACACTTCTCGGACCGAGAAAGCGGAACTGCTTGACGTTGCATATTTGAACTCATTAAAGCCCGCGTCGCATCATTATGTTCGATAAAAGGAATGAGAGAAACTCCAATCGAAAAATATTGGAAGGGAAAAATACTTCGAAGATGAACCTGTTCCCATGCAATAGTCAGGAATTCTTGACGGTATCGAGCTGGAACAACCTGCTCTTCCTGACTATCCTGATTCAATGACAAAGAATTTCCTGACGCTAACATATAGTATTCATCTATAACTGGTGATAAATAAAGCATCCGTCCCTTTTTTGATTTCTCAGAAATTTCATAAAACGGGCTTTCTAGAAAGCCCCAATGACCAACCCTCGCATGAATTGATAAGGATCCAATAAGTCCAACATTGATTCCTTCCGATGTGTCAATTGGGCAAATACGCCCATAGTAACTAGGATGGATATTTCGTATCCGAAAACTAGCAGTTCGCCCTGTCAATCCTCCAGGGCCTAAATAACTAAATTTTCTCCCATGAACTATTTGTGTCAATGGATTAGTTTGATCAAAAACTTGAGATAATGGGTGTAAGCTGAAAAAAGACTCATAAGTAGTTGTTAATGGAGTTGAAGTTACCAAATTTTGAGGAGTCGGTATCAATTTATGCCTAATTGCTCCACATATAGTTTCTTCAACCACATTTTCTAAACGAACTAAAGCCAAGCCGAATTGATCTTGTAAAAGATCCGCTACAGAACGAATACGTTTATTTTTCAAATGATTCATATCATCAAGTGTATCCATTCCAAATTTAATTCCAATCAAATGATCCACAGCTGCCAATATATCTCTCGGTAACAAAAAGGTATTGTTCTGAGGTATATTAAGGTTCAACCTTCGGTTCATATTTCGTCGACCAATCCTTCCTAATTCACATCTTTGTTGAAAGAATTTCTTTTGTAATTCCTTACATAAGGATTCAGAAAATACTAAATCCCCGCTTACACAAGCAAATTGTTGATAAAACTCCAAAATAGCATTTTCTTTTGACCCAATTTTAATTTTCTCCTTCTCGTTCAGAAAAGACAAAAAAATTTCAGGATAACAAAGATTCTCTAGAATTTCTCTTAGATTCGAACCCATAGCCGATGATAGAACTAGAATAGATATTTTTTGTTTCCTACTCACACGAGCCCATATACTTGCTTTTCTATCAATTGCTAATTCTAATCTTCCTCCCCAATCTGATATTATAGTGCCAGTATAGGCTGAAATTCCGTTATGGTTCAATTTTGAACGGTAATAAATACCGGGGCTTTGCAATATTTGATTGATCACAATTCTGTATATTCCATTTACTATAAAAGTTCCCAAAGAATTCATTAAAGGAATGTTTCCAATAAAAATTGTTTGTTCTTGCATGGCCCGGCTCTTTTTAGAAATTAATCCCGCGGATACATATAATTGAGAAGAATATGTAAGTGATTCATACACAGCATCTCTTTCTTTTATCAAGGGTTCTACTAATTGATATGTTTCCGCAAATAATTGAAATTCAATTTCTTCATCTGTATCTTCCATTTTTGGAAACTTATAAAGTTCTTCCATCAAGCCCTGATCAATGAACTTACAAAAGCCTTCAAATTGTATCTGATTAAACCCAGGTATTGCCGACATTCCTTCATTTCCATCCCAGAGCATTTTTTAAATTTCCCATTTATTTAAAAATACCATTATTGGCTCATTCTTCATTAAATCATAAAGATGATCTAGTCATAATGGAATTTCTATTCTGTTTACTGAATAACATGAAATTTTTCCCAACTCCCTGTATATACAGGGAGTTGGGAAGCGGAAAGAAATCGGTTGGATTAAATACTTATCCATTTTTTTACACAAAAAAATGCGTCAGAAGTTCCAATTCCAGTTAGATTGCTTTTCAATCCAATCTCTTGCAAATTCGATATAATTTGCTCGGGGGATTCTTTAACCCCAAATATCCTACCACCGCGGTGATGCCATCTTCCTTCTATTTTTTCACTACACGTTTTTCAAGCCATTTCCCATAATTTTCCCCGCACCCTTCTCTAAGTGGGTGCGTGCAAAAGAACCCAGAATGGAGGTGCTTACGGTATACAAGGTATAGAATCATAATGCACTTCTTATAAAATTTCCGAGGATCTTTTGCTGCAGAACCGAAATCATTGCCCCCTGGGTGACTAAAGAAATATTGTTATGTTGCCCTAAAGGGGGGATTACCCGGTACCAACGGGTATTATTTCCCCCAGAACAACACTCTAACACTCTCTTTGAAGTCTTCCAACTAATCGATACAACTTTGCACTATAGTTAACTCAGCACCAATCAACTTTACCAATCCACTTTTTTGAAGATCTCCAACAAATGCTCGGTTTCAAAATCTTCCATTTGTATAAGGATCTCACGAGCTTCAGGGTCCCTTAAGGTTAATTGAAGTTGGTCAATCGTAGAAAGGCCTTTCCCCAGGAGTAAGACTGTCACTCTTGGAGAAAGGCCTAGTTCAGTAATAAAGCGGAAAACCGAACCCTTTCTTTTGCGTATGAGTCTATACCACCATTCGATTTTTGTAAAGATCTCTACAAAATCCTCATCAAGGAAATCTTCTATTTCTAGAAGAGCCCTGCGAGAACTAAGGTCTTTTATAGTTCGTTTTAATTCGCTGACCGTATCAATACCTTGATACAGGAGTAAGACTGTTACTCTTGGAGAAAGGCCCAATTCAGTGATGAATTGGAAAACCGAATCCTTTCTTTTGCGTATGAGTCTATACCACCGTTCGACTTTTGTAAAGATCTCTACGAAATCAGCAGCAGAAAACTCTTTTATTTCTAGAAGAGCCTTGCGAGAAGGAAATACCGTTACGGTTTCTTTTAGTTGGCCGACGGTATTAATGCCTTGATGCAGGAGTAAGACTGTTACTCTTGGAGAAAGGCCCAATTCAGTGATGAATTGGAAAACCGAATCCTTTCTTTTGCGTATGAGTCTATACCACCATTCGACTTTTGTAAAGATCTCTACGAAATCAGCATCAATAAAATCTTCGATTTCTAGAAGCGCCTTGCAACTCTTAGACTTACTTATGGTTTTTTTTAGCTCGTCAATAGTGTAAAGGTTTTCAGACACAAGTAAAACAGCTAGCCTTTCTGAGAGATTTAGCTGTGTTATAAATTTGAAACCGGGTCCTTTTCTTTTGCGTACCATCGCATACCACGATTCCAACTTTGTAAAAATCTCCAACAAATCGTCATATTCCAGATCATCAATACTATAGAGAAGGTACTGGCAACCCTGAGTGTTGCTTACAAGCGCGACTAATTCCTCAATCATATATATGCCCCGATGCAGGAGTAAGATCGTAACTCTTGTCGATAACCCTAGTTCTGTAATAAACCGGAATTGGGGGTCTTTTCGTGTCACAATCACAAATAATATATACCACCACGCTTTGACTTTCAGTTTCTCGTGGTTAGAATAGAATAGTGCCGTTAAAGCATAAGAAGTATTAATAAAATTGTAGGTTTTTAGGAAGATCTGATTTTTCGCTTGATCGTCCAAACCTTGTATTTCTCGAATAGATTCTGGAGTGAACAGTACGGTGATTATTAACTTGTCGAGATTTAGTTTCCCGTTAAATGATAGGGTTAATTGTTCAACTTCTTGCCTCAGTACAAACACGATATTTAGTGATAGATTGAATTCTTCAACAGTTAGAGACCTTGGGTCACGATTTTCAAAGAAGAGACGATGCTTAATACCCTTGCCAATTTTGTTTAATTTCAAAATAAAGCCAGTTACAAGCGAAATATAAAAAAGAATATGAAAGGAAATTTTTAGAAAAATAAATACACCTGCTATTTTTGACATAATAAAAGGTGGTATTTTTTGTTTCAGTTTTATTTCAGCTAGTAAGAAAGAATATTTCGCTATAAGTCCTAAAAATTTAACTATAGAGTCTAGAAAATAGACCAGAATCAGAAAATAATATGTCAAGCCAATCATCGCACTGAGATCTGCCCCTTTATTTCGACATTTTTCTGGTAGAAATCCGTAACCTACTAAAACAATTAGCCCCATTAGATGAAAAATCAGGATTTGGTTCCTAATCATAAGATTTTTCATAGGGGTCGTAATCGTAACAATAGGTTTCATCAGTTTATTATTAAAATAAAAATCGACTATAAATCGCAATAGATGCATTATAACCCCCCCTTTTTTTTTTTTTT-TTGTGCAAATTTCGCATAAAATCCTAAAATATTTTTGTATATCGTTCATAAAAAAAGAGATACCTCCATCCTATATAGAAATATTCTTCCGGCAATTGTACGGATAGAACTATATAAAATTTTGAAAATAATAAAAATAATAAGAATGTCATTTCCGTTGGATTGTTTAAAATATCGACTTTCTAAATAAGATCAAAATTAAATTCCGACGTAATAAGATCAATAATTCCATAATCTTGGGCTTCTTTTGCTGACATACAAAGTCCCTCCGCCAGGTCTTTTTTTATAATGTCGTAAGGTTGCCCCGTTCTTGCTACAAAAATCTCGTCGATGACATCATTAATATACGTCACTATTTCCTGTTTATGAAAAAAACCCCGAAGAGTGCCTTTCTTAAAATTATAACGCTTAGGTTTAGGTTTATACACCATCACCCTAACGCGAGGATATCCTAGGCGCGTGTCTCCTGCAAGGAGGGTAAGAGATCCCACTGCAGCAGTCATTCCACATCCTACTGTATTTACTTTTGGTGGCACCGTTTGGATTGCATCGAAGATAGCAACTGCCGTTCGTGCGGACCCAGTAGCGCAGTTTATAAACAAGTAGATATCTCGGGTAGGATTATAGAGAGCCAAGTGGATAATAAGACCTATTAGCCTATTTCCATTTTTCCTAGTAATATTTTTGGTTAAAAAAAGAACCCCACTCTCATAAAGAATGGTGTGTAAGTTAATCCAACGTATTTTGATTTCTTCTTCTTCTTCTTCCTTTTCATTTTTGGCTTCGACTTCGTCTTCTGGCTCCGACATAAGAGGCACTTTTGGAAGTTTCTTTGGTTTCTTTGGAGGTTTCTTTGGAAGTTTATTTGGAAGTTTCACTTTAACCGGCATTTTTTTTAGTCATCCATATTTTGTTTTAACTTTCTTTGACTTCTGGCTCCGACATAAGAGCCACTTTTGGAAGTTTAAGTGTCATTTTTTTTAGTCATTCGTATTAAAAAAAATGATGTTATTTCCATTGTATTGTTTAAACTGTCCGAGGAAAATCGCGCATTTTTGATCTCAAATTGACGGGTTAGTGTCAGCTTATCCATGCGGTTATGCACTTAGGAATCCATTTTCGGAAAGATTCAGTCTTTCGTGCTTTCCTGGGTCTTCGAGATCCTTTCAAAGAAAACTATTAATTAATCTTCGAAAATGTCTGGCCAATCACTTTCTTCGCTTTGATCCTCATACTCTTCCTCATCCCGAGACTCTTCCTCATCTTGAAAATAGTCGTCTTTCTAAGAAAAGAAATCCCGAGAAAATAAATCTCTGAGGTCATCTCTTCGATCACAAGAATTTAACCAATCGTCGAGAGCAACCAAGAGACGGTCGAACAAAAGTTCCATATTATCGAAATGAGAGTTGACTATATCCCTTAGACGACGATTGCGGTCCTTCATAAGACGAATTTCCACACGGATATAGTCAAAAAATTTCCACATAGTTTTCCTCCTAAGTGGTGAATAGAATTTTGACTTTCTGCTCAATTGAATTTTGACTTTGTGCTCAATTGAATTTTGACTTTGTGCTCAATCGAATTTTAACTTTGTGGTCAATCGAATTTTTATTTAACTTTTTATTTAACCCTATAGAATTCTTATTTGTTTGTTTTAATTGAAGAGAAAAAATGAACGAGTTTCTTTTGATTTTTTGTTCCGTTACTTAAATAAAAAGAAGAGACTGGGAAAGGTTTCTTATTTTTTGTCTATAAAAAATCCAATTGATTATTGTTCGAACTGATTATTTTATTTAATTTAAATTAATTCGAATAAAAAAATAGTAAGGGAGCAATGCGTTCTTCTAAGTTCTAGAAAAGAAGAGTTTATTGTTCCTTTATTTCTTTACTTTCCCTTTCTATTATATAGAATTTAGAATATAATTGAATTAATTATGCAAAAACATACATAAGAGGAGAAGCGGGAAAAAATCTGTTGGATTAAAAACTCTGTTTTCATTAAAGTAATCAAGCATATAATACTAAAGTAATATATATTATTAGAGCTCTTTTAAATATTAAATATTCTATGCGAAAGTCTTCTATTTTCATAAGATCGATGGGAGTTGTATTCAAAAGATCCCATAATGTATATGTATATATATTGGATCTTTTAAGGCAATTCGAGATTCTGGAAGGCAATTTTAATTCGTTAATCAAAATCAAATGAAAGTTTTTTTTCTTTTTTACTTTGTTTAGCTAATTTTTCATGAAAGGTAAAAAGCGGTAAATGAATCTTGCGTTGATTGTCGTCTAAATGGAGGTTTTCTTCTTCTGTATTTAAAAAGAGACTAAATAAGTCAATCAACTTCCGAGAAGCTTCATGAAGTGCTTCTTTAGGAGTTAAACTTCCATTTGTCCATATTTCAAAAAAAAGTATCTCTTCTTTGTCAGTTCTATATCCCTTCCCATAAGAATAGATACTATAATTGGCATTTCGAACAGGCATGAATACAGCATCTATAGGATAACTTTCAGCTTGAAAGTTCTTTGTTGGACTTTTTATCCGATAACCGCGACTCTTCTCAATTTTTAATTTCATACAAAAATTAATGGATTCCGTCAACCTCGCTATATGTTGTGTATTGTCAACGATTTCCACATAAGGGGGTTTGATGATATCATGAGCAGTTACATCTCTAGGACCTTTTACACAAATAAACGCGTCAGAAGTTCCATATAGATTGCTTTTCAATACAATTTCTTTCAAATTCATGAAAATTTCATTGAGGGATTCTTGAATCCCTACTATGGTAGAATATTCGTGTGTTACTTTCTCAAATTTTGCGTACGTGATACATGTTCCTTCTATTTCTCCAAGCAAAGCTCTTCGCATCGCAATACCTATGGTTTCGGCTTCACCTTTCCTAAGTGGAAACAAGATAAAGCGCCCATAATAAAGACGCTTACTGTCTACCCTTGATTCAACACACTTCCACTGTAATCTCCGAGGAAATCCTCTTCTGTTTTCTCGACTCATAGTAATAGTAGTTGATTAGTTTATTGAATTGTTTTTTTCTCTTCTTTAATTGGATTATTGAAACGTTTCTTTTTGTTGAAATTTCTGCAATCTTTATTTTTACACACGTCTTTTTTTAGGAGGTCGACAGCCATTATGTGGCATAGGGGTTACATCCCGTATATAGGTTAATCGTATACCGCTTTTATAAATAGTTCGTAATGCTGCGTCTCTTCCGCGACCGGGCCCTTTTATCATGACTTTTGCGCGTTTCAGACCTTGATGATCCACTACTGTACGAATAGCATTTCCTACTGCGGTTTGCGCAGCAAAAGGGGTCCCTCTTCTTCTACCCCTAAATCCACAAGTACCGGCAGAGGACCAAGAAACCACTCGACCTCTTACATCTGTAACAGTCACAATGGTATTATGGAAACTTGCTTGAATATGAATAATTCCTTTTGCTAGTTTACGTGTATTCTTACGTGAACTGACACGTCGATACGTACGGAAATCAATTCTACGTATAGTTTTTGGCATATTTTATCATCTCATAAATATTAAGTTATATATGGATATATCCATTTCCTGTCAAACTGGATCCCCTTTTTATTTGTCCATTGGATTGGATCTTTTAGAGAGTCTCTTTTAGATTATCCCTGTCTTTGTTTATGCCTGGGGTTGGAACAAATTAGTCTAATTCGCCCCCGCCTACGAATTAGGCGGCATTTTTCACAAATTTTACGAACAGAAGCTCTTATTTTCATATTTGCCATTTCTTACTGTAATTTTGAATCTACTTCTTGGAAGAAAAAAAGTTTAGTGAAATTTGGAATCTTGAATTGTATTCCTACCAAAGGAATGTTAGGATTGAAAAATCGCCTAATTCTCCGAAGCCTTGTTGGGATTCTCCGAAGCCTTGTCGGGCTTCTCTGAAGCCTTGTCGGGCTTCTCTGAAGTCTTGTCGGGCTTCTCTGAAGCCTTGTTGAGATTCTCCGAAGACTTCTTCGAAGGCTTCTTAACGGGGAGTCGATAAATTATACGTCCTCGTGTGGGATCATATTGACTTACTTCAATTTGGACTCTATCTCCCGGGAATATCCGTATCAAACGACGTCGTATATTTCCTGAAATATAACCTAGGATAATATCTGTATTATGGTTATCTACTTTATCGTCGTTATCTAAAAGAACCCGGAACCTACCATCGGGAAATGAATCAGTAACTAAACCTTCATAAATTCTTTTTTGTTCTTTTTTACTCATTTTTTGAAAGATCCTCCTGTAATTCAAAAAATTGATTAATCTCCTCTTCTTCTTTTTTTTTTTGAAAAAAAAAAGAAGTTTCGGATAGAATTTCGGATATAAGAAGTATTACCATATATAACATAGAATTTCCCCCCCAATTCCTTTTAGTCGAGCCTCTCGATCTGTCATTATACCTTGAGAAGTCGAAAGAATTACAATGCCTATTCCACCTAAAATTCTAGGAATTTGTTGATGGTTAGAATAGATTCGTAGACCAGGTCGACTGATCCGTTTTAAATTTAAAAAGTTTCTACTTTCCCTATTTCTTCTATATCGCAGGGTTAAAACTAAAAAAGATTGGTTGCTTTCTTGATGTTTCCTCACGTTTTCGATAAAACCTTCTCGTAAAAGGATTTTCGCAATGGTTTGGCTAATATTAGTAGATGCTACTCGAACTATTCTTTTTCTATTCATGTCAGCATTTCGTATAGACGTTATTATTTCAGCAATAGTGTCTCTAGTCATGATGGATTCCAATTATTGGGGCCTTCCCATTTTGATATAATCAACATGTTTTCCTCGTTTTTACTTTTTTTTGTTTGTGATGGGAATTCTTAAAGGTATATGCGTGAGACACAATCTACTAATTAATGTTAATCTATTTCTTTCCAATTCCCTACTACAACTATATCATGATCTCATCGTATAGTATATTATAATACCTCGGGAGCCAATGAAACTATTTTAGTAAAATTTAACTGTCTCAATTCCAGGGCGATCGCACCAAAAACGCGAGTTCCTTTTGGATTGCCTCCTTGATCAATAATAACTGCAGCATTATCATCATATCGTATTATCATACCGTTGCTACGTTTAAGTTCTTTACGGGTACGCACAATTACAGCTCTAACTACTTCTGATCTTTGTAGGGACTTTTTTGATCTTGCTTCTTTATTTTCTAGGTTTGGTACTGCTTCTTTAATCACAGCAACAATAACGTCACCAATATGAGCATATCGACGATTGCTAGCTCCTATGATTCGAATACACATTAATTCTCGAGCCCCACTGTTATCCGCTACATTCAAATAGGTCTGGGGTTGAATCATTTTTTTTTATCTGTTCTTTCAATGCAAAGAGCGAAGAAAAAAAAAAGAAATATTCTTTGTTCAAAAAAAGAAACCCGTGATTTTGTCATTCCCAAGCCCTATTGCTTTGGTTTGCCATTCTTATCCTGAAATAATAGAATAAATTGAGTTCGTATAGGCATTTTGGATGCTGCTATTAAAATAGCTTTTCTAGCTATATTTTCTGCGACTCCGCCCATTTCATAAAGTATTCGACCTGGTTTAACAACAGCTACCCAATATTCAGGAGATCCTTTCCCCGAACCCATACGTGTTTCTGTGGTTCTTATTGTAACTGGTTTGTCGGGAAATATACGTACCCATATTTTTCCACCACGACGTACATTTCGTGTCATTGCACGTCGGCCTGCTTCTATTTGTCTAGATGTGATCCAAGCGGGTTCAAGTGCTTGAAGAGCATATTTACCAAAACATATACGATTCCCTCGATAAGATATTCCCTTCATTCTTCCTCTATGTTGTTTACGGAATCTGGTTCTTTTGGGGTTATAGTTGATGGTTATTTCTGAATTCCATCTCTACTACAGAACCGGACGTGAGAGTTTCTTCTCATCCAGCTCCTCGCGAATAAAAGGATGAAAAATCTTTCATTTAAATTAAGATATACATGTTTAACGAATATTCGATTCAATCAATAGATTAAATCGCTGGATTCTTTGAGATTTCATCGAATCTTTGTATAACTTGTTTGGATATTTTGGATTTCGAAATATATTTAGATGTATGTCTATTTCTATTTATAGAAATTTATAGATAATCAATTTTTTTACAACATAACCCCCTTTTTTCCTTTTCTCGTATAGGATTGTCTAAAATTTAGTAATCCAAGGGAATAAAGTTTTCGCGGGCGAATATTTGCTCTATATCTATTTCAGTTGTAGGGTTAGCCCATGACTTCTCAGAATAGATGAATTTATTCTCGGTTACTTCCGCCATCCCAACCAATGAATCATTAGGATTTGTTTTCGATAGAATTTCTGCATTCACGGATTCCATCGTTCCCATCACTTCTTGTTTAATGGTTAGGTCTGCATTCGACAATGGAGCTCTTAATGAAATTTGTTCTTGAGTCAATCTTCTCAGTCTTTATTGGCTCGAGTCTCTTGATTTTTTTGTTTGATTCCATGAACAGATCCATTTCATTATGGATGAATAAGTCTTGATGCTTTATTACATTGCCTTTTATGAGATGACTCATAGACCTTACATATTGGAATTGTATATCATTGATATTCTTTTTCTCTCTTTCTCTC-CCCCCCCCTATCCACATCTTTTTTCTATATTTTGCTTCACAACTTAGAATCCAATTGGTTTTTCTTTTGTTTATGCAAAACACATTTCCGCTGCTACAATGATAGGATCAATATATCCTCTCTTGACTGGTTTTTTGGATCCAGATAATGCGAAGTGATGAGTTGGTTATTAGTTCTATAGTTAATAGTTGATACTATGGGCAATAGTTTTCTTCTTTGAATCCTAAGCCTAAAAAAACCAACGAGTCACACACTAAGCATAGCAATTCTCTCAAATGGTCAATTGAATTTTTATTTAACCCTATAGAATTCTTATTTGTTTGTTTTAATTGAAGAGAAAAAATGAACGACTTTCTTTTGATTTTTTGTTCCGTTACTCAAATAAAAAGAAGAGAGAGGGAAAGGTTTCTTATTTTTTGTCTATAAAAAAATAGAATTGATTATTATTCGAACTGAATAGGAACAATAATCAATCGAATTGAAACCCTTTCCCTTTCCTTAGCTTAGAGCATAGAGTCAAAGTGTAAGTAGGTATCTATGCCTCCGAATTTAAACCCTTTCCTTAGCATAGAGTCAAATTGTAAGTAGGTATATATGACTATCTTTAGCTTTAGGTAGATCTCTCTTAGAATCTCTATCGATTCTTTAAAATCGTCTCTTTTCACACGATTTTGCAGATGGTTTTGGAGATCGAGATCCGTGTTCACAAAATACACAAGAGAATGAATATCGGCTGTTTTCGGGAAATAATAAGCCTTGAAAGATAAGTTTCAATTCTCAATCGGAATTGATAAAAAATCCCATCCTTTTTCGTTGTCCCAATAGTGCTTGCAAGTCAAAAAGCCGAGTTCTATGTACATCTTGTCAAAATCCCTACGTTGAAAATTTGCACGTTTCACAAAGGCTACAAGATCTGTACTTAAAAAATCGTACAATATGTTGATATCTTCGTTCTCTACGGAGGTAGAGACTTTCCCAGTCAACCCTAAGTTCTTAATCGAATTTAGCAAAAAGTCCGAGTGGTTGATCTTAGGAGCCGGGAATGAGAACAAGAACGAGGAGCCGAAAATAGAAGGAAGTAGAAATATATTTAAATAATAAGATTTTCTATTTCGAAAATAAAGAGTAAGAATGACCGCCGTTTTTGCCATAACCAGAACGTTCTTTCGAATCTTAAGTGTCATTTTAATCCGCTCCGGGGCTAAAAATTATAGTTCGATCTCCTATCCAATCGAGGGATAGAATTCAAAAATAATAAAATAAATGATGTTATTTCCATTGTATTGTTTAAACTGTCCAAGGAAAATCTCGCATTTTTGATCTCAAATTGAATTGACGGGTTAGTGGCAGCTTATCCATGCGGTTATGCACTTAGGAATCCATTTTCGGAAAGATTCTGTCTTTCGTGCTTTCCTGGGTCTTCGAGATCCTTTCAACGATCTCTCTTTCTTAACGATYTCTCTTTCTTGAAGGCATATCTCCACATGCAGTGGATAGATTCCTGTAACCGGGACATAGTTGCTATTTGCTTACTTCAACCTAATTTCTTTCGAAAAGAAAGGGATAATTTCGCAAAAGATTTGGGGAGGTACAACTAACTAACAATTCTTATTTAGTTGTTACGAAATCGATCATAGATCACTTTCCCCTTTGTATTTAAGAGTATTGAATCCCGCCAAATTTTGGATTCCAAAATTTGACATAATTCCAAATTAGACAGAAGTAAGACAGTCAAATTTAAAATTCAAAAATAGAAGAAAAATGATGAATTGTCAAGCGCTTATTATTTACCATTGTTTATAACGAATATAAGATGATAATCTATAATCCATCAATACGATAGGTCCCGGTTGCTTTGGTTCTCTTTGAGATAGTAATTAATCGTTGTTGTTTTAAGGTCAATGCTCGTCTAAATAAATAATATTTTTACTTGTTGACTAATAAATTGAAGAATAAGAATCATCTTTGTATAAGAAATTTGATCCCCCGATTCAATCGGGGATAAATGTCTACGAAAATTCATTTTTGATAATATTTTTTATTTCAAGGGAAAGGTTTCTTATTTCTTGTCTCGAAATATCCAAATTTTGATACCTAATACCCCATAGATAGTTCGAACTGGATAGGAACAATAATCAATTTTAGCTCGAATGGTTTGTAGGGGAACCCGACCCTTTCTGATCCACTCAACACGTGCAATGTCTTTTCCACCGAGCCGCCCTGCAATTTGTACTCGAATTCCTTTTATCTTTGCTTTTTTCGTTTTTTCAACAGCCTCTCTCATTGCTTTTCGAAACGGAACTCTTTCTTTTAATTGTCCGGCTATATATTGTGCAAGAATAATAGGGTTTCCATAAGGTTCTTCAATTCTTGTAATAGCAACGGTGAGTTTTCGATTTACACAATGCAATTCTTTTTGTAGAAATGCTGCCATTGAACTTTCTTTTAATACGATTGGGAATGCCAGATAGATTCGGACCTTGATTCGCTCGATTGTTTTTTGAATCTCTATACGTGCAATTCCCGATAGGTCAGAGTCGATTCTTCTATTCTTTTGTACATTCTTTTGTCTATTTTTTTGTACATTCTTTTGTCTATTTTTTTGTACATAATTTTGAATAGAATCTCGTATTTTTTGATCTTCTTCTAGACCTTCGGAATAGTTTTTTGGTTGTGCAAACCAAAGGGAATAATGATCTTGCGTTGTACCCAGTCTGAAACCAAGTGGATTTATTTTTTGTCCCATACCCCCCCACTACTATCCATATTATGATATATCCTATTTGTATCCTTATTTTTCCATCTAGGTTTTTTTAACCGTGTGATAGTCTCTATATATTCATCTAAAGATATATCTTTCACTACAATACTTATATGACAAGTAGGTCTTTTTATCGGATAACTACGTCCTCTAGCTCGAGGTTTAAATTTCTTCACGGCAGTACCCTCGTTGACTTCGGCTTTACTAATTATTAAATTAGTTTTATTCGAACCCATAGTGTAACTAGCATTTGCTCCGGCATAAAAAACGATTTTTAAAATCGGACAAGATGCTTGATAAGGCATGACGTCTAGTATCATAAGTGTTTCTTCGTAAGAACGTCCGCGAATTTGATCAATTACTCTTCGCGCTTTATGAGCGGACATCGATATATGTCCTAAAGCCTGTACTTCTTTTGTTTTTCTTTTCTTTAGCATAAAGGTCGTCTCCTATTAATGAATGATAAGTATCTATATTTTGTATTAACGACGAGATCGCTTATCGACTGTCGAATGTTTTTGGAAATTTGAAGTAGGTGCAAATTCTCCCAATTTGTGACCTACCATACCATCTGTTATATAAATGGGTAAATGTTCTTTTCCATTATGGATAGCAATAGTATGGCCGATCATTGCGGGTATAATGGTAGATGCTCGGGACCAAGTTTTTATTATTTCTTTTTCTTCTTTTGTTTTAAGCTTATCAATTTTTCTTAATAAATGAATAGCTACAAAAGGATTTTTTTTTTTTGATCGTGTCACAGCTTCCTCCTTTTTTCTTTTTTAAAGACAAAGAGAGAAATTCCATTTCTCTCCTATTTACGACGGCGACGAAGAATCAAATTATTACTATATTTATTCTTTTTTCTACTTCGTCTTCCAAGTGCAGGATAACCCCAAGGAGTTGTGGGTTTGTTTCTACCTATTGAGGCCTTCCCGGTACCACCCCCATGGGGATGGTCTACAGGGTTCATAACCACTCCTCTTACTACAGGACGTTTACCTAGCCAACGTTTAGATCCAGCTCTACCTAAACTTTTCTGGTTCATCCCAAGATTCCCTACTTGTCCGACCGTTGCTGAGCAGTTTTGAGATATCAAGCGGACTTCTCCAGAAGGTAATTTTAATGTGGCAGATTTCCCCTCTTTTGCAATTAGTTTCGCTAGAGTACCTGCTGCTCTAACTAATTGTCCACCCTTTCCAAGCGTGATTTCTATGTTATGTATGGACGTGCCTAAGGGCATATCGGTCAAAGGTAGAGCATTTCCTATTTTTATAGGAACTCCTGTACCAGAAACTATGGTATTTCCAATTTCAGTCCCTTTGGTATGTAAAATATATCTCTTCTCACCATCCCCATAGTGTATGAGACAAATAGATGCATTTCGATTCGGGTCATATTCTTTGGTTATGATTTTACCATATATGTTTTTTTGATTCCGTCGAAAATCGATTTTACGGTAGAGACGCTTATGACCTCCCCCTCTATGCCCTGCGGTAATGATTCCTCTAGCATTACGACCTTTACTACAATGATGCTGTCCATAGGTCAAATTATTTCGTCGAACGGTTCTATTGCGTGTGCTCGTGTTAGAAGTTTTGTATAAATGTATCACCATGCTCTATTAAGTATTTAGATTTCTCTTTCTAAGAGGTAGAATAGAATAACCCGGTTGAAGGGTAATGATCATACGTCTATAATGCATTATATGCTCCATAATGCGTCCTGTTCTTTTACTCTTTCCCGGAAGTCGATGACTATTCATAGCTATTACTTTGACACCAAAGAAGAGTTCGACCCACTGTTTTATTTCTGTCCTAGTTAATCCTGATTCGACATTAAAAGTATATTGATTTTTCTCGAATAACTGAATACTTTTGTTTGTAAATACTGCATATTTGATTCCATCCATGGTACATTGCTCCTTTACTATTTTTGGATTTGAATTTACATAGAATAATAGGCTTCCATAGGTTCTAGATTCTGTCTATTATATTATATTTTTTTCTATATAGCTATTATATAGAATCAATATTATTCAATAATATTGATGGTGGATCATGCACTTGAGAACTCGACGTCTTTGTATTATT-AAAAAAAGAATATACTAATAATTTTTGATAAAATAAATAGTAAGATATATCTTGGATGCTGCAAATAATTAATAATCGTGAAAATGAAAGACAAAGTAATGAAGTCAGGGAGCAATAACCTCTTGTTCTATAGAACTTAGAAGAGCGCATTGCTCCTTTACTTTATTACCCCTTTTGTATTACGACTCTAGTAGTCTTGTATTTACATTTTTGCGTTTTGTATTTATTTTTCATTTTTTATTTATTTTGAATTTATATACCTTTTGCAAATTATGTTGTAGATATACAGGGGAGATCTAGGGTGGATCATGCACTTGAGAATTCCACTAAGTTGAGAATGGATAAAGAAGAATGTGCGTAGTATTGAATGACTTGACAATTTGGAATCCGCCTTGTCTACAAACAAGAAAACTATAAGTAATACAGATCAAGTAAGTCAGCAATATTCATTGCAATATTTTTAATAAAATACCAATAGGATACAGAGCCGATTTCAACAGACATAGTAGAGGGTCCCATTAGTATGCATCCAGTAGGAATTGAACCTACGAACTCTCCAATTATGAGTTGGGCGCTTTAACCATTCAGCCATGGATGCTTAGTGGAGATCCTCATATATGGTGAATAACCAAATTCCAATTAAAATGAAATTTGTAGTCTAAATCAATCTAATTAACATAACATTGGTTTTTATTTTATTTGCATTTTTTTAGTATTTTTTTGGTGGGAGGTAGAAATGCTAAAAAGACATCAATTAAAATAAACATTCTGGATTTTCGAATTGAGAGAGATATTGAACGAGATCCAAAATTGTCATTATGTGTCAGAGTCATGGATCGAATTCAATTTAGTGGGATCTTTCATTTACGTTCTTTTACCAAGAAAGTTTTACAAAACTCTTTGACGCCCGAATTTGGAGTATCCTACTTTCATGCAATTCACAAGGTTCAACAAACAATTGATATTTCGGTGGAATACTTTTTGTAGTATTGTTCGTTATTTATCCTATTAATATTAACTAATATTAACAATCGAAATATGGTCGAAAGAAAAAATCTCTATTTGACTGGTTTCTTTGTAATTGTTCTAGATCTATTAGATGAAATATGTGAGTTTGGCGTCGACATGCTATTGAGTGGTAATGAAGGTCCGCTGATGGTTTCAAATCAATAAGTTTGCATAAGAAATATTGGAATATGCTTCTGAATAATCTTCTCATCGATATCAGCGATTTTATAAGCGCCATACCAAATCGCATCAAGGGAATCATTTTTTCGAGAAATACAAGACATCTAAGTCATGCAAGTAAAGAGATCTATTCATTGCTAACAAAAGGAAAAGACATGAATGTGGACGAAGATTTGATTGATAATAAAATAGGATCCTGGACAGTCAATTCATTGAAACTGACGACATAGACTTCTTGATAGAGTTCTCCACCCTCACGACAGAAAAAAGGATTGATTCATTTTTATTGAGTCTGACTCATATTGATCATTTCTCAAACAATGATTCTGGTTTTCAAATGCTGGAACAATCGGTAGCAAGTTACTTACGATACTTAGTTGACATTCATAGAAAGTCGCTAATGAATTATGTGAAGTATGAGTTCAATACATCCTCTTTAGTAGAAAGGCAGATATCCCTTGCTCATTAGGAGACAATCATTTATTCAAAAACCTTGTGTCGGGCTAATCGTTTTGATTTACTTTACCATCTCTTGAAAAACCAAAACCTTTTTCGTTCCGCTTAGCCTTATACCCCTCATACGGGTATTTTAGTGATAGATTCTTCTATAGGATTCTATTTAGTCAAATCCTCGGAGACAAACTCCTGTCTTTCTTTCATTAGGTTATTTGTGAACATCCTCCAGGATCCCAGAGATTTATTTATGATGATAGTATTGACGAGGAGACTGAGCACATAGATCCTGAGATTCCTTATGTTATGTTGATCCGATTCTGCTGAGGGTGCTCGCCAGATTGTTGAAAAGGAACGATCTGGCTGATCTTGACCTTCTTGAGACGGAGCTGGAGTAGCTAGCTTGATTTATGGTAGAGGGATAGACTATGGAGACGATTACGATCTCGAAAATGGATCGATTTGATATCAATCTTCAATTCGAATTAGCAAAAGCAATCTCTTCTGAGTCTCCTTGAATAATCTGGATTTCAAACATTCATGATCTGTGTGTGAGGAAGTCGATCGAAGGACTTCTTACCCCTCGGTATATTAACGAACCATCTCTCCAGGAATTGAGAAAGTCGAAATATTCTTGTTGTTATTCTTTCGACTCATCTTCCTGACAAAGTGGATCCCACTCTAATAGCTTCGAATAAATTCAATACGTGCATTAAGACACGAAGGCCTATTATTCTACAACAACAAAAGTACTTTTTCACTTTCACTCTTGCATCGACTAGGGACTTGGAAAAGACGATTTCCATACTAACAGAGTCGGGTCCATAATCATGGGTTGCGGTACACGAGATCTTCTAGCACTTACCGCTGAGGCCCTATCATCAATCAATTTCGATTAATATTCCACAACAGAAGCAAAATTTTTAGACACTAATACAATTAGATTCGCTCTTCATAGACAAACTTTGGATTTGCAAGCCTGTGTAAGTCGGTGTGATGGGGTCCTTTTCGATCCGATAGGAAGGGCTGCTGCACAAAGTATACTTCTAAGTAATGGCTTCATAGAACTTATATTTATCTTATCTATATAGGATGAAATGAAATTATGTTAGGCAGTGGAGCCTTAATGTGGTTAAATGGTACTTCGAACTTGGAATGAACATGAAGCAATTAACGATACTTCTTTATCTTTTGAGTTGTTCTACCGGATCGGTCGTTCAAGATCTTTTTGGACTCGAGAAAAAAAATGGGATCTCTTATGGTGGTAGACTCGGTAAGAATGATTCTGAGCTAGTTCATGGCCTACTGAGAAGTAGAAAGCGCTCGGTTGGGATCCTCACCTACAGAAAAAGATTGCAGTCCGTTTGATAATGATCGATTGATATTGCTTCATCGGCCCGAATCAAGGAATCCCTTAAATATGATGCGAAACGGATTTTGTTCTATCCTTGATCACAGATTTTTCTATGAAAGCTATGAAGTGGAGGACGAAAAAGTCCTTTGAGGGGAAAGCGGAGTTAGCCAATCACATAGTTTTGGCTCCTAGAATATGGCAACCTTAGGACTTGCGATTTGAATTGATTGGATCGAAAGGCCCAATGAATTGGGATTTACCTCTTGGTTCAGGTCATTTTGGGGTAAGTGGAGCATTTCTGATGAAGCAGATAAGTTTCAAGATGATGAAGCGGATGAGCTTGAAAAGGATAATGATGAGTTTGAAGAGGATGAAGAGTCGGATGGGAGTGAACCTATGCCGTACCAGCCACGAGATTGATCTTTCAAAGCAAAGAACAAGGCCTTTTTGAACAAGCCAATTCATTTGGGACCCTACAGATCCACTCTATTTCCTATTCAAGGATGTCCTTGGATTTTCAGGGGACTTCTTTGTAGTTGAAGAGATAGCAAAAGCAAAGGGGATTCTTCCTACCCAAACCAAAAAGAATCCTTCTAAATCTATATCTATAGCTGACAGCTTGTTTTTGAATACTACTCAAGAAAAGTACTTCAGAAAAGTACTTCGGCTGGTTGATTAATTGCTAGAGATGCGTTAGACCCAATAGTTTATCATCTCATGGATCTTTCCGTTCTAATACTCTATCCGAGAGTTCTCAGTATTTATCAAATCTCTTCCTATCTAACGAAAGGCTATGGCATCACATGACAAAGACATTGTTGAGAAAAAGATGGCTTTTCCTGTATGAACTGAAAATGGTATTCATGGAACAGGAGAAAGGTTTCCCATTCCTTAAGCCGGAAAGATATGTAGCCATGAAAGAGGGATTAAGTAGAATAGAATTGACTGCGTGGTAGAGTCATGGAAATACTTTTTTCTTCGCTATTTTGGACCTTAGCTCCATGGAACAATATGCTACTTCCTAAACAAGAGTTCTTGAACAGTGAACTTCCGATATTCACGACCAAGAAGTATTGGATTCTCTTTCGAATAGGCCTTGAAAGGAGAAGGAGGGCCGGAATGCTAACAGACGTCTATTATTGAATTCACCCTATCTTAGAGTACTCATTTTGGGAACGTCCAGTACCAAAGTCACTAAACGGATAAGTCACCAATCCTTAAAACAACAAATTATGTAATTGACTTTATCGGCTGGATTACGAGCAGGTATTTTACCGGAGGTTTCTAATTGATTTTTGTGTGATTCCTGTTGAAGCATATACTC-GGGGGGGGGGGCAGAGCAAACGGTTTTAACGCGGACTCCCCATTCATTCAATAGAGAAGATCGCCAAGATTTCGTGATCCGCTGTCGAACTTATTCCAATTCCAAGAGCTCGGATCGAATTGGTATTGATATACCAATTCGATCCGAGCTCTCTTATTGAATTGCTCATTGAATGAGCATTCTCAATATTATGCCTTGAAGAGGACTCGAACCTCCACGCTCTTTAGCACGAGATTTTGAGTCTCGCGTGTCTACCATTTCACCACCAAGGCATCTTGAAAGTGAATAGTATTCCATAAATATGATATCTACCTAGTGGGATATATGGAATATATGACAAAGATGGGGTGTTGGAGTATTGCTATGTTATTGATCGGTCATGTCATATAGGCCCGAGTTGGACATCCAATTGCTTGGATTTGCATTATCTGGAGGATATCTTATGTATCAAATATATTAAAAAGATGGACAATCAAACCTATTTTTCCATTCAATAGAAGCCTAAAGAGGTCAATAGGGTCCCAAATAAGGAAAGATATGTAAAAAGCAAGTCCGATTACGTCTATTGCTAATCCTAAATAGAATGAATGTAGAGATCTATATGGAAACATAATATCTATTTCAATACGCTCGACTAACCCCTTCTCATAATGAGAATGTATATCCCTATTCTGGTCTGGCCCGGTATGGAATGAACTTATAATCATGGAATCGACTCGATCATCAGATTATAGATTATAAGTTCATAACCCTAGCCCATTCCCATTCTCATTTTGAACGGAACCGATCTACTAATTCTTTGATTCCAGTTAGTAAGAGGGATCTTGAACTAAGAAATAGACCCTAGAAGCTAAAAAAGGGTATCCTGAGCAATTGAAATAATCGGGTTCATTGATATTCCCGGTATAGTAGATGCTATTACACATACAATCATACTCAATTCGATGGAATTGTTTGATCTTAAAGGAGATCTGTGATAATTTCGCACGTAAGGGGTTATTTCTTGGTTTCGTCCAGTCATTAATAACTTGACTATTTTTAGATAATAGTAAATAGAAAGAACGCTTGTAAGGAGTCCTACTAAAACCAAGAAATATAGACCTGCCCGCCATCCACACCAGAATAAATAGAGTTTTCCGAAAAACCCCGCTAATGGGGGAAGACCTCCTAGGGATAAGAGACATAGGGCTAAAGAGACAGCCAAAAAAGGGTCTTTTTTGTATAATCCTGCATAATCTCGAATGTTATCAGTTCCGGTACGTAGACCAAATAATACAATGCAAGCAAAAGTTCCTAGATTCATGGAGATATAGAACAGCATATAAGTTATCATGCTTGCATATCCATCATTTAAGTCTCCAACAATTATGCCAATAATTACATACCCGATTTGACCGATGGACGAATATGCAAGCATACGTTTCATACTTGTTTGAGTAATAGCAATGAGATTTCCCAATATCATGCTAAGAATAGCTAAGATTTCCAGAAGAAGATGCCATTCATTTGATGACAAATAAAAGGGAATATCGAAAATTCGAGTGGCTAAAGCTGAAGCAGCTACTTTCGAAGTAACAGAAAGAAAGGCAACAACTGGAGTGGGAGAGTCAGAGTCGAAAAGAGGATTCCTCACTTCTTTCTCTCATTCAAAACCGTGCATGAGACTTTCATCTCACACGGCTCCTAAGTGATAAAAGAAAGAAGAACTCATCTTCTTTCTTTTTTTATTTCATTACCTTCCTCGCGTATGTATAAGACCGAATCCATTCGATTTTAAAAAAGGATATTATTAATCCTTAACTTTTCGAGGAATCCTTCATCAGTGGTTGTGAATGACTGATTTTTTCAATCTTTTCGACCTTGGTTACGTAGGAGCAAGTCAGAAAGATTGAGAAATCGAACCATCTGGTTTGATTCGTTCTCAATAGCCATTAGATGATCATATTAGGGTGATCCTTTTGCCGACGAATGCTCCTATTAGACTCGTAGTCTCAGAAGGATGAGAACCAACTATGTAGCATCTACATCGAAAATTCAAGTATTGTATACGTCATTAATCCGATCCTTTGTAGGAACTACCCGTAATAACAAATTTTCAAAATGGATCTCTTTATCATAAAGAGATTCGTCGTTCCTGATCCTGCTTCACCTTAATTGTTATTTGAACAAGTCAAAGTTCTGTCTTGGTCCGAGTGGGGATAGTCTTTCCCTTCTGCGTGTCCATGGAGTTTTGAAAACCTAAACATCTCAGAAATAGATAGAGAAGTAGGAATTTATCGAACGAACCGCACTCCTTCGTATACGTCAGGAGTCCATTGATGAGAAGGGGCTGGGGAAAGCTTGAACCCAATTCCTACAGTGATGAATATTAGCGCAATTGAAATTCCTGGAGAGTTATACATTTGTGTATTGATAAGACCATTCACTATTTCTTGAAGCTCAATCTCACCCCCGGATGAACCATATAGCCAAGAGAAACCATGAACCAGACTAGAAGAGCTTGCCCCACCCATGAGTAAGTATTTCATAGTAGCCTCATTAGACCGTACATCTTTCTTGGTATATCCAGCTAATAGGTAGGAGCATAAACTGAAACATTCTGGAGCTACAAAGATAGTTATTAAATCGTTAGCCCCGCATAAAAACATTCCTCCTAGAGTAGCTGTTAATACGAATAAGAGAAACTCCGTTATAGCTGTTTCTGTACATTCAACGTACTCTACGGATAGAGGAATACATAGAGTTGAGCATAGTAAGATAAGAAATTGAAAGATTTCGTTGAAATTGTTTGTTTGGAAATTTCCTGAAAAGCTAATTAGAGGTTCTTCTCTCCATCGCAACAATAGGGCCGTTATGCTTATTACTAAACTTGTTGAAGAGATGAAATATAACCAAGGTAGATCTTTTTGATCAGAGGTTGAATCGATCATCAGAAGAAGAATTAGGCCAAAAATTAGGATACATTCTGGGAAAATAAAACTTCCATCGAAGAGAAGCAAATGAAAGGCTTTCATAAAAATTCTCGTAGAATCGAGAATGACGTTTTCATTCTGTACATGCCAGATCATGAATTAGTAACTGTATCCAATTTCCAAAAAAATCCCAATTCTTTCGAACTTTCTATTTTTGGAATGGAATAGTTATGGAATCTCCATGAATAGAATCAAACCTTAGTTCATGGTATTTCCATGAGGTTCCCCTTTCTTATTCTTAAGCTAGTCCCCGAGAGGGCTTAGTTCATCCATGATTTCTCTTTCATCTTTTGTTTCCTTTTCGTTTGTTTCAAGAAATAGATCAATCAATTCTGATTCTTTCTTTTTCACTTGATTCTTTTCCCATCGAGATGGATGGATCCATGAATCTATGTGTCTATATATAGATCCTATGGATTAACGAAAATGTGCCGAAGCTCTATTTGCCTCTGCCATTCTATGAACCTCTTCCTTTTTGCGTATGGCCCCGCCTTTCCCTTTACAAGCATCCACTAATTCGGAACTTAATTTGAAAGCCATATTTCGACCTAGGCGTTTTTGGGATGCCCCTAATAACCAACGAATGGCAAGTGCTTTTCCTTGTGGGGATCTTATTTCAATGGGAACTTGCCGAGTTGATCCCTTTTTTTTACGTTTTGTTTTTACTCCTATCTTAGGAGTTACTCGGCGTATTGCTTGACGTAAAACGAATAGTGGATTTGTTTCTGTTTTTTGTCGAATCTTTTTCATGGCTCGATAGAGAATTTTATAAGCCAATGATTTTTTTCCGTGTTTCAAAATACGGTTAATCAACATATTAACTAATCGATTACGAAAAATTGGATCCGCTTTTACAGTTTTTTTTTTTGCAGTACCTCGACGTGGCATGAGCGTGAAAGAGGTTCAAGAATCCGTTTTCTTTTTATTAAAGGCTAAAATCACTTATTTTGGCTTTTTTACCCCATATTGTAGGGTGGATCTCTAAAGATATGAGAAATCTCCCTCCAAGCCGTACATACGACTTTCATCGAATACGGCTTTCCACAGAATTCTATATGTCTCTATAAGATCGAGTATGGAATTCTGTTTACTCACTTTAAATTGAGTATCCGTTTCCCTTCTTTTCCTGCTATGATTGGAAATCTTGTATTTTACATATCCATACAATCGAATCCTTAGGTTTTCAAAATAGTGTAAAAAGAAGTGCTTCGAATCATTGCTATTTAACTCCGACCTGTTCTAAAAAAGTCGACGCATTTCGAATTCTTTATTGCCGCGGACAAAGTCAGGGAAAACTTCTGAAATTTTTTTAATATTGGACCGTGGACAAATAATAGTTCCGAATCGAATCTCTTTAGAAAGAAGATCTTTTGTCTCATGGTGGCCTGCTCTAGTCCCCTTACGAACCTTTCGTTTTTAGGTTAGCCATACACTTTACATGTTTTTAGCGATTCACATGGCATCATCAAATGATACAAGTCTTGGATAAGAATCTACAACGCACTAGAACGCCCTTGTCGACGATCCTTTACTGGGACAGCATCTAGGGTTCCTCGAATAATGTGATATCTCACGCCGGGTAAATCCTTAACCCTTCCCCCTCTTACTAAGACTACAGAATGTTCTTGTAAATTATGGCCAATACCTGGTATATAAGCAGTGATTTCAAATCCAGAGGTTAATTTTACTCTGGCAACTTTACGTAAGGCAGAGTTTGGTTTTTTGGGGGTGATAGTGGAAAAGTTGACAGATAAGTCACCCTTACTGCCACTCTACAGAACCGTACATGAGATTTTCACCTCATACGGCTCCCCGTTCAATTCTTTCGAAATTAAATTATTGGATCTTTTTCCTTGTTTGAAAATCTTTTCCTTTCTTACACTCGGTTCCAAAGAGCAACTAGGACCAATTTAGTCACGTTTTCATCTTCCAATTCCATTTTTCTTTTTGATTATTCTCAAAGTAAAATATTATTCTCTTTACCAAACATATGCGGATCCAATCCCAATCTTATAATAATATTTATAATAAAGAACAAGAGATCTTTCTCGATCAATCCCTTTACCCCTCATTATTCGAGAATCAAAAAGATCCTTTTCAAGTTTGAATCAATAGAGAATCTTTTTTCTCTCGGAATGGATATTATTCCATTTCAATTCCTTCCCGATACCTTCCAAGTAAAAAAAAATCTCGAATCGGGGATCCCAAATTGACGGGTTAGTGTGAGCTTATCCATGCCATTACGCATTCTTAGAATTCATTTTTAGAAAGATTCTGCCTTTCGTGCTTGCCTGGGTCTTCGAGATCCTTTCGATCACCTATCTTTAGCCATATCTCTACATATTCCGATCGGTTGCGTAAAGCCCGCGGTAGCAATGGAACCGGTGAGAGTATACAAAAAAGACATTTTTATTCTATATAGTATTTTGTATTATGTTAGTATTAGTATTCGGTAGTGATCCCGGCTTAGTGAGCCCTTTCTTTCATGATGAACTGTTGGCATTAGTCCTACCTTTTGTCTCTGTCCGTAGATAGAGGGAAAGGGGGCTCGGCGGGAAGAGCATTGTCCCATGAGAAAAGCAAGGGGTCAACCTTTTTCAAAGATTCAACATGGATTCTGACAATGCAATGGAGTTGGATTGTAATGTCGATCTTAATTAATTATCTTTTCCGCGGAGGGAAATCCTCGCCTCTTAGGCAAGAGGATAGCAAGTGACAAATTCTGTCTCGGTAGGACATTCTATTCCAATTACTATGAAATGAAAAAATGAAGTAGTTAATGGTGGGGTTCCCATTATACTTTTTCTAGTGCCGCATTTTGTATGTGTTCCTAAGGAAAAGGAATTTGTCTATTTTTAGGGGCTTCAAAGGGGTGTGAAAACACATAAGAGCTCTTGAATGGAAATGGAAAAAAGACGGAACTCTAGTTCCTTCGGAAATGATAAGATCTTTGGTGCAAGATGGCGGGGTTGATCCGTATCCGGGTTTTTCTCCTACCTGTATCAAAATAGAACATGCTGAGCCAAATCTTCTTCACGGAAAACCTGCTCGATTTCTATTGGGAAAATCGTACGATTTTTTTTTGTGAAACCATGTGCTATCGCTCTAATCCGTAGTCAATCCTATTTTCGATAGGGAGAGTTGACAATTGAATCCGATTTGCATCATTAATTAATAATAAATATTATCACTAATAAATATTAATA----------AATATAAAGAGAAGGCCCGGTTCCAAGTTATTTAAGAATAGGCATGTTGAGTTTTTCGACCTTAGAATTCGTTAATTTTATTTCTTGATGGAGGTAGAGAGGGATATAACTCAGTGGTAGAGTGTCACCTTGACGTGGTGAAAGTCATCAGTTCGAGCCTGATTATCCCTAAGGCCAAATGGGAGTTTTTCTATTTTGATTCCCCCATCCCCTCTCCTACGTCGTGATTGAAGGTGCCATTATTCCTACTTCTGCAGCTATAGGCTTGCACTTTTACCCGATATGGGAAGCCGCATCCGTTGATGAATGGTTATACAATGGCGGTCCTTATGAGCTAATTGTTCTACACTTCTTACTTGGTGTAGCTTGTTATATGGGTCGTGAGTGGGAACTTAGTTTCCGTTTGGGTATGCGACCTTGGATTGCTGTTGCATATTCAGCTCCTGTTGCAGCTGCTACTGCTGTTTTCTTGATCTATCCAATTGGTCAAGGAAGTTTTTCTGATGGGATGCCTCTAGGAATCTCTGGTACTTTCAACTTCATGATCGTATTCCAGGCTGAGCACAATATCCTTATGCACCCATTTCACATGTTAGGTGTAGCTGGTGTATTCGGCGGCTCTCTATTCAGTGCTATGCATGGTTCCTTGGTAACTTCTAGTTTGATCAGGGAAACCACCGAAAATGAATCCGCTAATGAAGGGTACAGATTTGGTCAAGAGGAGGAAACTTATAATATTGTAGCTGCTCATGGTTATTTTGGCCGATTGATCTTCCAATATGCTAGTTTCAACAACTCTCGTTCTTTACATTTTTTCCTAGCTGCTTGGCCTGTAGTAGGTATCTGGTTCACTGCTTTAGGTATCAGCACTATGGCTTTCAATCTAAATGGTTTCAATTTCAACCAATCTGTAGTTGATAGTCAAGGCCGTGTAATTAATACCTGGGCCGATATCATTAACCGTGCTAACCTTGGTATGGAAGTTATGCATGAACGTAATGCTCATAACTTCCCTCTAGACCTAGCGGCTATTGAAGCTCCATCTACAACTGGATAAGACTTTAGTCCTAGTGTATACGAGTTTTTGAAAGTAAGGGAGCAATCACCTCTTGTTCTATCAAGAGTGCATTGCTCCTTTACTTCTCTTTTTGTTTATTACGACTAGAGTAGTCTTTTAGTTACAGATCCTTTTTTCGTTACAAGAAAAACATTTTATGGTTTGGGTCATGATTCAGTCTCCCTTTTTCTTTTCGTTTTGTATTCATTTTGAATTTCGATACCTTTGTTTTGTGAAATTGTTATTTTCCATTGAAAATAAAAGATCAAATTGGCTTAAGACTTCCAATTTCTATCTCCGAAATAAGAAAGAAATAATGATGAATGTTTGAAATTGAAATCTTAAGGGGGCGGATGTAGCCAAGTGGATTAAGGCAGTGGATTGTGAATTCACCACGCGCGGGTTCGATTCCCGTCGTTCGCCCACTCTGAAAGAAAAACGGACAACCTATTTTATTCCCTATGAGTTCTCGTCTCAATATTCATTGTAGTTCTTAACAGAATATTCGAATTCCAAATTTCTTAATAATGAATGAATCAATGAATGAAAGTGGACGAAATGGAATTGAACCTCCCCTTCTTTATTCTTTTCTGACGGACAAATCGCTCCTGGAAAGAATCCTATCTTTCGTATTCTTGCTATTTTTTTATTCGAATTTCATATTTAATAGAATCAAAAAATAGTAAAGGAGCAATGCACCATGGATGGAATCAAATATGCAATATTTACAAACAAAAGTATTCGGTTATTCGATCGAGAAAAATCAATATACTTTAAATGTCGAATCAGGATTAACTAGGACAGAAATAAAGCAGTGGGTCGAACTCTTCTTTGGTGTCAAGGTAATAGGAATAGTCATCGACTTCCCGGAAAGGGTAAAAGAACAGGACGCATTATGGAACATACAATGCATTACAGACGTATGATCATTACCCTTCAACCGGGTTATTCTATTTTACCTCTTAGAAAGAGAAATCGAATACAAATAAACAAATATGTTCTATTTCGAGAAGAAAGACCCGCGCTTTCTACTTGTTGCAGAAGAATTATTCTTGTCTCGAAGAAGAAATAGGTTACTCCTTAATCAAGATATATATATTGTACACCAACTGATAATAATCGTAATCTACACTCCCGAGGACCTTCTAGAAATAGAAGGTTTGGGGGCTAAAGATAGAGACGAGATTGTCAGAAAAGTACACTATTTTATTAATCATTCGTACACTTTAACAGACTGATTTTTTTCTAACTCTCAGAAACTGAAATTTCTACCAGAGTGGTATATCATCCTATTAAAAAGGAAAGATCCACGTGTCATGTTTATTCCAGAATTAGGCTTGTCTCGAAGAGTCACTGTTTTACTCATTCAAGACGGCATATATATGATAGAGGAACTGATAATGAATGATCGTAATCTACACTCGCGATGACCTTCTAGAAATAGAAGGTTTGGAAAATGAAGATAGGGACGAAATTGTCAGAAAAATACACGATTTTCTTAATTCGAAAAACAATCAAGAATCGCTGGAATAATTATACAATAATGAAGGGGAATTCTTGATAAAACTTGTTCCTACCGACTGAACAAATGATTATTCATGATTTCATACTGGCTTCAAATTAGAAAAATGTTATGGTAAAACTTCGTTTGAAACGATATGGTAGAAAGCAACGTGCGACTTGAAGGACACGATCCGTTGTGGATTTTTACACCCACCACTTTATATAAGAATGAAGGTGCTCTTGGCTCGACATCGGTTGTTCTGTTCCACTGGAACCTCTCCTTTATTTTTTTTTGGGGGGGTTGTAATGTAAATAGTCTATGATGAAGCTCGAGTAGAAAGTATTGATTCATTTCTCAGGGGCAAGGATCTAGGGTTAATGCCAATCAATAAATTGGAACAACTTCGTAAGTATATCTTCGATATGGAAATTGAAAGGGTTCCAGTCGAAAAGAAAAATTTCTTAGAATTGACAAAACTCTTTCGATACAAAATCTATCACGTGGGAATCAACCGTTTGTATGATTCTTTGATAGAAGATAGAAAGAAATCACAAAAAAAGGCAGGTTGCTGCCATTTTGAAAGGATTAAAAATCACCGAAGTTATGTCTAAACCTAATGATTTAAAACAAAGAAAAGATAAAGGATCCCAGAACAAGGAAAGACCCTTTCAATTGTCTCAATAACTAGACCAGAAAAAAATCCAATACAAATAGATTTGTAAACGAGACAAACAAAAAGGAAAAGGGTTTAAAGACCACTCAAAAAATGAAATGCCTTAAAGATTTTCCTTTCAGCTATTTGAGAGTTATTCAACTTGAGTTATGAGTACGAATGGTTTTTTTGTTTTCAGGAAGGAAGAATAAAAAAGAAAAGGACTTCAATCATAATCTAATTGATTTGATCATTTTATAGACCTATTTGCCATTGTTATTATATATAATACATAATAAAAAAATAGAACTTGGAATCATTTTTTCTCGAGCCGTACGAGGCGAAAACTTCCTATACGTTTCTAGGGGGGGGTATTATTCATCTACATCTATCCCAATGAGCCGTCTATCGAATCGTTGCAATTGATGTTCGATCTCGAAGAGAAGGAAGAGATCTTGGGAAAGTGGGTTTTTATGATCCGATAAAAAATCAAACTTATTTAAATGTTCCTGCTATTCTATATTTCCTTGAAAAGGGTGCTCAACCTACAGAAACGGTTCAGGATATTTTAAAAAAGGCAGAGGTTTTTAAAGAATTTCGCCCTAAATTAAAGGAAATTTAATTAATTAAGGAAATACAAAAAGTAGAGAAATTTTCTCTACTTTTTGTATTTCCTCTTTTGTTCTATTCGTACCTATTCATGATTCCATACCGGTTCCAAATTAGAGATAAAGTAGTTCAGTTTTAGTTTGATTTAAATTCCATTTATTATTATGAAACCATTTTTACTGTTCCTAGTGAACAAAATAGTCAATTCAGTGATTGTACGCGGACTCTTTTGTGGATTTATGACCACAGCCACCGTAGGTCTCGGCTACGGCTATTTCTTCGTTGTAGCCAGCGTCTTCATAAAAGAAAAGACAACCGGAGACGGGTAGGAGTGGTGGCTGCTTTTGGTACGTTCGTGATGTTCGCATCGGTCTATAATAGGCCGCTCCATGAAGGATTGGTTCAACCTCATCGCATAAAAATGTTCTTGTTCTTTCTGTCATTTTTCTTGCTTCAGCTCTTATGGACCAGTCTAACAACTTTGCGCAACTGGCCGCTTTTGGATCTTAACGATAAAAGAAAGCCCGCGGTAAGTAAACGAAGGCGTGTGGTAAAGCGCCTCTTCTTCCTTCAATTGGAATTTATGATGAATTTCTTTGTGCAATTATACAACCCGTACCTTAAACCTGATTCAATGATCCCCGGATTAGTCAACTTTTGTCTCTCTCGCTATAACAACGACAACGAAAAGAAGATCTTATTTGTAAGAAGTAGTTTGTCTGGTTGGTTAATTGGGCACATTTTCTTCCTGATTTTCTTCATGAAGTTGTTGGAATTCATATTGATCATAATCATTTGGGTAAGAAAGAACTTTTTTGAATCTGATGACGAAGATGAAAATGAAAATAAGTGAAATAGATCAACCTTTATCTATTTCACTTATTCTCTATTTCACTTATTCGACTGGAATGGCAGCGAATCGAACAAAAAAAAGTCATCAAAAAAATGACTGAGATAATCGAGTTAATATATATCGTATAGAAAACGATTCCACTTATAAGAAAGGAGGAAAAATAGACAGTGGCTATTCATTCCACTGCGTCAGATCGATAATCTATCTGCGAATTTCCGTATAGAAAGAAATAGAAAAAATATTCGAAATAAATAGAATATAATAGATAGAATAGACAGAATTCGAATCCATGGAAAAAAGATTCTGGCTAGATCGTCCGCTTGACAATACTACCATTTTTTATCTATATATATATATAAATAATATTATTAATTTTTGTGGATCCGTTTTATTTTTCTAAACAAGTAGGAGTGGCCCTACTCATAAAACTGGATTCAATAAGGAGAGGAGGATTGCTATGATCCAAAGAAAATTCCTAGTCATGGTACTCATTTTTGGTCTCGTAATAATGATTCTGCTATGTTATGTATTTTTGCTACGAAAGAAAGAAAGCGAGCTGGTTATCATGCTTGCCCAGATCTATTTTCTTATTTTTCTAAGGCGATTGGCGATGAAAATGCAAGCATTGTTTGTGCAATTCCTTAACCTATTGAACAAAATCCATAATTCCGATTCAATGATTGCACGCGGAATAGAGCTATTACTAGCTCTATTCCTATTCCTATTCGTCCTATTCGTGGGAAAAATGGCAGTCGTAGGGTCATCCTTTTTGCGTAAGATACTCGAAAAAATACTCAATTCAGTGATTGGAGCGGGACTCTTTTGTGGATTTATGACCATACCCACCATAGCTCTGCACTGCTATCTCTTCGTTGGCCCCAGCTTCTTGACAGAAGACAACCAGAGACGGGTAGCGGCAATGGCTGGTTTTGTTACGGGACAATTCGTGATGTTCACATCGGTCTATAATAAGCCGCTCTATGAAGGATTGGTTCAATCTCATCGCATAAAAATGTTCTTGTTCTTTCTGGCATTTTTATTGGTTCAGCTCTTATGGACCAGTCTAACAACTTTGCGCAACTGGCGGTTTTTGTATCCTAAAGAAAACGCAATGATAGTGGGAAGGCGCCTCTTCTTCCTTCAATTGGAATTTTTGATAACTTTCTTTGTGCAATTGTACAACCCGTACATTCCACCGGATTCAATGATCCTCCCATTAGTCAACAGCTATCTTAAAGACAAGGCGAACAAGCTACTATTTGTAAGAAGTAGTTTTGCTGGTTGGTTCATCGGTCATATTATAAGAATGCTTTTGTTCCTGAAAATGTTCAAACACTTTATCGATTGGGCACGTACCTGTTATACAAATGAAATACGGTGGGACGATGAATATTAAAATGAAAATAAGTGAAATAGATCAACCTTTATCTATTTCACTTATTCTCTATTTCACTTATTCGACTGGAATCGCAGCGAATCGAACAAAAAAAAGTCATCAAAAAAATGACTGAGATAATCGAGTTAATATATATCGTATAGAAAACGATTCCACTTATAAGAAAGGAGGAAAAATAGACAGTGGCTATTCATTCCACTGCGTCAGATCGATAATCTATCTGCGAATTTCCGTATAGAAAGAAATAGAAAAAATATTCGAAATAAATAGAATATAATAGATAGAATAGACAGAATTCGAATCCATGGAAAAAAGATTCTGGCTAGATCGTCCGCTTGACAATACTACCATTTTTTATCTATCTATATATATATATAAATAATATTATTAATTTTTGTGGATCCGTTTTATTTTTCTAAACAAGTAGGAGTGGCCCTACTCATAAAACTGGATTCAATAAGGAGAGGAGGATTGCTATGATGGTTCTATCTATTTATAAAGAAGAAACGATAAGAATGAAGGGCGTATGTTATCTAGGGAATCATATATGTTTTGGTAAATATGAAAGACTTGAACCCGTTTGGATCAGATCTATGTCCAGTTACAAAAAACAGAAAAAATGGAGGATCCAGGTTGGGGATGATTTTGAAAATGATAGCGACTCTTTTCAAAGCAAGGAGTTTCAAAAGTATAGCAACGATACTAATCGTATCAATGCATTCCTCGAAAAGAAAATTTCGGATCTAAAGTATCTTCTAGAGGATCTTGTGGAGCAGGGTGTTATTCCGTCTTATTCAAAGACAGGGGCTCTCCTTTGTATTTTGCTATTTTTGGATTTTTTCTTGCAGGATTCCATGAAGGTTAAAAATGGTTTGTCATCGGAAAGAAGAAAAGAAGCCAAAAAAGAGGCGGAAAGACAGGCGCAAAGTCATCCGGAGACAGAGTTTCTGTATTATGTGAAAATTCCATTTTTTCAGCTAAAAAATATGGAACATTCTGATGAAAATGTAAAAACAAATTTTCGGAATTCTGTGCAAATGTTATTTTCTTCTCTAAAAAATAATCCTGATAGGAATAGATTCGTCGACTCGCAAATATCAGGTCTAACTCTAGATCGTTGTCTTGTCGAGTCGGGCCTACAGGATCTTATCGATTATATTCTCCGCGATTCTATTGATATTGGTATTTTTATAAAGCATGACAATTCCGACGAGTATTCCAATTTCGACGAGTATTCCAATTTCGACGAGTATTCCAATTTCGACGAGTATTCCAATTTCGACGAGTATTCCAATTTCGACGAGTATTCCAATTTCGACGAGTATTCCAATTTCGACAAGGCTAGTACTTGGCGAGAATTTCGAGAATTTCGAGAATTTTTGCGGGATAGTCTTTTCCAATATTTTGATATTTTTCTAGAGGATGACAATTTCGCCGAGTATTACAATTTCGACGAGGCTAGTACTCGGCTAGAATTTTTGCGGGATAGTCTTTTCCAATATTTTATAAAGCGAGAATTTCGAGAATTTTTGCGGGATAGTCTTTTCCAATTTGTGGATGATTTTCTTCAGGATTTCAGGAAGTTGAAAAATCTGCTTTTATCCGAAAAAGAAAAATATGACTAAAGATGAAAAGAAAGGGAATGATTGGTCGGATTATGAAATCTAGATTTCATAAAATGACTCCAATTTCCTTTCTCAATCTTTGTATACTTTATTTAAGTAGTCGTTTTTTTTTTTTTTCGACTTTGCAAATTTCAATCAGGTATATTCTTTCCTCTTAATATCACCTAACCTTTATGGCAATATTGATTAAAATCAATATTATTCTTATAATGGGATGGTTATAAGATATATGGTGGATCGTGCACTTGAGAATTCCACTAAATTGAGAATGGATAAGAGGCTCGTGGTATTGACGTGAGGGGGCAGGGATGGCTATATTTCTGGGAGCGAACTCCGGGCGAATATGAAGCGCATGGATACAGGTTAGGCCTTGGAATGAAAGACAATTCCGAATCTGCTTTGTCTACGAACAAGGAAGCTATAAGTAATGCAACTATGAATCTCATGGAGAGTTCGATCCTGGCTCAGGATGAACGCTGGCGGCATGCTTGACACATGCAAGTCGGACGGGAAGTGGTGTTTCCAGTGGCGGACGGGTGAGTAACGCGTAAGAACCTGCCCTTGGGAGGGGAACAACAGCTGGAAACGGCTGCTAATACCCCGTAGGCTGAGGAGCAAAAGGAGGACCGAGGAGGACTCCGCCTGAGGAGGGGCTCGCGTCTGATTAGCTAGTTGGTGAGGCAATAGCTTACCAAGGCTATGATCAGTAGCTGGTCCGAGAGGATGATCAGCCACACTGGGACTGAGACACGGCCCAGACTCCTACGGGAGGCAGCAGTACGGAATTTTCCGCAATGGGCGAAAGCCTGACGGAGCAATGCCGCGTGGAGGTAGAAGGCCCACGGGTCATGAACTTCTTTTCCCGGAGAAGAAGCAATGACGGTATCTGGGGAATAAGCATCGGCTAACTCTGTGCCAGCAGCCGCGGTAAGACAGAGGATGCAAGCGTTATCCGGAATGATTGGGCGTAAAGCGTCTGTAGGTGGCTTTTTAAGTCCGCCGTCAAATCCCAGGGCTCAACCCTGGACAGGCGGTGGAAACTACCAAGCTGGAGTACGGTAGGGGCAGAGGGAATTTCCGGTGGAGCGGTAAAATGCGTAGAGATCGGAAAGAACACCAACGGCGAAAGCACTCTGCTGGGCCAACACTGACACTAAGAGACGAAAGCTAGGGGAGCGAGCGGGATTAGAGACCCCAGTAGTCCTAGCCGTAAACGATGGATACTAGGCGCTGTGCGAAAGCCACCCGCGCAGTGCTGTAGCTAACGCGTTAAGTATCCCGCCTGGGGAGTACGTTCGCAAGAATGAAACTCAAAGGAATTGACGGGGGCCCGCACAAGCGGTGGAGCATGTGGTTTAATTCGATGCAAAGCGAAGAACCTTACCAGGGCTTGACATGCCGCGAATCCTCTTGAAAGAGAGGGGTGCCTTCGGGAACGCGGACACAGGTGGTGCATGGCTGTCGTCAGCTCGTGCCGTAAGGTGTTGGGTTAAGTCCCGCAACGAGCGCAACCCTCGTGTTTAGTTGCCATCGTTGAGTTTGGAACCCTGAACAGACTGCCGGTGATAAGCCGGAGGAAGGTGAGGATGACGTCAAGTCATCATGCCCCTTATGCCCTGGGCGACACACGTGCTACAATGGCCGGGACAAAGGGTTGCGATCCCGTGAGGGTTAGCTAACTCCAAAAACCCGTCCTCAGTTCGGATTGCAGGCTGCAACTCGCCTGCATGAAGCCGGAATCGCTAGTAATCGCCGGTCAGCCATACGGCGGTGAATTCGTTCCCGGGCCTTGTACACACCGCCCGTCACACTATGGGAGCTGGCCATGCCCGAAGTCATTACCTTAACCGTCGGAGGGGGATGCCGAAGGCAGGGCTAGTGACCGGAGTGAAGTCGTAACAAGGTAGCCGTACTGGAAGGTGCGGCTGGATCACCTCCTTTTCAGGGAGAGCTAATGCTTGTTGGGTATTTTGGTTTGAGACTGCTTCACACCCAAAGGAGCTACGTCTCAGTGAAACTTGGAGATGGAAGTCTTCTTTCGTTTCTTGACGGTCAAGTAAGACCAAGCTCATGAGCTTATTATCCTAGGTCGGAACAAGTTGATAGGATTCCCCTTTTTACGTCCCTATGCCCCCCCCCGTGTGGCGACATGGGGGCGAAAAAAGGAAAGAGAGGGATGGGGTTTCTCTCTCTTTTGGCATAGCGGGCCTCCAGTGGGAGGCTCGCACGACGGGCTATTAGCTCAGTGGTAGAGCGCGCCCCTGATAATTGCGTCGTTGTGCCTGGGCTGTGAGGGCTCTCAGCCACATGGATAGTTCAATGTGCTCATCAGCGCCTGACCCTGAGATGTGGATCATCCAAGGCACATTAGCATGGCGTACTCCTCCTGTTCGAACCGGAGTTTGAAACCAAACTCCGCCTCAGGAGGATAGATGGGGCGATTCAGGTGAGATCCAATGTAGATCCAACTTTCGATTCACTCGTGGGATCCGGGCGGTCCGGGGGGGACCATCGTGGCTCCTCTCTTCTCGAGAATCCATACATCCCTTATCAGTGTATGGACAGCTATCTCTCGAGCACAGGTTTAGGTTCGGCCTCAATGGGAAAAAATGGAGCACCTACCAACGCATCTTCACAGACCAAGAACTACGAGATCACCCTTTCATTCTGGGGTGACGGAGGGATCGTACCATTCGAGCCGTTTTTTTCATGCTTTTCCCGGAGGTCTGGAGAAAGCTGCAATCAATAGGATTTCGCTAATCCTCCCTTCCCGAAAGGAAGAGCGTGAAATTCTTTTTCCTTTTCGCAGGGACCAGGAGATTGGATCTAGCCGTAAGAAGAATGCTTGGTATAAATAACTTACTTCTTGGTCTTCGACCCCCTCAGTCACTACGAACGCCCTCGATTAGTGCAATGGGATGTGTCTATTTATCTATCTCTTGACTCGAAATGGGAGCGAGCAGGTTTGAAAAAGGATCTTAGAGTGTCTAGGGTTGGGCCAGGAGGGTCTATTCACGCCTTCTTTTTTCTTCTCATCGGAGTTCTTTCACAAAGACTTGCCATGGTAAGGAAGAAGGGGGGAACAAGCACACTTGGAGAGCGCAGTACAACGGAGAGTTGTATGCTGCGTTCGGGAAGGATGAATCGCTCCCGAAAAGGAATCTACTGATTCTCTGCTAATTGGTTGGACCGTAGGTGCGATGATTTACTTCACGGGCGAGGTCTCTGGTTCAAGTCCAGGATGGCCCAGCTGCGCCAGGGAAAAGAATAGAAGAAGCATCGGACTCCTTCATGCATGCTCCACTTGGCTCGGGGGGATATAGCTCAGTTGGTAGAGCTCCGCTCTTGCAATTGGGTCGTTGCGATTACGGGTTGGATGTCTAATTGTCCAGGCGGTAATGATAGTATCTTGTACCTGAACCGGTGGCTCACTTTTTCTAAGTAATGGGGAAGAGGACCGAAACATGCCACTGACAGACTCTACTGAGACAAAGATGGGCTGTCAAGAACGTAGAGGAGGTAGGATGGGCAGTTGGTCAGATCTAGTATGGATCGTACATGGACGGTAGTTGGAGTCAGCGGCTCTCCTAGGGTTCCCTTATCTGGGATCCCTGGGGAAGAGGATCAAGTTGGCCCTTGCGAACAGCTTGATACACTATCTCCCTTCAACCCTTTGAGCGAAATACGGCAAAAGGAAGGAAAATCCATGGACCAACCCCATCATCTCCACCCCGTAGGAACTACGAGATCACCCCAAGGACGCCTTCGGCATCCAGGGGTCACGGACCGACCATAGAACCCTGCTCAATAAGTGGAACGCATTAGCTGTCCGCTCTCAGGTTGGGCAGTAAGGGTCGGAGAAGGGCAATCACTCATTCTTAAAACCAGTGTTCTTAAGACCAAAGAGTCGGGCGGAAAAGGAGGGAAAGCTCTCCGTTCCTGGTTCTCCTGTAGCTGGATCCTCCGGAACCATAAGAATCCTTAATTAGAATGGGATTCCAACTCAGCACCCCTTGAGTGAGATTTTGAGAAGAGTTGCTCTTTGGAGAGCACAGTACGATGAAAGTTGTAAGCTGTGTTCGGGGGGGAGTTATTGTCTATCGTTGGCCTCTATGGTAGAATCAGTCGGGGGACCTGAGAGGCGGTGGTTTACCCTGCGGCGGATGTCAGCGGTTCAAGTCCGCTTATCTCCAACTCGTGAACTTAGCCGATACAAAGCTATATGATAGCACCCAATTTTCCAGATTCGGCGGTTCGATCTATGATTTATCATTCATGGACGTTGATAAGATCCTTCTATTTAGCAGCACCTTAGGATGGCATAGCCTTAAAGTGAAGGGCGAGGTTCAAACGAGGAAAGGCTTACGGTGGATACCTAGGCACCCAGAGACGAAGAAGGGCGTAGTAAGCGACGAAATGCTTCGGGGAGTTGAAAATAAGCATAGATCCGGAGATTCCCGAATAGGTCAACCTTTCGAACTGCTGCTGAATCCATGGGCAGACAAGAGACAACCTGGCGAACTGAAACATCTTAGTAGCCAGAGGAAAAGAAAGCAAAAGCGATTCCCGTAGTAGCGGCGAGCGAAATGGGAGCAGCCTAAACCGCGAAAACGGGGTTGTGGGAGAGCAATACAAGCGCCGTGCTGCTAGGCGAAGCGGTGGAATGCTGCACCCTAGATGGCGAAAGTCCAGTAGCCGAAAGCATCACTAGCTTACGCTCTGTCCCGAGTAGCATGGGACACGTGGAATCCCGTGTGAATCAGCAAGGACCACCTTGCAAGGCTAAATACTCCTGGGTGACCGATAGCGAAGTAGTACCGTGAGGGAAGGGTGAAAAGAACCCCCATCGGGGAGTGAAATAGAACATGAAACCGTAAGCTCCCAAGCAGTGGGAGGAGCCCGGGGCTCTGACCGCGTGCCTGTTGAAGAATGAGCCGGCGACTCATAGGCAGTGGCTTGGTTAAGGGAACCCACCGGAGCCGTAGCGAAAGCGAGTCTTCATAGGGCAATTGTCACTGCTTATGGACCCGAACCTGGGTGATCTATCCATGACCAGGATGAAGCTTGGGTGAAACTAAGTGGAGGTCCGAACCGACTGATCTTCTCAGCGGATGAGTTGTGGTTAGGGGTGAAATGCCACTCGAACCCAGAGCTAGCTGGTTCTCCCCGAAATGCGTTGAGGCGCAGCAGTTGACTGGACATCTAGGGGTAAAGCACTGTTTCGGTGCGGGCCGCGAGAGCGGTACCAAATCGAGGCAAACTCTGAATACTAGATATGACCTCAAAATAACAGGGGTCAAGGTCGGCCAGTGAGACGATGGGGGATAAGCTTCATCGTCGAGAGGGAAACAGCCCGGATCACCAGCTAAGGCCCCTAAATGACCGCTCAGTGATAAAGGAGGTAGGGGTGCAGAGACAGCCAGGAGGTTTGCCTAGAAGCAGCTACCCTTGAAAGAGTGCGTAATAGCTCACTGATCGAGCGCTCTTGCGCCGAAGATGAACGGGGCTAAGCGATCTGCCGAAGCTGTGGGATGTAAAAATACATCGGTAGGGGAGCGTTCCGCCTTAGAGGGAAGCACCCGCGCGAGCAGTGGTGGACGAAGCGGAAGCGAGAATGTCGGCTTGAGTAACGCAAACATTGGTGAGAATCCAATGCCCCGAAAACCTAAGGGTTCCTCCGCAAGGTTCGTCCACGGAGGGTGAGTCAGGGCCTAAGATCAGGCCGAAAGGCGTAGTCGATGGACAACAGGTTAATATTCCTGTACTACCCCTTGTTGGTCCCGAGGGACGGAGGAGGCTAAGTTAGCCGAAAGATGGTTATGTTATCGGTTCAAGAACGTAAGGTGCCCCTGTAAGAAGGGGTAGAGAAAAGTAAGGGGTAGAGAAAATGCCTCGAGCCAATGTTCGAGTACAAGGCGCTACAGTACAGCGCTGAAGTAACCCATGCCATACTCCCAGGAAAAGCTCGAACGACCTTCAACAAAAGGGTACCTGTACCCGAAACCGACACAGGTGGGTAGGTAGAGAATACCTAGGGGCGCGAGACAACTCTCTCTAAGGAACTCGGCAAAATAGCCCCGTAACTTCGGGAGAAGGGGTGCCCCCTCACCCTTTGTGAGGGGGTCGCAGTGACCAGGCCCGGGCGACTGTTTACCAAAAACACAGGTCTCCGCAAAGTCGTAAGACCATGTACGGGGGCTGATGCCTGCCCAGTGCCGGAAGGTCAAGGAAGTTGGTGACCTGATGACAGGGGAGCCGGCGACCGAAGCCCCGGTGAACGGCGGCCGTAACTATAACGGTCCTAAGGTAGCGAAATTTATTGTCGGGTAAGTTCCGACCAGCACGAAAGGCGTAACGATCTGGGCACTGTCTCGGAGAGAGGCTCGGTGAAATAGACATGTCTGTGAAGATGCGGACTACCTGCACCTGGACAAAAAGACCCTATGAAGCTTTACTGTTCCCTGGGATTGGCTTTGGGCTTTTCCTGCGCAGCTTAGGTGGAGGGCGAAGAAGGCCCCCTTCCGGGGGGGCCCGAGCCATCAGTGAGATACCACTCTGGAAGAGCTAGAATTCTAACCTTGTGCCAGGACCTACGGGCCAAGGGACAGTCTCAGGTAGACAGTTTCTATGGGGCGTAGACCTCCCAAAAGGTAACGGAGGTGTGCAAAGGTTTCCTCGGTCCGGACGGAGATCGGGCCGCGAGTGTAAAGGCAGAAGGGAGCTTGACTGCAAGACCCACCCGTCGAGCAGGGACGAAAGTCGGCCTTAGTGATCCGACGGTGCCGAGTGGAAGGGCCGTCGCTCAACGGATAAAAGTTACTCTAGGGATAACAGGCTGATCTTCCCCAAGAGTTCACATCGACGGGAAGGTTTGGCACCTCGATGTCGGCTCTTCGCCACCTGGGGCTGTAGTATGTTCCAAGGGTTGGGCTGTTCGCCCATTAAAGCGGTACGTGAGCTGGGTTCAGAACGTCGTGAGACAGTTCGGTCCCTATCCGGTGTGGGCGTTCGAGCATTGAGAGGACCTTTCCCTAGTACGAGAGGACCGGGAAGGACGCACCTCTGGTGTACCAGTTATCGTGCCCACGGTAAACGCTGGGTAGCCAAGTGCGGAGCGGATAACTGCTGAAAGCATCTAAGTAGTAAGCCCACCCCAAGATGAGTGCTCTCCGATTCCGGCTTCCCCAGAGCCTCCGGTAGCACAGCCGAGACAGCGACGGGTTCTCTGCCCCTGCGGGGATGGAGCGACAGAAGTATTGAGAATTCAAGATTGGAGGTCACGGCGAGACGAGCCGTTTATCATTACGATAGGTGTCAAGTGGAAGATCGTAGTAATGTACGCAGCAGTAATGTACGCAGCTGAGGCATCCTAACAGACCGGTAGACTTGAACCTTGTTCCTACATGACCCGATCAATTCGATCAGGCACTCGCCATCTATTTTCATTGTTCAACTCTTTGACAACACGAAAAAACCATTGTTCTTGACAAGATGAAAAAACCAAAAGCTCTGCCCTGCCTCTCCAAGGGATGGAAGGGCAGAGGCCTTTGGTGTCCCCTCCAGTCAAGAATTGGGGCCTCACAATCACTAGCCAATATGCTTTTCTCTCATGCCTTTCTTCGTTCATGGTTCGATATTCTGGTGTCCTAGGCGTAGAGGAACCACACCATCCACCGAATTTGGTGGTTAAACTCTACTGCGGTGACGATACTGGAGGGGAGGTCCTGCGGAAAAATAGCTCGACGCCAGGATGTTAAAAAGCTTAACACCCCTCATTCTTATTACTTTTTTAATATGAAAAAAAAAATGAAAAATGAAAAGGTCGTCTTATTCAAAACCCCAATCATGACATCCCTTCTCTCCCACTTCACACCTCGGAACGCACCGTTCTTATAGAGAGAAACGCGCTTTCACATCTTCTTAACCCGAAATGGCTGAGGGGAGGAAAGGTTCCCTTTTTTGAGGCTACTCCCGGGAACAGATCCAGTGGAGACGGGGTGGGGCCTGTAGCTCAGAGGATTAGAGCACGTGGCTACGAACCACGGTGTCGGGGGTTCGAATCCCTCCTCGCCCAACCTTCCCAAAAGGGAAGGACCTTTCCCTCTGGGGGTGGGAGTAGGAAAATCATGATCGGGATAGCGGACCAAAAGCTATGGAACTTGGGTGTGGGTCTTTTGTCGAAATGGAATGGCCTTACTTGTTCTTTTGATTTCTTATTTTTCGTTAATGTTTAGAATCTTTAAACAAAGTCTCCCCGGCCCATCCGCGTTTTTTGTTTTACGCCCCATAACTCTTCCTCAGCCAGGCTGGGGCAGAATAGCAGAGCAAGTACAAGTATTAGTAGCATAACAAAAATGTCTTCCTCGTCATTAATAATTAATATGTTTGCTCGCGGTAATTGTGGCCTCTCGGGAGAATCGATGACTGCATCTTTGATGCGCTACTAGTACATCCGATAATTCTTAAACAGAATGTGATACGATGAGATAGAATGCAATAGAAACAAAGACAGGGAAGGGATTACCGACTCTTAACGGTCAAAGCGAGCTCTTTCATTCTGAATTAAAGAATTCACAATGAATCAAATCTCCCCAAGTAGGATTCGAACCTACGACCAATCAGTTAACAGCCGACCGCTCTACCACTGAGCTACTGAGGAACAACGGCAGATTAGATCTCATAGAGTTCAATTCCCGTTCTCAACCCATGACCAATATGAGCTCGAAGCTTCCTTCGTAACTCTCGGAACTTCTTCGTCTTCGTAGTGGCTCCCTTCCACGCTTCATTTCATAGGCAACCTCAAAGTGGCTCTATTTCATTATATTCCATCCCTAGCCCAATTCCATTCATTTAATATCCCTTTGATGTCGTTGACATAACAGATGTCGTTTCGAGTCTATCTCTTTATAGGGAAAGTTTAAAAATCATCAAAATTAGTAAAGCCGAAGTCAACGAGGGTACTGCCGTGAAGAAATTTAAACCTCGAGCTAGAGGACGTAGTTATCCGATAAAAAGACCTACTTGTCATATAAGTATTGTAGTGAAAAATATATCTTTAGATGAATATATAGAGACTATCGCATGGTTAAAAAAACCTAGATGGAAAAATAAGGATACAAATAGGATATATCATGATATGGATAGTAGTGGGGGAGTATGGGACAAAAAATAAATCCACTTGGTTTCAGACTGGGTACAACGCAAGATCATCATTCCCTTTGGTTTGCACAACCAAAAAACTATTCCGAAGGTCTAGAAGAAGATCAAAAAATACGAGATTCTATTCAAAATTATGTACAAAAAAATAGACAAAAGAATGTACAAAAGAATAGGAGAATCGACTCTGACCTCTCGGGAATTGCACGTATAGAGATTCAAAAAACAATCGATCTAATCAAGGTCCGAATCTATCTGGCATTCCCAATAGTATTAAAAGAAAGTCCAATGGCAGCATTACAAATGAATCTAAAAAAAGAATTTCATTGTGTAAATCGAAAACTCAACATTACTACTACAAGAATTGCAAAACCTTATGGAAACCCTATTATTCTTGCACAATATATAGCCGTACAATTAAAACATAGAGTTCCATTTCGAAAAGCAATGAAAAGGGCTATTGAAAAAACGAAAAAAGCAAAGATAAAAAGTGACAAAGAAAAGACCAAAATGGATGAAATGGATTAAATGAACAACTCGTAGAAAGAAAGGGAAAAAGTAACAAATAAAAGACTAAAAGAAAAAGATCCTTTTTTTAGTTGTTGGACTGGAATCTGAACGTCCCTTTGTTGCTATGCGCAGGCCAAAAGTTCTCTTTTTTAAACCCATTTTTAGGGAACTCAATAAAAAAATGAGAAAAAGGAAAAACGATATTTGGGAATTCGAAAAGGTTTCAAAGTTTTAAAAGAAGGAACAAAATTCTTTATAAAAATCTCAAAAAAAACAATAAAAAGGACTATCAAAAAGATTATGAAAGTCATTCCCGTTTTAAAAAGAAAAAAAGCAAACTCTTATTATTTAGAGATAGATTGATAGATTTATTATTTAGAGATAAATTGATAGAAAGATATAAATCAAGTGAAACTAAAAAAGAAAACGATTCTATAAACCTCCATGAGATAATTATTGAATCTCCGATAGAAAAAAATATGAATGATAGAACAAGCCCAATCAGAAATCACATAGAAATAATTACAAAAAGCGAAACAAAAAATGACTGCAGAAATAAATGGAATAAAAATAATAAAACAAGTTCGAATCCTAAAAGATTCGAATCACTAAAAAAGATTTAGCAAATATTAAAAGGAAGGTATATTCAATTAATATTAATTAATGCGTAAATTATATGTTTTTATAAGATTTTTCACTTAAAAAATATACATAAAAGTCCTTCTACCTTTCTTTCTTAAGTTTTTGATCGCAAAAGTGCCCCATAGAATTCTGATTATTGCTCTTGTATGTTTTGTATTTTTTCGAAAAAAGGGTCGAACTAGAATAACGGATACCGTTGTCATGATTGCCCTTCTATATTATTTCGTTATTCTATGGGATAGAGCTATACATTAAAAAAGAGATCGTCGACTTGACAATAGTGCCATTTTGTATTTATCTACAAGTAAATAATTCGTTATTTTTGTGGATCCGTTTTCTTTTTCTAAACAAGTAGGAGTGGCGCTACTCATAAAACTTGATTCAATAAGGAGGATTCCTATGATCCAAAGCAAATTCCTAGTCATGGTACTCATTTTTGGTCTCGTAATAATGATTCTGCTATGTTATGTATTTTTGCTACGAAAGAAAGAAAGCGAGCTGGTTATCATGCTTGCCCAGATCTATTTCCTTATTTTTCTAAGGCGATTGGCGATGAAAATGCAAGCATTGTTTGTGCAATTCCTTAACCTATTGAACAAAATCCACAATTCCGATTCAATGATCCCCGGATTAGTCAACTTTTGTCTCTCTCGCTATAACAACGACAACGAAAAGAAGATTGTATTTGTAATAAGTAGTTTGGCTGGTTGGTTAATTGGGCACATTTTTTCATGATTTTCTTCATGATTTTATTGATGAAGTTGTTGGAATTCATAGAGATCATAATCATTTGGGTAAGAAATAACTTTTTTGAATCTTAAGTTCAATTAAATTAAATAAGTGAAATAGATAATAAATTAATAAATAAGTGAAAGTGAAATAGATAATAAATTAATAAATAAGTGAAAGTGAAATAGATAATAAATTAATAAATAAGTGAAATAGATAATAAATAAGTGAAATTAAATTAAATAAGTGAAATAGATAATAAATTAATAAATAAGTGAAATAGATAAAGGTTGATCTATTTCACTTATTCGACTGGAATGGCAGCGAATCGAACAAAAAAAAGTCATCAAAAAAATGACTGAGATAATCGAGTTAATATATATCGTATAGAAAACGATTCCACTTATAAGAAAGGAGGAAAAATAGACAGTGGCTATTCATTCCACTGCGTCAGATCGATAATCTATCTGCGAATTTCCGTATAGAAAGAAATAGAAAAAATATTCGAAATAAATAGAATATAATAGATAGAATAGACAGAATTCGAATCCATGGAAAAAAGATTCTGGCTAGATCGTCCGCTTGACAATACTACCATTTTTTATCTATATATATATATAAATAATATTATTAATTTTTGTGGATCCGTTTTATTTTTCTAAACAAGTAGGAGTGGCCCTACTCATAAAACTGGATTCAATAAGGAGAGGAGGATTGCTATGATCCAAAGAAAATTCCTAGTCATGGTACTCATTTTTGGTCTCGTAATAATGATTCTGCTATGTTATGTATTTTTGCTACGAAAGAAAGAAAGCGAGCTGGTTATCATGCTTGCCCAGATCTATTTTCTTATTTTTCTAAGGCGATTGGCGATGAAAATGCAAGCATTGTTTGTGCAATTCCTTAACCTATTGAACAAAATCCATAATTCCGATTCAATGATTGCACGCGGAATAGAGCTATTACTAGCTCTATTCCTATTCCTATTCGTCCTATTCGTGGGAAAAATGGCAGTCGTAGGGTCATCCTTTTTGCGTAAGATACTCGAAAAAATACTCAATTCAGTGATTGGAGCGGGACTCTTTTGTGGATTTATGACCATACCCACCATAGCTCTGCACTGCTATCTCTTCGTTGGCCCCAGCTTCTTGACAGAAGACAACCAGAGACGGGTAGCGGCAATGGCTGGTTTTGTTACGGGACAATTCGTGATGTTCACATCGGTCTATAATAAGCCGCTCTATGAAGGATTGGTTCAATCTCATCGCATAAAAATGTTCTTGTTCTTTCTGGCATTTTTATTGGTTCAGCTCTTATGGACCAGTCTAACAACTTTGCGCAACTGGCGGTTTTTGTATCCTAAAGAAAACGCAATGATAGTGGGAAGGCGCCTCTTCTTCCTTCAATTGGAATTTTTGATAACTTTCTTTGTGCAATTGTACAACCCGTACATTCCACCGGATTCAATGATCCTCCCATTAGTCAACAGCTATCTTAAAGACAAGGCGAACAAGCTACTATTTGTAAGAAGTAGTTTTGCTGGTTGGTTCATCGGTCATATTATAAGAATGCTTTTGTTCCTGAAAATGTTCAAACACTTTATCGATTGGGCACGTACCTGTTATACAAATGAAATACGGTGGGACGATGAATATTAAAATGAAAATAAGTGAAATAGATCAACCTTTATCTATTTCACTTATTCTCTATTTCACTTATTCGACTGGAATCGCAGCGAATCGAACAAAAAAAAGTCATCAAAAAAATGACTGAGATAATCGAGTTAATATATATCGTATAGAAAACGATTCCACTTATAAGAAAGGAGGAAAAATAGACAGTGGCTATTCATTCCACTGCGTCAGATCGATAATCTATCTGCGAATTTCCGTATAGAAAGAAATAGAAAAAATATTCGAAATAAATAGAATATAATAGATAGAATAGACAGAATTCGAATCCATGGAAAAAAGATTCTGGCTAGATCGTCCGCTTGACAATACTACCATTTTTTATCTATATATATATATAAATAATATTATTAATTTTTGTGGATCCGTTTTATTTTTCTAAACAAGTAGGAGTGGCCCTACTCATAAAACTGGATTCAATAAAAAGAAAAAGGAGGATTCCTATGAAAATGAAAGAATTTTTACTCTTGCTAGTGAACAAAATACTCAATTCAGTGATTGGAGGTGGACTCTTTTGTGGATTTATGACCACAGCCACCGTAGGTCTCGGCTATTTCTTCGTTGTAGCCAGTTTCTTCATAAAAGACAAACAGTTCTTCATAAAAGACAACCAGAGACGGGTAGCAGCAATGACTGGTTTTGTTACGGGACAGTTCGTGATGTTCACATCGATCTACAATAGGCCGCTCCATGAAGGATTGGTTCAACCTCATAGCATCATTATGCTATTTCTAGGCTCATTCTTCGTTCAACTCTTCTGGACTAGTCGAAAAACTTTGCGCAACAGGCGCTTTTTGGATCCTCACGATCTTATCACTAAAAGAAAGTACGTGCTCCGCCTTCAATTGGAATTTATTATTAATTTCTTTGTGCAATTATGCAACCCGTACCTTGAACCTGATTCAATGATCCCCGGATTAGTCAACTTTTGTCTCTCTCGCTATAACAACGACAACGAAAAGAAGATCTTATTTGTAAGAAGTAGTTTGGCTGGTTGGTTAGTTGGGCACATTTTCTTCCTGATTTTCTTCATGAAGTTGTTGGAATTCATATTGATCATAATCATTTGGGTAAGAAAGAACTTTTTTGAATCTGATGACGAAGATGAAAATGAAAATAAGTGAAATAGATCAACCTTTATCTATTTCACTTATTCTCTATTTCACTTATTCTCTATTTCACTTATTCGACTGGAATGGCAGCGAATCGAACAAAAAAAAGTCATCAAAAAAATGACTGAGATAATCGAGTTAATATATATCGTATAGAAAACGATTCCACTTATAAGAAAGGAGGAAAAATAGACAGTGGCTATTCATTCCACTGCGTCAGATCGATAATCTATCTGCGAATTTCCGTATAGAAAGAAATAGAAAAAATATTCGAAATAAATAGAATATAATAGATAGAATAGACAGAATTCGAATCCATGGAAAAAAGATTCTGGCTAGATCGTCCGCTTGACAATACTGCCATTTTTTATCTAATATTATATATTAATAATATTATTAATTTTTGTGGATCCGTTTTCTTTTTCTAAACAAGCAGGAGTACTGGCACTACTCCTAAAACTTAAAAAAAAGGAGACCCTCTGATGGTTCTATCTATTTATAAAGAAGAAACGATAAGAATGAAGGGCGTATGTTATCTAGGGAATCATATATGTTTTGGTAAATATGAAAGACTTGAACCCGTTTGGATCAGATCTATGTCCAGTTACAAAAACAGAAAAAATGGAGGATCCAGGTTGGGGATGATTTTGAAAATGATAGCGACTCTTTTCAAAGCAAGGAGTTTCAAAAGTATATCCAAAAGTATATCAACGATACTAATCGTATCAATGCATTCCTCGAAAAGAAAATTTAGGATCTAAAGGATCTTATAGAGGACGGTGTTATTCCGTCTTATTCAAAGACAAGGGCTCTCCCTTGTATTTTGCTATTTTTGGATTTTTTCTTGCAGGATTCCATGAAGGTTAAAAATGGTTTGTCATCGGAAAGAAGAAAAGAAGCCAAAAAAGAAGCGGAAAGACAGGCGCACAGTCATCCGGAGACAGGGTTTCTGTATTCTGTGAAAATTCCATTTTTTCATCTAATAAATATGGAATATTCGGATTCTAATGCAAAGACAGATTTTCGGAATTCTGTGCAATTTTTATTTTCTTCTCTAAAAAATGATCCTCGTAGGAATAGATTCGTCGACTCGCAAATATCAGGTCTAACTCTAGATCGTTGTCTTGTCGAGTCGGGCCTACAGGATCTTATCGATTATATTCTCCGCGATTCTATTGATATTGATATTTTTCTAGAGGATGACAATTTCGCCAAGTATTACAATTTCGACGAGGCTAGTACTTGGCGAGAATTTCTAGAATTTTTGCGGGATGGTCTTTTCCAATATTTTGATATTTATTTTTCTATTTTTCTAGAGGATGACAATTCCGACGAGTATTCCAATTCCGACAAGGCTAGTAATTGTCCAGAATTTTTGCGGGATAGTCTTTTCCAATTTGTGGATGATTTCCTTCAGGATTTCAGGAAGTTGAAAAATCTGCTTTTATCCGAAAAAGAAAAATATGACAAAGATGAAAAGAAGGGGAATGATTGGTCGGATTATGAAATCTAGATTTTGAGGATTTTCTGGATGAAGAGGGTAAAGAAGATGACGAAGATGAAGAGAAGGTTAATGATTGGTCGGATCATGTAAATAGCGATTTTGAGGATTTTCTGGATGAAGAGGGTGAAGAAGATGACGAAGATGAAGAGAAGGTTAATGGTTGGGTTGGTCGGATTATGTAAATAGCGATTTTGAGGATTTTCTGGATAGGGTACACCCCCCTTATTTCGGTTTCGATGACAGCGTATTCATCAAGCCGTCGTCGTGTGTAGCGAGTAAGGCAATAAGGTTTCTGTTAGTGCTATACTTTATCATATCGTTCATAGTAAGGTTTAGAAGATAATCCGAACCGAATAATTAAATAATTTAAAAAAATCTTATAATATAATAAATAATATTGTATAATTTATACAATATTATTTATTCTAAGAACATTCTATTCTCTTAATTTTCTCTTAATTCTATAGGGTTCAATAATCGATTAAATACATTATTATTACAAAATTCATATTTGTAAAAAAAAAGGGCGGTCTTTTATGGTAAAAAATTCATTTATTTCCGTTATTTCACAAAAAGAAAAGGAAGAAAACCAGGGATCTGTTGAATTTCAAGTATTCAGTTTTACCAATAAGATAGAAAGACTTTCCTTACATCTGAAATTGCACAAAAAAGACTATTCATCTCAGAGAGGTCTGCGAAAAATTGTGGGAAAACGTCAACGTCTGCTAGCTTATTTGTCAAAAAAAAATCAAGTACGGTACACAGAATTAATAGGTCAGTTGAATATTCGAGAGAAAAAAAAGCCGTTAATTTGAAAAGTATTTTAGAATTATTCACTTAAATTTTGATAAACCTCTTTTCGCTTTCAGTAATTCATGGAAGAATGAATCGGGAAAAACCTATGACCGCACCAGTTACAAGAAAAAATCTCATGATAGTAAATATGGGTCCTCACCACCCATCAATGCATGGCGTTCTTCGACTCATCGTTACTCTAGATGGTGAAGATGTTATTGACTGTGAACCAATATTGGGTTATTTACACAGAGGGATGGAAAAAATTGCAGAAAACCGAACAATTATACAATATTTGCCTTATGTAACACGTTGGGATTATTTAGCTACTATGTTTACAGAAGCCATAACCATAAATGCACCAGAGCAGTTGGGAAATATTCAAGTACCTAAACGGGCGAGCTATATCAGAGTAATTATCTTGGAATTGAGTCGTATAGCTTCTCATTTATTATGGCTTGGACCTTTTATGGCAGATATTGGGACACAAACTCCCTTCTTCTATATTTTTCGCGAAAGAGAATTGATATATGACTTATTCGAAGCTGCCACCGGTATGCGAATGATGCATAATTATTTTCGTATTGGAGGAATAGCTGCGGATCTACCTCATGGCTGGATAGATAAATGTTTGGATTTTTGCGATTATTTTTTAAGAGGGGTTGCTGAATATCAAAAGCTTATTACACGGAATCCTATTTTTTTAGAACGAGTTGAAGGGGCAGGTGTTATTGGTGGAGAGGAAGCAATAAATTGGGGTTTATCAGGACCAATGCTACGAGCTTCCGGAATACAATGGGATCTTCGTAAAGTTGATCATTATGAGTGTTATGACGAATTTGACTGGGAAGTCAAATGGCAAAAAGAAGGGGATTCATTAGCTCGTTATTTAGTACGAATCGGTGAAATGACAGAATCTATAAAAATTATTCAACAGGCTCTGGAAGGAATTCCGGGAGGACCCTATGAGAATTTAGAAATCCGGCGCTTTGATAGAGTAAGCAATGCCGAATGGAATGATTTTGAATATCGATTCATTAGTAAAAAACCTTCTCCAACTTTTGAATTTTCGAAGCAAGAACTTTATGTAAGAGTTGAAGCTCCAAAAGGAGAATTGGGCATTTATTTGATAGGAGATCAGAATGTTTTTCCTTGGAGATGGAAAATTCGACCGCCGGGTTTTGTCAATTTGCAAGTTCTTCCTCAATTAGTTAAAAGAATGAAATTGGCTGATATTCTGACGATACTTGGTAGCATAGATATCATTATGGGAGAAGTTGATCGTTGAAATGATTATTAATACAACAAAAGTACAAGCTATCAATTCTTTTTCTAGATTGGAATCCTTAAAAGAAGTCTATGGGATCATATGGATGTTTGTTCCTATTTTGACTCTTGTATTAGGAATCACAATAGGTGTCTTAGTAATTGTTTGGTTAGAAAGAGAAATATCCGCAGGGATACAACAACGTATTGGCCCTGAATACGCTGGCCCTTTGGGAATTCTTCAAGCTCTAGCAGATGGGACAAAATTGATTTTCAAAGAGAATCTTCTTCCATCTCGAGGAGATACTCGTTTATTCAGGATTGGGCCATCCGTAGCAGTTATATCCATTTTATTAAGTTATTCAGTAATTCCTTTTAGTTATCGTCTTATTTTAGCCGATCTCAGTATCGGTGTTTTTTTATGGATTGCCGTTTCAAGCATTGCTCCCGTTGGACTTCTTATGTCAGGATATGGATCAAATAATAAATATTCCTTTTTAGGTGGTCTACGGGCTGCTGCTCAATCAATTAGTTATGAAATACCATTAACTTTATGTGTCTTATCAATATCTCTACGTGTGATTCGCTGAAAGATAAACTTTCTCTTATTTCCCTTTTGACAGAAGTGAAATGAATTCAATATTCTATTTTCATTTTTTTATTCATCATTCGGGTTGATGAACTAAACCAGATAGTTATATGAGTGAAAGAAAACGACTTATAAATTCGCAGTAAAAAGATTGAGTCTCATTTCCTATGTACAAGAGTTAAGTGAAAAGTAAACATAAACAATATAGACTGTTTACCCCAAGATTGATTGATTAATCATCATGACTTGAAGCGGGTTTAAAAGATCAACTCTATGGTATGGAGTTTTGACTATCTATTACCATATTTGTATTAGCATATCTGTATTACCATAACAGAGGATTCATCAAAAAGAGTGGATGGTTAGGAACACGAAGATACAAAAAGGATTAGTAATGGAAATTTGGAAAGTTAGCCAACTGGATATTTCTACATAAAAAGAATTCGAATTGGGGCTTTAAATTAGTAGAAATTATCAAGCAGTACTCCCCACGATTTCGATCCAGAGTATGCTACTATCCACCGATTAAATAAATAACTATCAGGAACGAAAGAATCTTTTACCTTTTTTAAGTCTCCCCTTTTCTGAGAAAGGAGAATAGGAACGCAAAAAATCAACTAGAAAGAATGGAATACAAAAAAAAGGGAGAGCTTTTTATTTTTTCTTTTTTATATCCAACTTTAGAGAGATAGAATTTTTGTCCTGATTCATGAACTAATGTAATGTCTAATTTTTGTAATCAAAAATGATAGGTTGACATATCTATTAATTACTACAAAAAACATTTAAATCAAAGATTAAGTTATTACTAAACAAAGAAAAAAATTCGAAAAAAAAAATTAGATCAATTCCGAAGCACTTTTCTTTTTTATTAATTATTAAAAAGAGAGCAGACAGAATTCCATTGGTCGAATTCGGGACCTTACGATAGATTTTGACTTTATTTATACTACAAAGAGATCAAAATAAAAAAAAAAATATCGAACAGATCCTAAAATTTATTTGGGACCCGCGAGGAGCCGTATGAGGTGAAAATCTCATGTACGGTTCTGTAATAGAGATGGTATCAGTGATGTTATCGCCGACTATGATTATCTAACAGTTCAAGTACCGTTGATATAGTTGAAGCGCAATCAAAATATGGTTTTTGGGGATGGAATTTGTGGCGTCAACCTATAGGGTTTATCATTTTTCTAATTTCTTCCTTAGCCGAGTGTGAGAGATTACCTTTTGATTTACCAGAAGCAGAAGAAGAATTAGTAGCAGGTTATCAAACTGAATATTCGGGTATCAAATTTGGTTTATTTTACATTGCTTCGTATTTAAATCTACTAGTTTCTTCATTATTTGTAACAGTTCTTTACTTGGGCGGTTGGAATCTTTCTATTCCGTACATATTCGTTCCTGAGCTTTTTGAAATAAATAAAGCAAGAAGAGTCTTTGGAACAATAATGGGTATCTTTATTACATTAGCTAAAACTTATTTGTTCTTGTTCATTTCTATCACAACAAGATGGACTTTACCAAGGCTGAGAATGGACCAACTATTAAATCTTGGATGGAAATTTCTTTTACCTATTTCTCTAGGTAATCTATTATTAACAACCTCTTCCCAACTTCTTTCGCTGTAAAGAAATACTATATTCTATTTTATATTCACGATTTGTCTCAAACATCACATCAAACAAGAGAAAGAAAGAAATAGAAAAAATTTTTATAGATATTTACAATATGTTCCCTATGGTAACTGGGTTCATGAATTACGGTCAACAAACAGTACAAACTGCAAGGTACATTGGTCAAAGTTTCATGATTACCTTATCCCACGTCAATCGTTTCCCTGTAACTATTCAATACCCTTATGAAAAATTAATCACATCCGAGCGATTCCGGGGTCGAATCCACTTTGAATTTGATAAATGCATTGCTTGTGAAGTCTGTGTTCGTGTATGTCCTATAGATCTACCCGTTGTTGATTGGAAATTGGAAACCGATATTCAAAAGAAACGGTTGCTTAATTACAGCATTGATTTCGGAATCTGTATATTTTGCGGCAATTGCGTTGAGTATTGTCCAACAAATTGTTTATCAATGACTGAAGAATATGAACTTTCTACTTATGATCGTCACGAATTGAATTATAATCAAATTGCTTTGGGTCGTTTACCACTGTCAATAATTGGCGATTACACAATTCGAACAGTTTTGAATTCGTCTCATCATAAAAGGCAATGGAATAAAGCATCAAGACTTATTCATCCATAATGAAATGAATCCGTTCATGGAATCGAACAAAAAAAGGCGTCAAAAAAATGACTGAGATAATCGAGTTAATATATATCGTATAGAAATAGAAAAACTATTCCACTTATAAGAAAGGAGGAAAAATATACAGTGGGTATTAATTCCACTGCGTCAGATAGATAAAGGCATCTATCTGCACGAACCTCCAATATTAAGGAGATTCCATATGCAAATGAAAGCATTTTTACTGTTCCTAGTGAACAAAATACTCAATTCAGTGATTGGAGCGGGACTCTTTTGTGGATTTATGACCATACCCACCATAGCTCTGCACTGCTATCTCTTCGTTGGCCCCAGCTTCTTGACAGAAGACAACCGGAGACGGGTAGCAGCAATGGCTGGTTTTGTTACGGGACAATTCGTGATGTTCACATCGGTCTATAATAGGCCGCTCTATGAAGGATTGGTTCAACCTCATCGCATAAAAATGTTCTTGTTCTTTCTGGCATTTTTATTGGTTCAGCTCTTATGGACCAGTCTAACAACTTTGCGCAACTGGCGGTTTTTGTATCCTAAAGAAAACGCAATGATAGTGGGAAGGCGCCTCTTCTTCCTTCAATTGGAATTTATGCTGACTTTTTTTGTGCAATTATACAACCCGTACATTCCACCGGATTCAATGATCCTCCCATTAGTCAACAGCTATCTTAAAGACAAGGCGAACAAGCTACTATTTGTAAGAAGTAGTTTTGCTGGTTGGTTCATTGGTCATATTATAAGAATGCTTTTCTTCCTGAAAATGTTCAAACACTTTATCGATTGGGCACGTACCTGTTATACAAATGAACTACGGTGGGATGACGAATATTAAAATGAAAATAAGTGAAATAGATCAACCTTTATCTATTTCACTTATTCGACTGGATCTGACGGAGCCGGCTCATGTACGACATGATTCGGATCGGATCATAGATTCTCTTCAAGTGAACCAGCCTATCCTTTGTATGGCGCTTACACGGTGGTTGGAACAAAGACACATTTGATTATTAATTCCAATGCGGCAGATATAGATAAAGGCATCTATCTGCACGGACCAATCAATCGTTCAAGTCAGACACTCCCATAATCCATTTTCTCTTCGGAGAATTTCCTTCAACTATTCATGTCGAATAAGTAATATTGCGGGGTTGAAGGGAAATATCCAAATCCATGTCTTATTCTTTTCAATAATCCATACTTGTCAAAAATGCAATTCATAAAAAAAGAAAGTCACTTCTTTTTTCCTGTTCAGATCAACAAAGTCATGATATTTCGATTTATTTATTTCTTAGTTTACATATAATGGATTTATCTGGACCAATACATGATTTTCTTTTAGTCTTCCTGGGATTGGGTCTTATATTAGGAAGTCTAGGAGTGATATTACTTCCCAATCCAATTTATTCTGCCTTTTCATTGGGATTGGTTTTTTTTTCTATATCCTTATTTTATATTCTATCGAACTCCCATTTTGTAGCTGCTGCGCAGATCCTTATTTATGTAGGAGCTCTAAATGTTTTAATCATATTTGCTGTGATGTTCATGAATGGTTCAGAATATTCCAAAGATTTTTATCTTTGGACCGTTGGAGATGGAATTACTTCGCTGGTTTGTACAAGTATTTTTTTTTCACTAATTACTACTATTCTAGATACGTCATGGTACGGGATTATTTGGGCTACAAGATCCAACCAGATTCTAGAGCAAGATTTGATAAGTAATAGTCAACAAATTGGTATTCATTTATCAACAGATTTTTTTCTTCCATTTGAGCTCATTTCAATAATTCTTTTAATTGCTTTAATAGGTGCAATCACTGTAGCTCGTCAATACTAAATCTTTAGAACGAGAAATCCAAATCAAACTTTGTTCTAGATTATCAAATTCCTTTCTCTTCCATTCTATTTGAATTCATGTCTAAAATCAAAATGTTTTTAGTTCCATCTATTACCAATCTATTCTTTTGTTCCGTACTTATTTAGTCAGTTTTAGTCAATGTAATCAGTTGAATTGTTGTTCATATTGAAATGAATTGAGATTCATAAGGAGTTGGTTAATGATGCTGGAACATGTACTTGTTTTGAGTGCTTATTTATTTTCTATCGGCATTTATGGATTGATCACGAGTCGAAATATGGTTCGAGCCCTTATGTGTCTTGAACTTATATTGAATGCAGTTAATATCAATTTTGTAACATTTTCTGATTTTTTTGATAATCGTCAATTAAAAGGAGCTATTTTCTCAATTTTTGTTATAGCAATTGCAGCCGCTGAAGCGGCTATTGGACTGGCTATTGTTTCCTCAATTTGTCGTAACAGAAAATCAACTCGTATTAACCAATCAAATTTGTTGAATAAATAGCATTTATATAAATTCTAATATTCATCAATTAATTCCAATTAGTCTATTTGCCGCGTAAGATATGATGATGTTTACAAAAACATAAAAAATCAAAGTATCTTGGCCCTCTCTCCTAAGTCAATCCTGAAATAGATTGATTCGAAAAAATTCTCGTAACGCATTGATTCGTCTAGTAACTAAATATGATTCATTTATTAAGTTTACTAGATCGAAAATTTATCACATTCAAAAATGTATAGACCCAATGTCACATTCAGTAAAAATTTATGATACATGTATAGGGTGTACTCAATGTGTCCGAGCCTGCCCCACAGATGTATTAGAAATGATACCTTGGGACGGGTGTAAAGCTAAACAAATTGCTTCTGCTCCAAGAACAGAGGATTGTGTCGGTTGTAAGAGATGTGAATCTGCCTGTCCAACGGATTTCTTGAGTGTTCGAGTTTATTTATGGCATGAAACAACTCGCAGCATGGGTCTAGCTTATTGATATGTTCCAGAAAACTCCACTTGAATTTTTTTGATTTTTTTATCGAAAAAAACCCGTGCTCGAGAATAACATATTTTTATTTTTTCGAGTACGGGTTTTTCTGGTCTAAGTGTATCTTGTCTTTACTACGAATTTTTTTCCTTGGTTAACAATAATTGTAGTTTTGCCAATATTTGCGGGTTTTTTAATTGTCTTTCTTCCCCATAGAGGAAATCGGGCAATTCGTTGGTATACTTTATCTACATGTATACTAGAACTCCTTCTAACGACCTATGCATTCTGTTATCATTTTAAATCGGACGATCCATTAATCCAACTAGTCGAAGATTATAAATGGATCCATTTTTTTTATTTCCACTGGAGATTAGGAATAGATGGACTCTCGATAGGACCCATTTTACTGACGGGATTCGTCACTACTTTAGCAACTTTAGCGGCTTGGCCAGTTACTCGAGATTCTCGATTATTCCATTTCCTGATGTTAGCAATGTACAGTGGTCAAATAGGATCATTTTCTTCTCGCGACCTTTTACTCTTTTTCATCATGTGGGAGTTCGAATTAATTCCCGTTTATTTACTTTTATCCATGTGGGGAGGAAAGAAACGTCTCTATTCTGCTACAAAATTTATTTTATACACTGCGGGAGGTTCTGTTTTTCTCTTAATCGGAGTTCTGGGTGTCGGTTTATATAGTTATAATGAACCAACATTCCATTTTGAAACATTAGCCAATCAATCGTATCCTGCGGCATTGGAAATAATATTCTATATTGGATTTTTTATTGCTTTTGCTGTCAAATTGCCGATTATACCCTTACATACATGGTTACCAGATACCCATGGAGAAGCGCATTACAGTACTTGTATGCTTCTAGCTGGAATCTTATTAAAAATGGGAGCGTATGGGTTGGTTCGGGTCAATATGGAATTATTACCGCACGCACATTCTATATTTTCTCCTTGGTTAATGATAGTAGGCACAATGCAAATAATCTATGCAGCTTCAACATCTCCTGGTCAACGTAATTTAAAAAAAAGAATAGCATATTCCTCTGTATCTCATATGGGTTTTCTTATTATAGGAATTGCTTCTATAACTGATACAGGACTCAACGGAGCCATTTTACAAATAATCTCTCATGGCTTTATTGGTGCTGCACTTTTTTTCTTGGCAGGAACGAGTTATGATAGAATCCGTCTTGCTTATCTCGACGAAATAGGCGGAATAGCTATCCCAATGCCAAAAATATTCACGATGTTCATTAGCTTTTCAATGGCTTCTCTTGCGTTACCGGGTATGAGTGGTTTTGTTACAGAATTAACAATCTTTTTTGGAATAATTACCAGCCAAAAATATCTTTTAATGCCAAAAATACTAATTACTTTTGTAATGGCAATTGGAATGATATTAACTCCTATTTATTTATTATCTATGTTACGCCAGATGTTCTATGGATACAAGTTATTTAATGTTCCAAACTCTTCTTTTTTTGATTCTGGACCGCGAGAATTATTTGTTTCGATCTCTATTTTTTTACCGGTAATAGGTATTGGTATTTACCCTGATTTTGTTTTTTCATTATCCGTTGACAAGGTCGAAGTTATTCTCTCTAATTTTTTTTCTAAATAGTTTTCATGAATAAATAAAAATGAATCCTATGATTTTTGTAAATTGTTTGTTGTACAATCAAAAAAAGAAGTCTTTTTTTCTTCTCTTAAATTAAGGAAAAAATATTTAAACCAGATATGTTTGGTCTTTCTGAGAACCATGTGAATCACTCCAATACTTGATTCAAATGGTTCTCGCCGACTTACACGAAGTTTTTTTATATACCTGCTATTTTTTTATATACCTGCTATTTTGTGGTTAGATTCGTCAAAGACTTTCTTGAATTCACTTAGACGTTAATGGAAATGAACCATAACTATGTAGCCCGATTCCTAAAAGATTGACCCCAAAATAGCATATCCAAATTATAATAAAGCCTAGAGAAGCCACAATTGCAGAATGTCCCGGGAGCCCTTTTGTATTTGTTCGAGTATGTAAATAAATCGCGAATACGGTCCAAGTAATAAATGCCCAACTTTCCTTTGGGTCCCAATTCCAATATGATCCCCATGCTTCATTAGCCCATACTGCTCCCGAAAGAAGACCTATGGTTAAAAAGATAAACCCTATACTAATAAGACGATAACTCCAATGATCCAATTGTTGAATCAATTGGGACCTGTAATAATTCTTAGCAGAAAATAAATAAGTATTTCCAAAAACATTGCTTCTTTCATTCATGTATTGGATTTCGTCAAAGGAAAAAGAGTCATTTACTAAACGATTGCTTTTATAAAAAATCTTTATGTCTTTTCGAAATGTAATGACTAGAAGGGCTACGGATACTAATGATCCGCATAAGAGAGCTCCATAAGCCAATACCATCATACTTACGTGCATTATTAACCACTCGGATTGGAGAGCAGGTACTAATATTCCGGATTGATGTATTTCAGTTAAAAGACCCGAAGTAGTAAAGCCTTGTGTAAAAATAACACTTGGCGCGGTTATTGCACTGAAATCATTTTTTTTTTTGAAATACGGAACGATATGAATAATGGAGAAAGTCCATGAAAGGAAGATTAGTGATTCATATAAATTACTTAATGGGAAATGCCCCGAATAAATCCAACGAGTGACTAATAATCCTGTTATACAGAAAAAAGTAGCTATCAGGCCCTTCTCTGACGAATCATATAGTTTTACGATTTCATCGACTAATAAGGTTATTAAATGAATTGTAATTACAATTGAAACGATTGAAAAAGAAATATGAGTTAATATATGTTCGAAAGTTAAAAATATCATAAAAAAAAAAATAAAGGAATCCCTTAATTACGGGATACAGGGATACAAATCATAAATTGAATTCATTATAGGATCTATTCTATCTTTTTTAGAAGATGGCATGCCGCCACTCGGACTCGAACCGAGATGCTCTAGCACTGCTTCCTAAGAGCAGCGTGTCTACCGATTTCACCATGGCGGCTTGCTAAAACAGATAATATCCTATTCATATTCAATCGTCGAAATTGAAGAAGTAAACTCAATCTAGTATTTTTAAGGAAAGATTCAAATTGATGAATAATAATTCATAGGGATTTGAAGGTTCATTATTTTCGTTTATACGGGATCCGTTTTACTTAATTTCAACCTTTTGTCTAGTTTATGATCTTCTGGGATTGAATTGTTGTAACTGGATAGTTCTACCCCCTATCCAGGGATAGAACTAAAAAAATGTCCTTTCTCATTTTCATTTTTTAATGATTCATTTCTTTATTGTTTTTTCGAAGAAAAGTTTTTTTTTAGAATTCAGTAAACAGAAGAGTTCTTAATTCTACAAATCATAAGAGCGAGGAGAATTGAATTTCATATTGATTAGTCCAAAACAGTAGGTAATGGAAATTTTGAATTTTCTATTCGAAATGAAATTCCAAAACTTTAAACTTTTTGAGTCAAGTCGATTCAGATTATTACAACTTTTGATTACTTATTTCTTTGTCGCACAAAAAAACCTTTTGCATTTGTGGTCGAATTTTTTTGTCCCACACAAAAACTTTTGGAATTTCCGGTCGAAAGACATTTCCCCAACGAAAAAGCTTTTAAGGCTGCCCAATATCCTTTCCGTTTCCAAATATTTTTACGAATACGCTTTTTTGAGATAGAGGTACGTTTTTTTGGAACTCCCATTTTAAAATACAAAGGTTACTCATTATTCGAGTTGGATGTGAAAGACATCTATTATTCAAAGGGAATTTTTTTTTACTATAAAAAAAAGTTCTAAGTCGAAAACAAATAAAATAAAAAGGTATCGAAGATATTATTTAATTCTGAATCGATCCAGAATCTATGTACTGTGCTAAAGATCTAAAAAACCCATTTTTCTCTTAAAAAAAAAAAGAATTCATTCTTTTAGAGAGATTTCCTGATTACTAATCAGAAATTTGAGTCAAAACTGAATTATCCCCAATTTTTATTTTTTGTACAATTCGATCTTATGTCACCAAAGAAAACCCTATTCTTCGTATTTTTACGAAGATATTGAATGCGCCCCTCTCCTATTAATCTATACAAATAGATTCAA--ACCCATTTATACATAATAGTCAAGGGGCCTTTTAGGATCCGTGATCATAGAAATGAAGGGATATTTTAATCCCTACCAACTTGATCTTGTTCATCATTAAGAAAAGGTACTGAAAAAAAATATGAGCTTGTTGTATATCAATAGTAATCAATATCTTCAAATTAGATGTATATTACAAATAAAACATTCCGTGAAATAGAAAAGAAAATGACTAATTAATTTTCTATAGTCTAGAAAGATTCAGAAACGAAATTTGAGTCATTTCATTAA-------------TATTATATTATGTTATGTATTATTAATCTTTTATTTATTTATATTTACTAATTTTGTTTGAAAAATTAGAAAAATGAATGCATATGGATATTTGAATTCTTTCTAAATTTTAAAAAAGAATATAAAAAAAAAATAAGTAGAAGATGAATAAAAAGATTGATAGATAAAATGAATAAAAGAAAAGATAAGAAGAGACACGACCTCCCCCCAGGTATTTAATAGCTTCGCCTAGAAAAAAACTCATAACACCCATTCCATTCGTAATTCCATCAATTAATCGTCTATCAAAAAAATGAGTTATTTCCACCAAGACTCTTATTCCTCCTGTTAAGAATGTTGTATAAAAAGCATCTATGTAACCACAATTATATGACCAATTATATATGACACTTCTAATTTTATCAGCAAAAAGTCTCTTCGAGAATAGTTTACCAAAAGAATTAATTAATTCCAAATTTTGAAAACATGAATAAACAGGTTTATAGAAAAAAAGTGCGATAGATATTCCAACAGAAACTATACTGACGGAAAAAATTGTATCCTGTGGAAATTCAGATAAATTCGGAGAATTTTTAAAATTTGGATGTAAAAGATTTATCGATGGAGTTAACCATTTAGACAATATATCCAAACTCATTACGGATTGATCGAAAGAAATTCCTATTGCTCCAACAAACAAAGCAAAAAAAGTCAATAGAAGTAGACAAAATAAAATAACATCATCTGATTCATAAGGATATAAAAAAATCTTCTTATTGGCAAAAATACTGATAAAGGGTTGTATATTTTTTCTTAGATTCTCATTGTAATATATCTTGTTTTTCTTCAAAGAAAAAGAAGAATTTTCATTACTAGTGATTCTTAAAAAGGTTTCGAAAAAAACACTTTTGTTAATAGTTTTTAAACGGCCTTTTCCCCATAGAGAAATTGAGGCGAACGAGTTAGTTTCCTTACCACTATAATTTTTAAAATGAGTATTAAAATGGCCCTCAAAAGTAAGTAAATAGATTCGAAACATATAAAATGCGGTTAACCCTGCTGTTGACCAAGCTATTATTGCAAAAATGGGTGAATACAACCAGCTATCATTAAGAATTTCATCTTTAGACCAAAAACAGGCAAGGGGTGGAATACCACAAAGGGAAAGTGTACCTAATAAAAAAGCAATCTTTGTAATTGGTACGTGTTTTCTTAAACCCCCCATAAGAACTAAATTTTGACTTTTATCAGGACTATATCCAACAACAGTTTCCATTGAATGAATAATTGATCCAGATCCTAAGAACAATAATGCTTTTGAATACGCATGAGTAATTAAATGAAATAAACCAGTTCGATAAGATCCCATACTAATAGCTAGCATAATATATCCTAATTGAGACATTGTAGAATAGGCTAAACCTCTCTTAATATCTTTTTGAGCAAGTGCTAAAGTAGCTCCTAAAAATAACGTTATTATAGCAATGAAAGAAATGCCATTTTTTATATAAGGTATGGCTATAAAAATAGGAAGAAGTCGAGCTAGAAGAAAAATCCCTGCTGCTACCATAGTGGCAGCGTGGATAAGAGCCGAAATAGGAGTCGGCCCCTCCATAGCATCAGGTAACCATACGTGAAGAGGGAATTGCGCAGATTTAGCAGCTGCACCAATAAATAATAAAGGAGCACAAAAAATAAGGAATAAAAGATTGATCTCATCATTATAGATCAAGTTATTAGATATTTCAAAAAAATCTTGAAATTCAAAACTTCCTATTATCCAATAAAAACTTAAAATTCCTAATAAGAGACCAAAATCTCCTACTCGATTAGTTACAAATGCTTTTTGACAAGCATTTGCTGCAACAGGCCTTGTAAACCAAAAGCCTATTAATAAATAGGAACACATTCCAATTAATTCCCAAAAAATATAAATTTGTATTAAATTAGAACTAATAACTAATCCCAACATGGAAGTACTAAAAAAACTCATATAAGTAAAAAATCTCAAATATCCTTGGTCATGAGACAAATAACTATCACTATATATAAGAACCATAATTCCAACACTAGAAATTAATATTAGCATAATAGAAGTAAGTGGATCGATTAAACATCCGAGTTCGAAAGAAAAATCATTATTAATGACCCAAGACCATATATATTGATATATAAAGCTCCTATTTATTTGTTGAATAGACAGATCAATCGACATAATCATGACTATACTTAGTAATAAAACACTTAGAAAAGACCAGATACGCCGAAGATTTTTCGTTGCTCTTGGAAAAAGTAGAAGGCCAACTCCTATTAATAGAGGAATGGGAAGTGGAACAAAAGGTATGATCCACGCATATTGATATGTATGTTCCATAAAAGAAGCCTTTTATTTTCAATTGGTTTCGATTCAACAGATCTTATCTTTTTCGAAGGGGTTAATAAGAAAAATCAAGTACACTAAGTCGATTAAGATTTTTTTCGAATTTTTTATTTCTACTTACTATAAGTCCTACGTCTTTGACAAATATTTTAACTCAAACCATTCAAAAAGTTACAATTCATCAAATAAAATAATAGATTAAGTTTCAGTTAGTCATAAAAAAATTACTTAGTTATAAAATAAAAAGATTTCAATAACAATTAGATTCGAAGCAATATTATTTTCTAATAAGATATATGGTCGACTTAATAATGCCTATGTTTTTTCGTTCGCATTCTTTTTCAAATAAATATATATAAATAGATTAAATAAAACAACTAGTTCTATTTCTGAATTAGTGAATTAGATAGGGGTGGAACTATGCATAAAGAGGTGTCTAAAATGGATAATACAAAGCTTTTGATCGAAACAGTGCCTCATAGAATTATGATTATTGGTCTGGTATGTTATATAGTTTTTAGAAAAAAGGGTCAAACTCGAATAACGTATGCCGTTGTCGTCATTGCCCTTCTATATTTATATTATTTCATTATTCTATGGGATAGAGTTATACATTAAAAAATAGATCGTTGATTTGACAATTTAAGATATTGTAAGATATTGATTATTTTTGACAATTTAAGATATTGTAAGATATTGATTATTAATGAAATGACTCAAATTTCGTTTCTGAATCTTTCTAGACTATAGAAAATTAATTAGTCATTTTCTTTTCTATTTCACGGAATGTTTTATTTGTAATATACATCTAATTTGAAGATATTGATTACTATTGATATACAACAAGCTCATATTTTTTTTCAGTACCTTTTCTTAATGATGAACAAGATCAAGTTGGTAGGGATTAAAATATCCCTTCATTTCTATGATCACGGATCCTAAAAGGCCCCTTGACTATTATGTATAAATGG--GTTTGAATCTATTTGTATAGATTAATAGGAGAGGGGCGCATTCAATATCTTCGTAAAAATACGAAGAATAGGGTTTTCTTTGGTGACATAAGATCGAATTGTACAAAAAATAAAAATTGGGGATAATTCAGTTTTGACTCAAATTTCTGATTAGTAATCAGGAAATCTCTCTAAAAGAATGAATTCTTTTTTTTTTTAAGAGAAAAATGGGTTTTTTAGATCTTTAGCACAGTACATAGATTCTGGATCGATTCAGAATTAAATAATATCTTCGATACCTTTTTATTTTATTTGTTTTCGACTTAGAACTTTTTTTTATAGTAAAAAAAAATTCCCTTTGAATAATAGATGTCTTTCACATCCAACTCGAATAATGAGTAACCTTTGTATTTTAAAATGGGAGTTCCAAAAAAACGTACCTCTATCTCAAAAAAGCGTATTCGTAAAAATATTTGGAAACGGAAAGGATATTGGGCAGCCTTAAAAGCTTTTTCGTTGGGGAAATGTCTTTCGACCGGAAATTCCAAAAGTTTTTGTGTGGGACAAAAAAATTCGACCACAAATGCAAAAGGTTTTTTTGTGCGACAAAGAAATAAGTAATCAAAAGTTGTAATAATCTGAATCGACTTGACTCAAAAAGTTTAAAGTTTTGGAATTTCATTTCGAATAGAAAATTCAAAATTTCCATTACCTACTGTTTTGGACTAATCAATATGAAATTCAATTCTCCTCGCTCTTATGATTTGTAGAATTAAGAACTCTTCTGTTTACTGAATTCTAAAAAAAAACTTTTCTTCGAAAAAACAATAAAGAAATGAATCATTAAAAAATGAAAATGAGAAAGGACATTTTTTTAGTTCTATCCCTGGATAGGGGGTAGAACTATCCAGTTACAACAATTCAATCCCAGAAGATCATAAACTAGACAAAAGGTTGAAATTAAGTAAAACGGATCCCGTATAAACGAAAATAATGAACCTTCAAATCCCTATGAATTATTATTCATCAATTTGAATCTTTCCTTAAAAATACTAGATTGAGTTTACTTCTTCAATTTCGACGATTGAATATGAATAGGATATTATCTGTTTTAGCAAGCCGCCATGGTGAAATCGGTAGACACGCTGCTCTTAGGAAGCAGTGCTAGAGCATCTCGGTTCGAGTCCGAGTGGCGGCATGCCATCTTCTAAAAAAGATAGAATAGATCCTATAATGAATTCAATTTATGATTTGTATCCCTGTATCCCGTAATTAAGGGATTCCTTTATTTTTTTTTTTATGATATTTTTAACTTTCGAACATATATTAACTCATATTTCTTTTTCAATCGTTTCAATTGTAATTACAATTCATTTAATAACCTTATTAGTCGATGAAATCGTAAAACTATATGATTCGTCAGAGAAGGGCCTGATAGCTACTTTTTTCTGTATAACAGGATTATTAGTCACTCGTTGGATTTATTCGGGGCATTTCCCATTAAGTAATTTATATGAATCACTAATCTTCCTTTCATGGACTTTCTCCATTATTCATATCGTTCCGTATTTCAAAAAAAAAAATGATTTCAGTGCAATAACCGCGCCAAGTGTTATTTTTACACAAGGCTTTACTACTTCGGGTCTTTTAACTGAAATACATCAATCCGGAATATTAGTACCTGCTCTCCAATCCGAGTGGTTAATAATGCACGTAAGTATGATGGTATTGGCTTATGGAGCTCTCTTATGCGGATCATTAGTATCCGTAGCCCTTCTAGTCATTACATTTCGAAAAGACATAAAGATTTTTTATAAAAGCAATCGTTTAGTAAATGACTCTTTTTCCTTTGACGAAATCCAATACATGAATGAAAGAAGCAATGTTTTTGGAAATACTTATTTATTTTCTGCTAAGAATTATTACAGGTCCCAATTGATTCAACAATTGGATCATTGGAGTTATCGTCTTATTAGTATAGGGTTTATCTTTTTAACCATAGGTCTTCTTTCGGGAGCAGTATGGGCTAATGAAGCATGGGGATCATATTGGAATTGGGACCCAAAGGAAAGTTGGGCATTTATTACTTGGACCGTATTCGCGATTTATTTACATACTCGAACAAATACAAAAGGGCTCCCGGGACATTCTGCAATTGTGGCTTCTCTAGGCTTTATTATAATTTGGATATGCTATTTTGGGGTCAATCTTTTAGGAATCGGGCTACATAGTTATGGTTCATTTCCATTAACGTCTAAGTGAATTCAAGAAAGTCTTTGACGAATCTAACCACAAAATAGCAGGTATATAAAAAAATAGCAGGTATATAAAAAAACTTCGTGTAAGTCGGCGAGAACCATTTGAATCAAGTATTGGAGTGATTCACATGGTTCTCAGAAAGACCAAACATATCTGGTTTAAATATTTTTTCCTTAATTTAAGAGAAGAAAAAAAGACTTCTTTTTTTGATTGTACAACAAACAATTTACAAAAATCATAGGATTCATTTTTATTTATTCATGAAAACTATTTAGAAAAAAAATTAGAGAGAATAACTTCGACCTTGTCAACGGATAATGAAAAAACAAAATCAGGGTAAATACCAATACCTATTACCGGTAAAAAAATAGAGATCGAAACAAATAATTCTCGCGGTCCAGAATCAAAAAAAGAAGAGTTTGGAACATTAAATAACTTGTATCCATAGAACATCTGGCGTAACATAGATAATAAATAAATAGGAGTTAATATCATTCCAATTGCCATTACAAAAGTAATTAGTATTTTTGGCATTAAAAGATATTTTTGGCTGGTAATTATTCCAAAAAAGATTGTTAATTCTGTAACAAAACCACTCATACCCGGTAACGCAAGAGAAGCCATTGAAAAGCTAATGAACATCGTGAATATTTTTGGCATTGGGATAGCTATTCCGCCTATTTCGTCGAGATAAGCAAGACGGATTCTATCATAACTCGTTCCTGCCAAGAAAAAAAGTGCAGCACCAATAAAGCCATGAGAGATTATTTGTAAAATGGCTCCGTTGAGTCCTGTATCAGTTATAGAAGCAATTCCTATAATAAGAAAACCCATATGAGATACAGAGGAATATGCTATTCTTTTTTTTAAATTACGTTGACCAGGAGATGTTGAAGCTGCATAGATTATTTGCATTGTGCCTACTATCATTAACCAAGGAGAAAATATAGAATGTGCGTGCGGTAATAATTCCATATTGACCCGAACCAACCCATACGCTCCCATTTTTAATAAGATTCCAGCTAGAAGCATACAAGTACTGTAATGCGCTTCTCCATGGGTATCTGGTAACCATGTATGTAAGGGTATAATCGGCAATTTGACAGCAAAAGCAATAAAAAATCCAATATAGAATATTATTTCCAATGCCGCAGGATACGATTGATTGGCTAATGTTTCAAAATGGAATGTTGGTTCATTATAACTATATAAACCGACACCCAGAACTCCGATTAAGAGAAAAACAGAACCTCCCGCAGTGTATAAAATAAATTTTGTAGCAGAATAGAGACGTTTCTTTCCTCCCCACATGGATAAAAGTAAATAAACGGGAATTAATTCGAACTCCCACATGATGAAAAAGAGTAAAAGGTCGCGAGAAGAAAATGATCCTATTTGACCACTGTACATTGCTAACATCAGGAAATGGAATAATCGAGAATCTCGAGTAACTGGCCAAGCCGCTAAAGTTGCTAAAGTAGTGACGAATCCCGTCAGTAAAATGGGTCCTATCGAGAGTCCATCTATTCCTAATCTCCAGTGGAAATAAAAAAAATGGATCCATTTATAATCTTCGACTAGTTGGATTAATGGATCGTCCGATTTAAAATGATAACAGAATGCATAGGTCGTTAGAAGGAGTTCTAGTATACATGTAGATAAAGTATACCAACGAATTGCCCGATTTCCTCTATGGGGAAGAAAGACAATTAAAAAACCCGCAAATATTGGCAAAACTACAATTATTGTTAACCAAGGAAAAAAATTCGTAGTAAAGACAAGATACACTTAGACCAGAAAAACCCGTACTCGAAAAAATAAAAATATGTTATTCTCGAGCACGGGTTTTTTTCGATAAAAAAATCAAAAAAATTCAAGTGGAGTTTTCTGGAACATATCAATAAGCTAGACCCATGCTGCGAGTTGTTTCATGCCATAAATAAACTCGAACACTCAAGAAATCCGTTGGACAGGCAGATTCACATCTCTTACAACCGACACAATCCTCTGTTCTTGGAGCAGAAGCAATTTGTTTAGCTTTACACCCGTCCCAAGGTATCATTTCTAATACATCTGTGGGGCAGGCTCGGACACATTGAGTACACCCTATACATGTATCATAAATTTTTACTGAATGTGACATTGGGTCTATACATTTTTGAATGTGATAAATTTTCGATCTAGTAAACTTAATAAATGAATCATATTTAGTTACTAGACGAATCAATGCGTTACGAGAATTTTTTCGAATCAATCTATTTCAGGATTGACTTAGGAGAGAGGGCCAAGATACTTTGATTTTTTATGTTTTTGTAAACATCATCATATCTTACGCGGCAAATAGACTAATTGGAATTAATTGATGAATATTAGAATTTATATAAATGCTATTTATTCAACAAATTTGATTGGTTAATACGAGTTGATTTTCTGTTACGACAAATTGAGGAAACAATAGCCAGTCCAATAGCCGCTTCAGCGGCTGCAATTGCTATAACAAAAATTGAGAAAATAGCTCCTTTTAATTGACGATTATCAAAAAAATCAGAAAATGTTACAAAATTGATATTAACTGCATTCAATATAAGTTCAAGACACATAAGGGCTCGAACCATATTTCGACTCGTGATCAATCCATAAATGCCGATAGAAAATAAATAAGCACTCAAAACAAGTACATGTTCCAGCATCATTAACCAACTCCTTATGAATCTCAATTCATTTCAATATGAACAACAATTCAACTGATTACATTGACTAAAACTGACTAAATAAGTACGGAACAAAAGAATAGATTGGTAATAGATGGAACTAAAAACATTTTGATTTTAGACATGAATTCAAATAGAATGGAAGAGAAAGGAATTTGATAATCTAGAACAAAGTTTGATTTGGATTTCTCGTTCTAAAGATTTAGTATTGACGAGCTACAGTGATTGCACCTATTAAAGCAATTAAAAGAATTATTGAAATGAGCTCAAATGGAAGAAAAAAATCTGTTGATAAATGAATACCAATTTGTTGACTATTACTTATCAAATCTTGCTCTAGAATCTGGTTGGATCTTGTAGCCCAAATAATCCCGTACCATGACGTATCTAGAATAGTAGTAATTAGTGAAAAAAAAATACTTGTACAAACCAGCGAAGTAATTCCATCTCCAACGGTCCAAAGATAAAAATCTTTGGAATATTCTGAACCATTCATGAACATCACAGCAAATATGATTAAAACATTTAGAGCTCCTACATAAATAAGGATCTGCGCAGCAGCTACAAAATGGGAGTTCGATAGAATATAAAATAAGGATATAGAAAAAAAAACCAATCCCAATGAAAAGGCAGAATAAATTGGATTGGGAAGTAATATCACTCCTAGACTTCCTAATATAAGACCCAATCCCAGGAAGACTAAAAGAAAATCATGTATTGGTCCAGATAAATCCATTATATGTAAACTAAGAAATAAATAAATCGAAATATCATGACTTTGTTGATCTGAACAGGAAAAAAGAAGTGACTTTCTTTTTTTATGAATTGCATTTTTGACAAGTATGGATTATTGAAAAGAATAAGACATGGATTTGGATATTTCCCTTCAACCCCGCAATATTACTTATTCGACATGAATAGTTGAAGGAAATTCTCCGAAGAGAAAATGGATTATGGGAGTGTCTGACTTGAACGATTGATTGGTCCGTGCAGATAGATGCCTTTATCTATATCTGCCGCATTGGAATTAATAATCAAATGTGTCTTTGTTCCAACCACCGTGTAAGCGCCATACAAAGGATAGGCTGGTTCACTTGAAGAGAATCTATGATCCGATCCGAATCATGTCGTACATGAGCCGGCTCCGTCAGATCCAGTCGAATAAGTGAAATAGATAAAGGTTGATCTATTTCACTTATTTTCATTTTAATATTCGTCATCCCACCGTAGTTCATTTGTATAACAGGTACGTGCCCAATCGATAAAGTGTTTGAACATTTTCAGGAAGAAAAGCATTCTTATAATATGACCAATGAACCAACCAGCAAAACTACTTCTTACAAATAGTAGCTTGTTCGCCTTGTCTTTAAGATAGCTGTTGACTAATGGGAGGATCATTGAATCCGGTGGAATGTACGGGTTGTATAATTGCACAAAAAAAGTCAGCATAAATTCCAATTGAAGGAAGAAGAGGCGCCTTCCCACTATCATTGCGTTTTCTTTAGGATACAAAAACCGCCAGTTGCGCAAAGTTGTTAGACTGGTCCATAAGAGCTGAACCAATAAAAATGCCAGAAAGAACAAGAACATTTTTATGCGATGAGGTTGAACCAATCCTTCATAGAGCGGCCTATTATAGACCGATGTGAACATCACGAATTGTCCCGTAACAAAACCAGCCATTGCTGCTACCCGTCTCCGGTTGTCTTCTGTCAAGAAGCTGGGGCCAACGAAGAGATAGCAGTGCAGAGCTATGGTGGGTATGGTCATAAATCCACAAAAGAGTCCCGCTCCAATCACTGAATTGAGTATTTTGTTCACTAGGAACAGTAAAAATGCTTTCATTTGCATATGGAATCTCCTTAATATTGGAGGTTCGTGCAGATAGATGCCTTTATCTATCTGACGCAGTGGAATTAATACCCACTGTATATTTTTCCTCCTTTCTTATAAGTGGAATAGTTTTTCTATTTCTATACGATATATATTAACTCGATTATCTCAGTCATTTTTTTGACGCCTTTTTTTGTTCGATTCCATGAACGGATTCATTTCATTATGGATGAATAAGTCTTGATGCTTTATTCCATTGCCTTTTATGATGAGACGAATTCAAAACTGTTCGAATTGTGTAATCGCCAATTATTGACAGTGGTAAACGACCCAAAGCAATTTGATTATAATTCAATTCGTGACGATCATAAGTAGAAAGTTCATATTCTTCAGTCATTGATAAACAATTTGTTGGACAATACTCAACGCAATTGCCGCAAAATATACAGATTCCGAAATCAATGCTGTAATTAAGCAACCGTTTCTTTTGAATATCGGTTTCCAATTTCCAATCAACAACGGGTAGATCTATAGGACATACACGAACACAGACTTCACAAGCAATGCATTTATCAAATTCAAAGTGGATTCGACCCCGGAATCGCTCGGATGTGATTAATTTTTCATAAGGGTATTGAATAGTTACAGGGAAACGATTGACGTGGGATAAGGTAATCATGAAACTTTGACCAATGTACCTTGCAGTTTGTACTGTTTGTTGACCGTAATTCATGAACCCAGTTACCATAGGGAACATATTGTAAATATCTATAAAAATTTTTTCTATTTCTTTCTTTCTCTTGTTTGATGTGATGTTTGAGACAAATCGTGAATATAAAATAGAATATAGTATTTCTTTACAGCGAAAGAAGTTGGGAAGAGGTTGTTAATAATAGATTACCTAGAGAAATAGGTAAAAGAAATTTCCATCCAAGATTTAATAGTTGGTCCATTCTCAGCCTTGGTAAAGTCCATCTTGTTGTGATAGAAATGAACAAGAACAAATAAGTTTTAGCTAATGTAATAAAGATACCCATTATTGTTCCAAAGACTCTTCTTGCTTTATTTATTTCAAAAAGCTCAGGAACGAATATGTACGGAATAGAAAGATTCCAACCGCCCAAGTAAAGAACTGTTACAAATAATGAAGAAACTAGTAGATTTAAATACGAAGCAATGTAAAATAAACCAAATTTGATACCCGAATATTCAGTTTGATAACCTGCTACTAATTCTTCTTCTGCTTCTGGTAAATCAAAAGGTAATCTCTCACACTCGGCTAAGGAAGAAATTAGAAAAATGATAAACCCTATAGGTTGACGCCACAAATTCCATCCCCAAAAACCATATTTTGATTGCGCTTCAACTATATCAACGGTACTTGAACTGTTAGATAATCATAGTCGGCGATAACATCACTGATACCATCTCTATTACAGAACCGTACATGAGATTTTCACCTCATACGGCTCCTCGCGGGTCCCAAATAAATTTTAGGATCTGTTCGATATTTTTTTTTTTATTTTGATCTCTTTGTAGTATAAATAAAGTCAAAATCTATCGTAAGGTCCCGAATTCGACCAATGGAATTCTGTCTGCTCTCTTTTTAATAATTAATAAAAAAGAAAAGTGCTTCGGAATTGATCTAATTTTTTTTTTCGAATTTTTTTCTTTGTTTAGTAATAACTTAATCTTTGATTTAAATGTTTTTTGTAGTAATTAATAGATATGTCAACCTATCATTTTTGATTACAAAAATTAGACATTACATTAGTTCATGAATCAGGACAAAAATTCTATCTCTCTAAAGTTGGATATAAAAAAGAAAAAATAAAAAGCTCTCCCTTTTTTTTGTATTCCATTCTTTCTAGTTGATTTTTTGCGTTCCTATTCTCCTTTCTCAGAAAAGGGGAGACTTAAAAAAGGTAAAAGATTCTTTCGTTCCTGATAGTTATTTATTTAATCGGTGGATAGTAGCATACTCTGGATCGAAATCGTGGGGAGTACTGCTTGATAATTTCTACTAATTTAAAGCCCCAATTCGAATTCTTTTTATGTAGAAATATCCAGTTGGCTAACTTTCCAAATTTCCATTACTAATCCTTTTTGTATCTTCGTGTTCCTAACCATCCACTCTTTTTGATGAATCCTCTGTTATGGTAATACAGATATGCTAATACAAATATGGTAATAGATAGTCAAAACTCCATACCATAGAGTTGATCTTTTAAACCCGCTTCAAGTCATGATGATTAATCAATCAATCTTGGGGTAAACAGTCTATATTGTTTATGTTTACTTTTCACTTAACTCTTGTACATAGGAAATGAGACTCAATCTTTTTACTGCGAATTTATAAGTCGTTTTCTTTCACTCATATAACTATCTGGTTTAGTTCATCAACCCGAATGATGAATAAAAAAATGAAAATAGAATATTGAATTCATTTCACTTCTGTCAAAAGGGAAATAAGAGAAAGTTTATCTTTCAGCGAATCACACGTAGAGATATTGATAAGACACATAAAGTTAATGGTATTTCATAACTAATTGATTGAGCAGCAGCCCGTAGACCACCTAAAAAGGAATATTTATTATTTGATCCATATCCTGACATAAGAAGTCCAACGGGAGCAATGCTTGAAACGGCAATCCATAAAAAAACACCGATACTGAGATCGGCTAAAATAAGACGATAACTAAAAGGAATTACTGAATAACTTAATAAAATGGATATAACTGCTACGGATGGCCCAATCCTGAATAAACGAGTATCTCCTCGAGATGGAAGAAGATTCTCTTTGAAAATCAATTTTGTCCCATCTGCTAGAGCTTGAAGAATTCCCAAAGGGCCAGCGTATTCAGGGCCAATACGTTGTTGTATCCCTGCGGATATTTCTCTTTCTAACCAAACAATTACTAAGACACCTATTGTGATTCCTAATACAAGAGTCAAAATAGGAACAAACATCCATATGATCCCATAGACTTCTTTTAAGGATTCCAATCTAGAAAAAGAATTGATAGCTTGTACTTTTGTTGTATTAATAATCATTTCAACGATCAACTTCTCCCATAATGATATCTATGCTACCAAGTATCGTCAGAATATCAGCCAATTTCATTCTTTTAACTAATTGAGGAAGAACTTGCAAATTGACAAAACCCGGCGGTCGAATTTTCCATCTCCAAGGAAAAACATTCTGATCTCCTATCAAATAAATGCCCAATTCTCCTTTTGGAGCTTCAACTCTTACATAAAGTTCTTGCTTCGAAAATTCAAAAGTTGGAGAAGGTTTTTTACTAATGAATCGATATTCAAAATCATTCCATTCGGCATTGCTTACTCTATCAAAGCGCCGGATTTCTAAATTCTCATAGGGTCCTCCCGGAATTCCTTCCAGAGCCTGTTGAATAATTTTTATAGATTCTGTCATTTCACCGATTCGTACTAAATAACGAGCTAATGAATCCCCTTCTTTTTGCCATTTGACTTCCCAGTCAAATTCGTCATAACACTCATAATGATCAACTTTACGAAGATCCCATTGTATTCCGGAAGCTCGTAGCATTGGTCCTGATAAACCCCAATTTATTGCTTCCTCTCCACCAATAACACCTGCCCCTTCAACTCGTTCTAAAAAAATAGGATTCCGTGTAATAAGCTTTTGATATTCAGCAACCCCTCTTAAAAAATAATCGCAAAAATCCAAACATTTATCTATCCAGCCATGAGGTAGATCCGCAGCTATTCCTCCAATACGAAAATAATTATGCATCATTCGCATACCGGTGGCAGCTTCGAATAAGTCATATATCAATTCTCTTTCGCGAAAAATATAGAAGAAGGGAGTTTGTGTCCCAATATCTGCCATAAAAGGTCCAAGCCATAATAAATGAGAAGCTATACGACTCAATTCCAAGATAATTACTCTGATATAGCTCGCCCGTTTAGGTACTTGAATATTTCCCAACTGCTCTGGTGCATTTATGGTTATGGCTTCTGTAAACATAGTAGCTAAATAATCCCAACGTGTTACATAAGGCAAATATTGTATAATTGTTCGGTTTTCTGCAATTTTTTCCATCCCTCTGTGTAAATAACCCAATATTGGTTCACAGTCAATAACATCTTCACCATCTAGAGTAACGATGAGTCGAAGAACGCCATGCATTGATGGGTGGTGAGGACCCATATTTACTATCATGAGATTTTTTCTTGTAACTGGTGCGGTCATAGGTTTTTCCCGATTCATTCTTCCATGAATTACTGAAAGCGAAAAGAGGTTTATCAAAATTTAAGTGAATAATTCTAAAATACTTTTCAAATTAACGGCTTTTTTTTCTCTCGAATATTCAACTGACCTATTAATTCTGTGTACCGTACTTGATTTTTTTTTGACAAATAAGCTAGCAGACGTTGACGTTTTCCCACAATTTTTCGCAGACCTCTCTGAGATGAATAGTCTTTTTTGTGCAATTTCAGATGTAAGGAAAGTCTTTCTATCTTATTGGTAAAACTGAATACTTGAAATTCAACAGATCCCTGGTTTTCTTCCTTTTCTTTTTGTGAAATAACGGAAATAAATGAATTTTTTACCATAAAAGACCGCCCTTTTTTTTTACAAATATGAATTTTGTAATAATAATGTATTTAATCGATTATTGAACCCTATAGAATTAAGAGAAAATTAAGAGAATAGAATGTTCTTAGAATAAATAATATTGTATAAATTATACAATATTATTTATTATATTATAAGATTTTTTTAAATTATTTAATTATTCGGTTCGGATTATCTTCTAAACCTTACTATGAACGATATGATAAAGTATAGCACTAACAGAAACCTTATTGCCTTACTCGCTACACACGACGACGGCTTGATGAATACGCTGTCATCGAAACCGAAATAAGGGGGGTGTACCCTATCCAGAAAATCCTCAAAATCGCTATTTACATAATCCGACCAACCCAACCATTAACCTTCTCTTCATCTTCGTCATCTTCTTCACCCTCTTCATCCAGAAAATCCTCAAAATCGCTATTTACATGATCCGACCAATCATTAACCTTCTCTTCATCTTCGTCATCTTCTTTACCCTCTTCATCCAGAAAATCCTCAAAATCTAGATTTCATAATCCGACCAATCATTCCCCTTCTTTTCATCTTTGTCATATTTTTCTTTTTCGGATAAAAGCAGATTTTTCAACTTCCTGAAATCCTGAAGGAAATCATCCACAAATTGGAAAAGACTATCCCGCAAAAATTCTGGACAATTACTAGCCTTGTCGGAATTGGAATACTCGTCGGAATTGTCATCCTCTAGAAAAATAGAAAAATAAATATCAAAATATTGGAAAAGACCATCCCGCAAAAATTCTAGAAATTCTCGCCAAGTACTAGCCTCGTCGAAATTGTAATACTTGGCGAAATTGTCATCCTCTAGAAAAATATCAATATCAATAGAATCGCGGAGAATATAATCGATAAGATCCTGTAGGCCCGACTCGACAAGACAACGATCTAGAGTTAGACCTGATATTTGCGAGTCGACGAATCTATTCCTACGAGGATCATTTTTTAGAGAAGAAAATAAAAATTGCACAGAATTCCGAAAATCTGTCTTTGCATTAGAATCCGAATATTCCATATTTATTAGATGAAAAAATGGAATTTTCACAGAATACAGAAACCCTGTCTCCGGATGACTGTGCGCCTGTCTTTCCGCTTCTTTTTTGGCTTCTTTTCTTCTTTCCGATGACAAACCATTTTTAACCTTCATGGAATCCTGCAAGAAAAAATCCAAAAATAGCAAAATACAAGGGAGAGCCCTTGTCTTTGAATAAGACGGAATAACACCGTCCTCTATAAGATCCTTTAGATCCTAAATTTTCTTTTCGAGGAATGCATTGATACGATTAGTATCGTTGATATACTTTTGGATATACTTTTGAAACTCCTTGCTTTGAAAAGAGTCGCTATCATTTTCAAAATCATCCCCAACCTGGATCCTCCATTTTTTCTGTTTTTGTAACTGGACATAGATCTGATCCAAACGGGTTCAAGTCTTTCATATTTACCAAAACATATATGATTCCCTAGATAACATACGCCCTTCATTCTTATCGTTTCTTCTTTATAAATAGATAGAACCATCAGAGGGTCTCCTTTTTTTTAAGTTTTAGGAGTAGTGCCAGTACTCCTGCTTGTTTAGAAAAAGAAAACGGATCCACAAAAATTAATAATATTATTAATATATAATATTAGATAAAAAATGGCAGTATTGTCAAGCGGACGATCTAGCCAGAATCTTTTTTCCATGGATTCGAATTCTGTCTATTCTATCTATTATATTCTATTTATTTCGAATATTTTTTCTATTTCTTTCTATACGGAAATTCGCAGATAGATTATCGATCTGACGCAGTGGAATGAATAGCCACTGTCTATTTTTCCTCCTTTCTTATAAGTGGAATCGTTTTCTATACGATATATATTAACTCGATTATCTCAGTCATTTTTTTGATGACTTTTTTTTGTTCGATTCGCTGCCATTCCAGTCGAATAAGTGAAATAGAGAATAAGTGAAATAGAGAATAAGTGAAATAGATAAAGGTTGATCTATTTCACTTATTTTCATTTTCATCTTCGTCATCAGATTCAAAAAAGTTCTTTCTTACCCAAATGATTATGATCAATATGAATTCCAACAACTTCATGAAGAAAATCAGGAAGAAAATGTGCCCAACTAACCAACCAGCCAAACTACTTCTTACAAATAAGATCTTCTTTTCGTTGTCGTTGTTATAGCGAGAGAGACAAAAGTTGACTAATCCGGGGATCATTGAATCAGGTTCAAGGTACGGGTTGCATAATTGCACAAAGAAATTAATAATAAATTCCAATTGAAGGCGGAGCACGTACTTTCTTTTAGTGATAAGATCGTGAGGATCCAAAAAGCGCCTGTTGCGCAAAGTTTTTCGACTAGTCCAGAAGAGTTGAACGAAGAATGAGCCTAGAAATAGCATAATGATGCTATGAGGTTGAACCAATCCTTCATGGAGCGGCCTATTGTAGATCGATGTGAACATCACGAACTGTCCCGTAACAAAACCAGTCATTGCTGCTACCCGTCTCTGGTTGTCTTTTATGAAGAACTGTTTGTCTTTTATGAAGAAACTGGCTACAACGAAGAAATAGCCGAGACCTACGGTGGCTGTGGTCATAAATCCACAAAAGAGTCCACCTCCAATCACTGAATTGAGTATTTTGTTCACTAGCAAGAGTAAAAATTCTTTCATTTTCATAGGAATCCTCCTTTTTCTTTTTATTGAATCCAGTTTTATGAGTAGGGCCACTCCTACTTGTTTAGAAAAATAAAACGGATCCACAAAAATTAATAATATTATTTATATATATATATAGATAAAAAATGGTAGTATTGTCAAGCGGACGATCTAGCCAGAATCTTTTTTCCATGGATTCGAATTCTGTCTATTCTATCTATTATATTCTATTTATTTCGAATATTTTTTCTATTTCTTTCTATACGGAAATTCGCAGATAGATTATCGATCTGACGCAGTGGAATGAATAGCCACTGTCTATTTTTCCTCCTTTCTTATAAGTGGAATCGTTTTCTATACGATATATATTAACTCGATTATCTCAGTCATTTTTTTGATGACTTTTTTTTGTTCGATTCGCTGCGATTCCAGTCGAATAAGTGAAATAGAGAATAAGTGAAATAGATAAAGGTTGATCTATTTCACTTATTTTCATTTTAATATTCATCGTCCCACCGTATTTCATTTGTATAACAGGTACGTGCCCAATCGATAAAGTGTTTGAACATTTTCAGGAACAAAAGCATTCTTATAATATGACCGATGAACCAACCAGCAAAACTACTTCTTACAAATAGTAGCTTGTTCGCCTTGTCTTTAAGATAGCTGTTGACTAATGGGAGGATCATTGAATCCGGTGGAATGTACGGGTTGTACAATTGCACAAAGAAAGTTATCAAAAATTCCAATTGAAGGAAGAAGAGGCGCCTTCCCACTATCATTGCGTTTTCTTTAGGATACAAAAACCGCCAGTTGCGCAAAGTTGTTAGACTGGTCCATAAGAGCTGAACCAATAAAAATGCCAGAAAGAACAAGAACATTTTTATGCGATGAGATTGAACCAATCCTTCATAGAGCGGCTTATTATAGACCGATGTGAACATCACGAATTGTCCCGTAACAAAACCAGCCATTGCCGCTACCCGTCTCTGGTTGTCTTCTGTCAAGAAGCTGGGGCCAACGAAGAGATAGCAGTGCAGAGCTATGGTGGGTATGGTCATAAATCCACAAAAGAGTCCCGCTCCAATCACTGAATTGAGTATTTTTTCGAGTATCTTACGCAAAAAGGATGACCCTACGACTGCCATTTTTCCCACGAATAGGACGAATAGGAATAGGAATAGAGCTAGTAATAGCTCTATTCCGCGTGCAATCATTGAATCGGAATTATGGATTTTGTTCAATAGGTTAAGGAATTGCACAAACAATGCTTGCATTTTCATCGCCAATCGCCTTAGAAAAATAAGAAAATAGATCTGGGCAAGCATGATAACCAGCTCGCTTTCTTTCTTTCGTAGCAAAAATACATAACATAGCAGAATCATTATTACGAGACCAAAAATGAGTACCATGACTAGGAATTTTCTTTGGATCATAGCAATCCTCCTCTCCTTATTGAATCCAGTTTTATGAGTAGGGCCACTCCTACTTGTTTAGAAAAATAAAACGGATCCACAAAAATTAATAATATTATTTATATATATATATAGATAAAAAATGGTAGTATTGTCAAGCGGACGATCTAGCCAGAATCTTTTTTCCATGGATTCGAATTCTGTCTATTCTATCTATTATATTCTATTTATTTCGAATATTTTTTCTATTTCTTTCTATACGGAAATTCGCAGATAGATTATCGATCTGACGCAGTGGAATGAATAGCCACTGTCTATTTTTCCTCCTTTCTTATAAGTGGAATCGTTTTCTATACGATATATATTAACTCGATTATCTCAGTCATTTTTTTGATGACTTTTTTTTGTTCGATTCGCTGCCATTCCAGTCGAATAAGTGAAATAGATCAACCTTTATCTATTTCACTTATTTATTAATTTATTATCTATTTCACTTATTTAATTTAATTTCACTTATTTATTATCTATTTCACTTATTTATTAATTTATTATCTATTTCACTTTCACTTATTTATTAATTTATTATCTATTTCACTTTCACTTATTTATTAATTTATTATCTATTTCACTTATTTAATTTAATTGAACTTAAGATTCAAAAAAGTTATTTCTTACCCAAATGATTATGATCTCTATGAATTCCAACAACTTCATCAATAAAATCATGAAGAAAATCATGAAAAAATGTGCCCAATTAACCAACCAGCCAAACTACTTATTACAAATACAATCTTCTTTTCGTTGTCGTTGTTATAGCGAGAGAGACAAAAGTTGACTAATCCGGGGATCATTGAATCGGAATTGTGGATTTTGTTCAATAGGTTAAGGAATTGCACAAACAATGCTTGCATTTTCATCGCCAATCGCCTTAGAAAAATAAGGAAATAGATCTGGGCAAGCATGATAACCAGCTCGCTTTCTTTCTTTCGTAGCAAAAATACATAACATAGCAGAATCATTATTACGAGACCAAAAATGAGTACCATGACTAGGAATTTGCTTTGGATCATAGGAATCCTCCTTATTGAATCAAGTTTTATGAGTAGCGCCACTCCTACTTGTTTAGAAAAAGAAAACGGATCCACAAAAATAACGAATTATTTACTTGTAGATAAATACAAAATGGCACTATTGTCAAGTCGACGATCTCTTTTTTAATGTATAGCTCTATCCCATAGAATAACGAAATAATATAGAAGGGCAATCATGACAACGGTATCCGTTATTCTAGTTCGACCCTTTTTTCGAAAAAATACAAAACATACAAGAGCAATAATCAGAATTCTATGGGGCACTTTTGCGATCAAAAACTTAAGAAAGAAAGGTAGAAGGACTTTTATGTATATTTTTTAAGTGAAAAATCTTATAAAAACATATAATTTACGCATTAATTAATATTAATTGAATATACCTTCCTTTTAATATTTGCTAAATCTTTTTTAGTGATTCGAATCTTTTAGGATTCGAACTTGTTTTATTATTTTTATTCCATTTATTTCTGCAGTCATTTTTTGTTTCGCTTTTTGTAATTATTTCTATGTGATTTCTGATTGGGCTTGTTCTATCATTCATATTTTTTTCTATCGGAGATTCAATAATTATCTCATGGAGGTTTATAGAATCGTTTTCTTTTTTAGTTTCACTTGATTTATATCTTTCTATCAATTTATCTCTAAATAATAAATCTATCAATCTATCTCTAAATAATAAGAGTTTGCTTTTTTTCTTTTTAAAACGGGAATGACTTTCATAATCTTTTTGATAGTCCTTTTTATTGTTTTTTTTGAGATTTTTATAAAGAATTTTGTTCCTTCTTTTAAAACTTTGAAACCTTTTCGAATTCCCAAATATCGTTTTTCCTTTTTCTCATTTTTTTATTGAGTTCCCTAAAAATGGGTTTAAAAAAGAGAACTTTTGGCCTGCGCATAGCAACAAAGGGACGTTCAGATTCCAGTCCAACAACTAAAAAAAGGATCTTTTTCTTTTAGTCTTTTATTTGTTACTTTTTCCCTTTCTTTCTACGAGTTGTTCATTTAATCCATTTCATCCATTTTGGTCTTTTCTTTGTCACTTTTTATCTTTGCTTTTTTCGTTTTTTCAATAGCCCTTTTCATTGCTTTTCGAAATGGAACTCTATGTTTTAATTGTACGGCTATATATTGTGCAAGAATAATAGGGTTTCCATAAGGTTTTGCAATTCTTGTAGTAGTAATGTTGAGTTTTCGATTTACACAATGAAATTCTTTTTTTAGATTCATTTGTAATGCTGCCATTGGACTTTCTTTTAATACTATTGGGAATGCCAGATAGATTCGGACCTTGATTAGATCGATTGTTTTTTGAATCTCTATACGTGCAATTCCCGAGAGGTCAGAGTCGATTCTCCTATTCTTTTGTACATTCTTTTGTCTATTTTTTTGTACATAATTTTGAATAGAATCTCGTATTTTTTGATCTTCTTCTAGACCTTCGGAATAGTTTTTTGGTTGTGCAAACCAAAGGGAATGATGATCTTGCGTTGTACCCAGTCTGAAACCAAGTGGATTTATTTTTTGTCCCATACTCCCCCACTACTATCCATATCATGATATATCCTATTTGTATCCTTATTTTTCCATCTAGGTTTTTTTAACCATGCGATAGTCTCTATATATTCATCTAAAGATATATTTTTCACTACAATACTTATATGACAAGTAGGTCTTTTTATCGGATAACTACGTCCTCTAGCTCGAGGTTTAAATTTCTTCACGGCAGTACCCTCGTTGACTTCGGCTTTACTAATTTTGATGATTTTTAAACTTTCCCTATAAAGAGATAGACTCGAAACGACATCTGTTATGTCAACGACATCAAAGGGATATTAAATGAATGGAATTGGGCTAGGGATGGAATATAATGAAATAGAGCCACTTTGAGGTTGCCTATGAAATGAAGCGTGGAAGGGAGCCACTACGAAGACGAAGAAGTTCCGAGAGTTACGAAGGAAGCTTCGAGCTCATATTGGTCATGGGTTGAGAACGGGAATTGAACTCTATGAGATCTAATCTGCCGTTGTTCCTCAGTAGCTCAGTGGTAGAGCGGTCGGCTGTTAACTGATTGGTCGTAGGTTCGAATCCTACTTGGGGAGATTTGATTCATTGTGAATTCTTTAATTCAGAATGAAAGAGCTCGCTTTGACCGTTAAGAGTCGGTAATCCCTTCCCTGTCTTTGTTTCTATTGCATTCTATCTCATCGTATCACATTCTGTTTAAGAATTATCGGATGTACTAGTAGCGCATCAAAGATGCAGTCATCGATTCTCCCGAGAGGCCACAATTACCGCGAGCAAACATATTAATTATTAATGACGAGGAAGACATTTTTGTTATGCTACTAATACTTGTACTTGCTCTGCTATTCTGCCCCAGCCTGGCTGAGGAAGAGTTATGGGGCGTAAAACAAAAAACGCGGATGGGCCGGGGAGACTTTGTTTAAAGATTCTAAACATTAACGAAAAATAAGAAATCAAAAGAACAAGTAAGGCCATTCCATTTCGACAAAAGACCCACACCCAAGTTCCATAGCTTTTGGTCCGCTATCCCGATCATGATTTTCCTACTCCCACCCCCAGAGGGAAAGGTCCTTCCCTTTTGGGAAGGTTGGGCGAGGAGGGATTCGAACCCCCGACACCGTGGTTCGTAGCCACGTGCTCTAATCCTCTGAGCTACAGGCCCCACCCCGTCTCCACTGGATCTGTTCCCGGGAGTAGCCTCAAAAAAGGGAACCTTTCCTCCCCTCAGCCATTTCGGGTTAAGAAGATGTGAAAGCGCGTTTCTCTCTATAAGAACGGTGCGTTCCGAGGTGTGAAGTGGGAGAGAAGGGATGTCATGATTGGGGTTTTGAATAAGACGACCTTTTCATTTTTCATTTTTTTTTTCATATTAAAAAAGTAATAAGAATGAGGGGTGTTAAGCTTTTTAACATCCTGGCGTCGAGCTATTTTTCCGCAGGACCTCCCCTCCAGTATCGTCACCGCAGTAGAGTTTAACCACCAAATTCGGTGGATGGTGTGGTTCCTCTACGCCTAGGACACCAGAATATCGAACCATGAACGAAGAAAGGCATGAGAGAAAAGCATATTGGCTAGTGATTGTGAGGCCCCAATTCTTGACTGGAGGGGACACCAAAGGCCTCTGCCCTTCCATCCCTTGGAGAGGCAGGGCAGAGCTTTTGGTTTTTTCATCTTGTCAAGAACAATGGTTTTTTCGTGTTGTCAAAGAGTTGAACAATGAAAATAGATGGCGAGTGCCTGATCGAATTGATCGGGTCATGTAGGAACAAGGTTCAAGTCTACCGGTCTGTTAGGATGCCTCAGCTGCGTACATTACTGCTGCGTACATTACTACGATCTTCCACTTGACACCTATCGTAATGATAAACGGCTCGTCTCGCCGTGACCTCCAATCTTGAATTCTCAATACTTCTGTCGCTCCATCCCCGCAGGGGCAGAGAACCCGTCGCTGTCTCGGCTGTGCTACCGGAGGCTCTGGGGAAGCCGGAATCGGAGAGCACTCATCTTGGGGTGGGCTTACTACTTAGATGCTTTCAGCAGTTATCCGCTCCGCACTTGGCTACCCAGCGTTTACCGTGGGCACGATAACTGGTACACCAGAGGTGCGTCCTTCCCGGTCCTCTCGTACTAGGGAAAGGTCCTCTCAATGCTCGAACGCCCACACCGGATAGGGACCGAACTGTCTCACGACGTTCTGAACCCAGCTCACGTACCGCTTTAATGGGCGAACAGCCCAACCCTTGGAACATACTACAGCCCCAGGTGGCGAAGAGCCGACATCGAGGTGCCAAACCTTCCCGTCGATGTGAACTCTTGGGGAAGATCAGCCTGTTATCCCTAGAGTAACTTTTATCCGTTGAGCGACGGCCCTTCCACTCGGCACCGTCGGATCACTAAGGCCGACTTTCGTCCCTGCTCGACGGGTGGGTCTTGCAGTCAAGCTCCCTTCTGCCTTTACACTCGCGGCCCGATCTCCGTCCGGACCGAGGAAACCTTTGCACACCTCCGTTACCTTTTGGGAGGTCTACGCCCCATAGAAACTGTCTACCTGAGACTGTCCCTTGGCCCGTAGGTCCTGGCACAAGGTTAGAATTCTAGCTCTTCCAGAGTGGTATCTCACTGATGGCTCGGGCCCCCCCGGAAGGGGGCCTTCTTCGCCCTCCACCTAAGCTGCGCAGGAAAAGCCCAAAGCCAATCCCAGGGAACAGTAAAGCTTCATAGGGTCTTTTTGTCCAGGTGCAGGTAGTCCGCATCTTCACAGACATGTCTATTTCACCGAGCCTCTCTCCGAGACAGTGCCCAGATCGTTACGCCTTTCGTGCTGGTCGGAACTTACCCGACAATAAATTTCGCTACCTTAGGACCGTTATAGTTACGGCCGCCGTTCACCGGGGCTTCGGTCGCCGGCTCCCCTGTCATCAGGTCACCAACTTCCTTGACCTTCCGGCACTGGGCAGGCATCAGCCCCCGTACATGGTCTTACGACTTTGCGGAGACCTGTGTTTTTGGTAAACAGTCGCCCGGGCCTGGTCACTGCGACCCCCTCACAAAGGGTGAGGGGGCACCCCTTCTCCCGAAGTTACGGGGCTATTTTGCCGAGTTCCTTAGAGAGAGTTGTCTCGCGCCCCTAGGTATTCTCTACCTACCCACCTGTGTCGGTTTCGGGTACAGGTACCCTTTTGTTGAAGGTCGTTCGAGCTTTTCCTGGGAGTATGGCATGGGTTACTTCAGCGCTGTACTGTAGCGCCTTGTACTCGAACATTGGCTCGAGGCATTTTCTCTACCCCTTACTTTTCTCTACCCCTTCTTACAGGGGCACCTTACGTTCTTGAACCGATAACATAACCATCTTTCGGCTAACTTAGCCTCCTCCGTCCCTCGGGACCAACAAGGGGTAGTACAGGAATATTAACCTGTTGTCCATCGACTACGCCTTTCGGCCTGATCTTAGGCCCTGACTCACCCTCCGTGGACGAACCTTGCGGAGGAACCCTTAGGTTTTCGGGGCATTGGATTCTCACCAATGTTTGCGTTACTCAAGCCGACATTCTCGCTTCCGCTTCGTCCACCACTGCTCGCGCGGGTGCTTCCCTCTAAGGCGGAACGCTCCCCTACCGATGTATTTTTACATCCCACAGCTTCGGCAGATCGCTTAGCCCCGTTCATCTTCGGCGCAAGAGCGCTCGATCAGTGAGCTATTACGCACTCTTTCAAGGGTAGCTGCTTCTAGGCAAACCTCCTGGCTGTCTCTGCACCCCTACCTCCTTTATCACTGAGCGGTCATTTAGGGGCCTTAGCTGGTGATCCGGGCTGTTTCCCTCTCGACGATGAAGCTTATCCCCCATCGTCTCACTGGCCGACCTTGACCCCTGTTATTTTGAGGTCATATCTAGTATTCAGAGTTTGCCTCGATTTGGTACCGCTCTCGCGGCCCGCACCGAAACAGTGCTTTACCCCTAGATGTCCAGTCAACTGCTGCGCCTCAACGCATTTCGGGGAGAACCAGCTAGCTCTGGGTTCGAGTGGCATTTCACCCCTAACCACAACTCATCCGCTGAGAAGATCAGTCGGTTCGGACCTCCACTTAGTTTCACCCAAGCTTCATCCTGGTCATGGATAGATCACCCAGGTTCGGGTCCATAAGCAGTGACAATTGCCCTATGAAGACTCGCTTTCGCTACGGCTCCGGTGGGTTCCCTTAACCAAGCCACTGCCTATGAGTCGCCGGCTCATTCTTCAACAGGCACGCGGTCAGAGCCCCGGGCTCCTCCCACTGCTTGGGAGCTTACGGTTTCATGTTCTATTTCACTCCCCGATGGGGGTTCTTTTCACCCTTCCCTCACGGTACTACTTCGCTATCGGTCACCCAGGAGTATTTAGCCTTGCAAGGTGGTCCTTGCTGATTCACACGGGATTCCACGTGTCCCATGCTACTCGGGACAGAGCGTAAGCTAGTGATGCTTTCGGCTACTGGACTTTCGCCATCTAGGGTGCAGCATTCCACCGCTTCGCCTAGCAGCACGGCGCTTGTATTGCTCTCCCACAACCCCGTTTTCGCGGTTTAGGCTGCTCCCATTTCGCTCGCCGCTACTACGGGAATCGCTTTTGCTTTCTTTTCCTCTGGCTACTAAGATGTTTCAGTTCGCCAGGTTGTCTCTTGTCTGCCCATGGATTCAGCAGCAGTTCGAAAGGTTGACCTATTCGGGAATCTCCGGATCTATGCTTATTTTCAACTCCCCGAAGCATTTCGTCGCTTACTACGCCCTTCTTCGTCTCTGGGTGCCTAGGTATCCACCGTAAGCCTTTCCTCGTTTGAACCTCGCCCTTCACTTTAAGGCTATGCCATCCTAAGGTGCTGCTAAATAGAAGGATCTTATCAACGTCCATGAATGATAAATCATAGATCGAACCGCCGAATCTGGAAAATTGGGTGCTATCATATAGCTTTGTATCGGCTAAGTTCACGAGTTGGAGATAAGCGGACTTGAACCGCTGACATCCGCCGCAGGGTAAACCACCGCCTCTCAGGTCCCCCGACTGATTCTACCATAGAGGCCAACGATAGACAATAACTCCCCCCCGAACACAGCTTACAACTTTCATCGTACTGTGCTCTCCAAAGAGCAACTCTTCTCAAAATCTCACTCAAGGGGTGCTGAGTTGGAATCCCATTCTAATTAAGGATTCTTATGGTTCCGGAGGATCCAGCTACAGGAGAACCAGGAACGGAGAGCTTTCCCTCCTTTTCCGCCCGACTCTTTGGTCTTAAGAACACTGGTTTTAAGAATGAGTGATTGCCCTTCTCCGACCCTTACTGCCCAACCTGAGAGCGGACAGCTAATGCGTTCCACTTATTGAGCAGGGTTCTATGGTCGGTCCGTGACCCCTGGATGCCGAAGGCGTCCTTGGGGTGATCTCGTAGTTCCTACGGGGTGGAGATGATGGGGTTGGTCCATGGATTTTCCTTCCTTTTGCCGTATTTCGCTCAAAGGGTTGAAGGGAGATAGTGTATCAAGCTGTTCGCAAGGGCCAACTTGATCCTCTTCCCCAGGGATCCCAGATAAGGGAACCCTAGGAGAGCCGCTGACTCCAACTACCGTCCATGTACGATCCATACTAGATCTGACCAACTGCCCATCCTACCTCCTCTACGTTCTTGACAGCCCATCTTTGTCTCAGTAGAGTCTGTCAGTGGCATGTTTCGGTCCTCTTCCCCATTACTTAGAAAAAGTGAGCCACCGGTTCAGGTACAAGATACTATCATTACCGCCTGGACAATTAGACATCCAACCCGTAATCGCAACGACCCAATTGCAAGAGCGGAGCTCTACCAACTGAGCTATATCCCCCCGAGCCAAGTGGAGCATGCATGAAGGAGTCCGATGCTTCTTCTATTCTTTTCCCTGGCGCAGCTGGGCCATCCTGGACTTGAACCAGAGACCTCGCCCGTGAAGTAAATCATCGCACCTACGGTCCAACCAATTAGCAGAGAATCAGTAGATTCCTTTTCGGGAGCGATTCATCCTTCCCGAACGCAGCATACAACTCTCCGTTGTACTGCGCTCTCCAAGTGTGCTTGTTCCCCCCTTCTTCCTTACCATGGCAAGTCTTTGTGAAAGAACTCCGATGAGAAGAAAAAAGAAGGCGTGAATAGACCCTCCTGGCCCAACCCTAGACACTCTAAGATCCTTTTTCAAACCTGCTCGCTCCCATTTCGAGTCAAGAGATAGATAAATAGACACATCCCATTGCACTAATCGAGGGCGTTCGTAGTGACTGAGGGGGTCGAAGACCAAGAAGTAAGTTATTTATACCAAGCATTCTTCTTACGGCTAGATCCAATCTCCTGGTCCCTGCGAAAAGGAAAAAGAATTTCACGCTCTTCCTTTCGGGAAGGGAGGATTAGCGAAATCCTATTGATTGCAGCTTTCTCCAGACCTCCGGGAAAAGCATGAAAAAAACGGCTCGAATGGTACGATCCCTCCGTCACCCCAGAATGAAAGGGTGATCTCGTAGTTCTTGGTCTGTGAAGATGCGTTGGTAGGTGCTCCATTTTTTCCCATTGAGGCCGAACCTAAACCTGTGCTCGAGAGATAGCTGTCCATACACTGATAAGGGATGTATGGATTCTCGAGAAGAGAGGAGCCACGATGGTCCCCCCCGGACCGCCCGGATCCCACGAGTGAATCGAAAGTTGGATCTACATTGGATCTCACCTGAATCGCCCCATCTATCCTCCTGAGGCGGAGTTTGGTTTCAAACTCCGGTTCGAACAGGAGGAGTACGCCATGCTAATGTGCCTTGGATGATCCACATCTCAGGGTCAGGCGCTGATGAGCACATTGAACTATCCATGTGGCTGAGAGCCCTCACAGCCCAGGCACAACGACGCAATTATCAGGGGCGCGCTCTACCACTGAGCTAATAGCCCGTCGTGCGAGCCTCCCACTGGAGGCCCGCTATGCCAAAAGAGAGAGAAACCCCATCCCTCTCTTTCCTTTTTTCGCCCCCATGTCGCCACACGGGGGGGGGCATAGGGACGTAAAAAGGGGAATCCTATCAACTTGTTCCGACCTAGGATAATAAGCTCATGAGCTTGGTCTTACTTGACCGTCAAGAAACGAAAGAAGACTTCCATCTCCAAGTTTCACTGAGACGTAGCTCCTTTGGGTGTGAAGCAGTCTCAAACCAAAATACCCAACAAGCATTAGCTCTCCCTGAAAAGGAGGTGATCCAGCCGCACCTTCCAGTACGGCTACCTTGTTACGACTTCACTCCGGTCACTAGCCCTGCCTTCGGCATCCCCCTCCGACGGTTAAGGTAATGACTTCGGGCATGGCCAGCTCCCATAGTGTGACGGGCGGTGTGTACAAGGCCCGGGAACGAATTCACCGCCGTATGGCTGACCGGCGATTACTAGCGATTCCGGCTTCATGCAGGCGAGTTGCAGCCTGCAATCCGAACTGAGGACGGGTTTTTGGAGTTAGCTAACCCTCACGGGATCGCAACCCTTTGTCCCGGCCATTGTAGCACGTGTGTCGCCCAGGGCATAAGGGGCATGATGACTTGACGTCATCCTCACCTTCCTCCGGCTTATCACCGGCAGTCTGTTCAGGGTTCCAAACTCAACGATGGCAACTAAACACGAGGGTTGCGCTCGTTGCGGGACTTAACCCAACACCTTACGGCACGAGCTGACGACAGCCATGCACCACCTGTGTCCGCGTTCCCGAAGGCACCCCTCTCTTTCAAGAGGATTCGCGGCATGTCAAGCCCTGGTAAGGTTCTTCGCTTTGCATCGAATTAAACCACATGCTCCACCGCTTGTGCGGGCCCCCGTCAATTCCTTTGAGTTTCATTCTTGCGAACGTACTCCCCAGGCGGGATACTTAACGCGTTAGCTACAGCACTGCGCGGGTGGCTTTCGCACAGCGCCTAGTATCCATCGTTTACGGCTAGGACTACTGGGGTCTCTAATCCCGCTCGCTCCCCTAGCTTTCGTCTCTTAGTGTCAGTGTTGGCCCAGCAGAGTGCTTTCGCCGTTGGTGTTCTTTCCGATCTCTACGCATTTTACCGCTCCACCGGAAATTCCCTCTGCCCCTACCGTACTCCAGCTTGGTAGTTTCCACCGCCTGTCCAGGGTTGAGCCCTGGGATTTGACGGCGGACTTAAAAAGCCACCTACAGACGCTTTACGCCCAATCATTCCGGATAACGCTTGCATCCTCTGTCTTACCGCGGCTGCTGGCACAGAGTTAGCCGATGCTTATTCCCCAGATACCGTCATTGCTTCTTCTCCGGGAAAAGAAGTTCATGACCCGTGGGCCTTCTACCTCCACGCGGCATTGCTCCGTCAGGCTTTCGCCCATTGCGGAAAATTCCGTACTGCTGCCTCCCGTAGGAGTCTGGGCCGTGTCTCAGTCCCAGTGTGGCTGATCATCCTCTCGGACCAGCTACTGATCATAGCCTTGGTAAGCTATTGCCTCACCAACTAGCTAATCAGACGCGAGCCCCTCCTCAGGCGGAGTCCTCCTCGGTCCTCCTTTTGCTCCTCAGCCTACGGGGTATTAGCAGCCGTTTCCAGCTGTTGTTCCCCTCCCAAGGGCAGGTTCTTACGCGTTACTCACCCGTCCGCCACTGGAAACACCACTTCCCGTCCGACTTGCATGTGTCAAGCATGCCGCCAGCGTTCATCCTGAGCCAGGATCGAACTCTCCATGAGATTCATAGTTGCATTACTTATAGCTTCCTTGTTCGTAGACAAAGCAGATTCGGAATTGTCTTTCATTCCAAGGCCTAACCTGTATCCATGCGCTTCATATTCGCCCGGAGTTCGCTCCCAGAAATATAGCCATCCCTGCCCCCTCACGTCAATACCACGAGCCTCTTATCCATTCTCAATTTAGTGGAATTCTCAAGTGCACGATCCACCATATATCTTATAACCATCCCATTATAAGAATAATATTGATTTTAATCAATATTGCCATAAAGGTTAGGTGATATTAAGAGGAAAGAATATACCTGATTGAAATTTGCAAAGTCGAAAAAAAAAAAAAACGACTACTTAAATAAAGTATACAAAGATTGAGAAAGGAAATTGGAGTCATTTTATGAAATCTAGATTTCATAATCCGACCAATCATTCCCTTTCTTTTCATCTTTAGTCATATTTTTCTTTTTCGGATAAAAGCAGATTTTTCAACTTCCTGAAATCCTGAAGAAAATCATCCACAAATTGGAAAAGACTATCCCGCAAAAATTCTCGAAATTCTCGCTTTATAAAATATTGGAAAAGACTATCCCGCAAAAATTCTAGCCGAGTACTAGCCTCGTCGAAATTGTAATACTCGGCGAAATTGTCATCCTCTAGAAAAATATCAAAATATTGGAAAAGACTATCCCGCAAAAATTCTCGAAATTCTCGAAATTCTCGCCAAGTACTAGCCTTGTCGAAATTGGAATACTCGTCGAAATTGGAATACTCGTCGAAATTGGAATACTCGTCGAAATTGGAATACTCGTCGAAATTGGAATACTCGTCGAAATTGGAATACTCGTCGAAATTGGAATACTCGTCGGAATTGTCATGCTTTATAAAAATACCAATATCAATAGAATCGCGGAGAATATAATCGATAAGATCCTGTAGGCCCGACTCGACAAGACAACGATCTAGAGTTAGACCTGATATTTGCGAGTCGACGAATCTATTCCTATCAGGATTATTTTTTAGAGAAGAAAATAACATTTGCACAGAATTCCGAAAATTTGTTTTTACATTTTCATCAGAATGTTCCATATTTTTTAGCTGAAAAAATGGAATTTTCACATAATACAGAAACTCTGTCTCCGGATGACTTTGCGCCTGTCTTTCCGCCTCTTTTTTGGCTTCTTTTCTTCTTTCCGATGACAAACCATTTTTAACCTTCATGGAATCCTGCAAGAAAAAATCCAAAAATAGCAAAATACAAAGGAGAGCCCCTGTCTTTGAATAAGACGGAATAACACCCTGCTCCACAAGATCCTCTAGAAGATACTTTAGATCCGAAATTTTCTTTTCGAGGAATGCATTGATACGATTAGTATCGTTGCTATACTTTTGAAACTCCTTGCTTTGAAAAGAGTCGCTATCATTTTCAAAATCATCCCCAACCTGGATCCTCCATTTTTTCTGTTTTTTGTAACTGGACATAGATCTGATCCAAACGGGTTCAAGTCTTTCATATTTACCAAAACATATATGATTCCCTAGATAACATACGCCCTTCATTCTTATCGTTTCTTCTTTATAAATAGATAGAACCATCATAGCAATCCTCCTCTCCTTATTGAATCCAGTTTTATGAGTAGGGCCACTCCTACTTGTTTAGAAAAATAAAACGGATCCACAAAAATTAATAATATTATTTATATATATATATAGATAGATAAAAAATGGTAGTATTGTCAAGCGGACGATCTAGCCAGAATCTTTTTTCCATGGATTCGAATTCTGTCTATTCTATCTATTATATTCTATTTATTTCGAATATTTTTTCTATTTCTTTCTATACGGAAATTCGCAGATAGATTATCGATCTGACGCAGTGGAATGAATAGCCACTGTCTATTTTTCCTCCTTTCTTATAAGTGGAATCGTTTTCTATACGATATATATTAACTCGATTATCTCAGTCATTTTTTTGATGACTTTTTTTTGTTCGATTCGCTGCGATTCCAGTCGAATAAGTGAAATAGAGAATAAGTGAAATAGATAAAGGTTGATCTATTTCACTTATTTTCATTTTAATATTCATCGTCCCACCGTATTTCATTTGTATAACAGGTACGTGCCCAATCGATAAAGTGTTTGAACATTTTCAGGAACAAAAGCATTCTTATAATATGACCGATGAACCAACCAGCAAAACTACTTCTTACAAATAGTAGCTTGTTCGCCTTGTCTTTAAGATAGCTGTTGACTAATGGGAGGATCATTGAATCCGGTGGAATGTACGGGTTGTACAATTGCACAAAGAAAGTTATCAAAAATTCCAATTGAAGGAAGAAGAGGCGCCTTCCCACTATCATTGCGTTTTCTTTAGGATACAAAAACCGCCAGTTGCGCAAAGTTGTTAGACTGGTCCATAAGAGCTGAACCAATAAAAATGCCAGAAAGAACAAGAACATTTTTATGCGATGAGATTGAACCAATCCTTCATAGAGCGGCTTATTATAGACCGATGTGAACATCACGAATTGTCCCGTAACAAAACCAGCCATTGCCGCTACCCGTCTCTGGTTGTCTTCTGTCAAGAAGCTGGGGCCAACGAAGAGATAGCAGTGCAGAGCTATGGTGGGTATGGTCATAAATCCACAAAAGAGTCCCGCTCCAATCACTGAATTGAGTATTTTTTCGAGTATCTTACGCAAAAAGGATGACCCTACGACTGCCATTTTTCCCACGAATAGGACGAATAGGAATAGGAATAGAGCTAGTAATAGCTCTATTCCGCGTGCAATCATTGAATCGGAATTATGGATTTTGTTCAATAGGTTAAGGAATTGCACAAACAATGCTTGCATTTTCATCGCCAATCGCCTTAGAAAAATAAGAAAATAGATCTGGGCAAGCATGATAACCAGCTCGCTTTCTTTCTTTCGTAGCAAAAATACATAACATAGCAGAATCATTATTACGAGACCAAAAATGAGTACCATGACTAGGAATTTTCTTTGGATCATAGCAATCCTCCTCTCCTTATTGAATCCAGTTTTATGAGTAGGGCCACTCCTACTTGTTTAGAAAAATAAAACGGATCCACAAAAATTAATAATATTATTTATATATATATATAGATAAAAAATGGTAGTATTGTCAAGCGGACGATCTAGCCAGAATCTTTTTTCCATGGATTCGAATTCTGTCTATTCTATCTATTATATTCTATTTATTTCGAATATTTTTTCTATTTCTTTCTATACGGAAATTCGCAGATAGATTATCGATCTGACGCAGTGGAATGAATAGCCACTGTCTATTTTTCCTCCTTTCTTATAAGTGGAATCGTTTTCTATACGATATATATTAACTCGATTATCTCAGTCATTTTTTTGATGACTTTTTTTTGTTCGATTCGCTGCCATTCCAGTCGAATAAGTGAAATAGAGAATAAGTGAAATAGATAAAGGTTGATCTATTTCACTTATTTTCATTTTCATCTTCGTCATCAGATTCAAAAAAGTTCTTTCTTACCCAAATGATTATGATCAATATGAATTCCAACAACTTCATGAAGAAAATCAGGAAGAAAATGTGCCCAATTAACCAACCAGACAAACTACTTCTTACAAATAAGATCTTCTTTTCGTTGTCGTTGTTATAGCGAGAGAGACAAAAGTTGACTAATCCGGGGATCATTGAATCAGGTTTAAGGTACGGGTTGTATAATTGCACAAAGAAATTCATCATAAATTCCAATTGAAGGAAGAAGAGGCGCTTTACCACACGCCTTCGTTTACTTACCGCGGGCTTTCTTTTATCGTTAAGATCCAAAAGCGGCCAGTTGCGCAAAGTTGTTAGACTGGTCCATAAGAGCTGAAGCAAGAAAAATGACAGAAAGAACAAGAACATTTTTATGCGATGAGGTTGAACCAATCCTTCATGGAGCGGCCTATTATAGACCGATGCGAACATCACGAACGTACCAAAAGCAGCCACCACTCCTACCCGTCTCCGGTTGTCTTTTCTTTTATGAAGACGCTGGCTACAACGAAGAAATAGCCGTAGCCGAGACCTACGGTGGCTGTGGTCATAAATCCACAAAAGAGTCCGCGTACAATCACTGAATTGACTATTTTGTTCACTAGGAACAGTAAAAATGGTTTCATAATAATAAATGGAATTTAAATCAAACTAAAACTGAACTACTTTATCTCTAATTTGGAACCGGTATGGAATCATGAATAGGTACGAATAGAACAAAAGAGGAAATACAAAAAGTAGAGAAAATTTCTCTACTTTTTGTATTTCCTTAATTAATTAAATTTCCTTTAATTTAGGGCGAAATTCTTTAAAAACCTCTGCCTTTTTTAAAATATCCTGAACCGTTTCTGTAGGTTGAGCACCCTTTTCAAGGAAATATAGAATAGCAGGAACATTTAAATAAGTTTGATTTTTTATCGGATCATAAAAACCCACTTTCCCAAGATCTCTTCCTTCTCTTCGAGATCGAACATCAATTGCAACGATTCGATAGACGGCTCATTGGGATAGATGTAGATGAATAATACCCCCCCCTAGAAACGTATAGGAAGTTTTCGCCTCGTACGGCTCGAGAAAAAATGATTCCAAGTTCTATTTTTTTATTATGTATTATATATAATAACAATGGCAAATAGGTCTATAAAATGATCAAATCAATTAGATTATGATTGAAGTCCTTTTCTTTTTTATTCTTCCTTCCTGAAAACAAAAAAACCATTCGTACTCATAACTCAAGTTGAATAACTCTCAAATAGCTGAAAGGAAAATCTTTAAGGCATTTCATTTTTTGAGTGGTCTTTAAACCCTTTTCCTTTTTGTTTGTCTCGTTTACAAATCTATTTGTATTGGATTTTTTTCTGGTCTAGTTATTGAGACAATTGAAAGGGTCTTTCCTTGTTCTGGGATCCTTTATCTTTTCTTTGTTTTAAATCATTAGGTTTAGACATAACTTCGGTGATTTTTAATCCTTTCAAAATGGCAGCAACCTGCCTTTTTTTGTGATTTCTTTCTATCTTCTATCAAAGAATCATACAAACGGTTGATTCCCACGTGATAGATTTTGTATCGAAAGAGTTTTGTCAATTCTAAGAAATTTTTCTTTTCGACTGGAACCCTTTCAATTTCCATATCGAAGATATACTTACGAAGTTGTTCCAATTTATTGATTGGCATTAACCCTAGATCCTTGCCCCTGAGAAATGAATCAATACTTTCTACTCGAGCTTCATCATAGACTATTTACATTACAACCCCCCCAAAAAAAAATAAAGGAGAGGTTCCAGTGGAACAGAACAACCGATGTCGAGCCAAGAGCACCTTCATTCTTATATAAAGTGGTGGGTGTAAAAATCCACAACGGATCGTGTCCTTCAAGTCGCACGTTGCTTTCTACCATATCGTTTCAAACGAAGTTTTACCATAACATTTTTCTAATTTGAAGCCAGTATGAAATCATGAATAATCATTTGTTCAGTCGGTAGGAACAAGTTTTATCAAGAATTCCCCTTCATTATTGTATAATTATTCCAGCGATTCTTGATTGTTTTTCGAATTAAGAAAATCGTGTATTTTTCTGACAATTTCGTCCCTATCTTCATTTTCCAAACCTTCTATTTCTAGAAGGTCATCGCGAGTGTAGATTACGATCATTCATTATCAGTTCCTCTATCATATATATGCCGTCTTGAATGAGTAAAACAGTGACTCTTCGAGACAAGCCTAATTCTGGAATAAACATGACACGTGGATCTTTCCTTTTTAATAGGATGATATACCACTCTGGTAGAAATTTCAGTTTCTGAGAGTTAGAAAAAAATCAGTCTGTTAAAGTGTACGAATGATTAATAAAATAGTGTACTTTTCTGACAATCTCGTCTCTATCTTTAGCCCCCAAACCTTCTATTTCTAGAAGGTCCTCGGGAGTGTAGATTACGATTATTATCAGTTGGTGTACAATATATATATCTTGATTAAGGAGTAACCTATTTCTTCTTCGAGACAAGAATAATTCTTCTGCAACAAGTAGAAAGCGCGGGTCTTTCTTCTCGAAATAGAACATATTTGTTTATTTGTATTCGATTTCTCTTTCTAAGAGGTAAAATAGAATAACCCGGTTGAAGGGTAATGATCATACGTCTGTAATGCATTGTATGTTCCATAATGCGTCCTGTTCTTTTACCCTTTCCGGGAAGTCGATGACTATTCCTATTACCTTGACACCAAAGAAGAGTTCGACCCACTGCTTTATTTCTGTCCTAGTTAATCCTGATTCGACATTTAAAGTATATTGATTTTTCTCGATCGAATAACCGAATACTTTTGTTTGTAAATATTGCATATTTGATTCCATCCATGGTGCATTGCTCCTTTACTATTTTTTGATTCTATTAAATATGAAATTCGAATAAAAAAATAGCAAGAATACGAAAGATAGGATTCTTTCCAGGAGCGATTTGTCCGTCAGAAAAGAATAAAGAAGGGGAGGTTCAATTCCATTTCGTCCACTTTCATTCATTGATTCATTCATTATTAAGAAATTTGGAATTCGAATATTCTGTTAAGAACTACAATGAATATTGAGACGAGAACTCATAGGGAATAAAATAGGTTGTCCGTTTTTCTTTCAGAGTGGGCGAACGACGGGAATCGAACCCGCGCGTGGTGAATTCACAATCCACTGCCTTAATCCACTTGGCTACATCCGCCCCCTTAAGATTTCAATTTCAAACATTCATCATTATTTCTTTCTTATTTCGGAGATAGAAATTGGAAGTCTTAAGCCAATTTGATCTTTTATTTTCAATGGAAAATAACAATTTCACAAAACAAAGGTATCGAAATTCAAAATGAATACAAAACGAAAAGAAAAAGGGAGACTGAATCATGACCCAAACCATAAAATGTTTTTCTTGTAACGAAAAAAGGATCTGTAACTAAAAGACTACTCTAGTCGTAATAAACAAAAAGAGAAGTAAAGGAGCAATGCACTCTTGATAGAACAAGAGGTGATTGCTCCCTTACTTTCAAAAACTCGTATACACTAGGACTAAAGTCTTATCCAGTTGTAGATGGAGCTTCAATAGCCGCTAGGTCTAGAGGGAAGTTATGAGCATTACGTTCATGCATAACTTCCATACCAAGGTTAGCACGGTTAATGATATCGGCCCAGGTATTAATTACACGGCCTTGACTATCAACTACAGATTGGTTGAAATTGAAACCATTTAGATTGAAAGCCATAGTGCTGATACCTAAAGCAGTGAACCAGATACCTACTACAGGCCAAGCAGCTAGGAAAAAATGTAAAGAACGAGAGTTGTTGAAACTAGCATATTGGAAGATCAATCGGCCAAAATAACCATGAGCAGCTACAATATTATAAGTTTCCTCCTCTTGACCAAATCTGTACCCTTCATTAGCGGATTCATTTTCGGTGGTTTCCCTGATCAAACTAGAAGTTACCAAGGAACCATGCATAGCACTGAATAGAGAGCCGCCGAATACACCAGCTACACCTAACATGTGAAATGGGTGCATAAGGATATTGTGCTCAGCCTGGAATACGATCATGAAGTTGAAAGTACCAGAGATTCCTAGAGGCATCCCATCAGAAAAACTTCCTTGACCAATTGGATAGATCAAGAAAACAGCAGTAGCAGCTGCAACAGGAGCTGAATATGCAACAGCAATCCAAGGTCGCATACCCAAACGGAAACTAAGTTCCCACTCACGACCCATATAACAAGCTACACCAAGTAAGAAGTGTAGAACAATTAGCTCATAAGGACCGCCATTGTATAACCATTCATCAACGGATGCGGCTTCCCATATCGGGTAAAAGTGCAAGCCTATAGCTGCAGAAGTAGGAATAATGGCACCTGAGATAATATTGTTCCCATAAAGTAGAGACCCAGAAACAGGTTCACGAATACCATCAATATCGACTGGAGGAGCAGCAATGAAGGCGATAATAAATACAGAAGTTGCAGTTAATAGGGTGGGGATCATCAAAACACCAAACCACCCAATGTAAAGACGGTTTTCGGTGCTAGTTATCCAGTTACAGAAGCGACCCCACAGGCTTTCACTTTCGCGTCTCTCTAAAATTGCAGTCATGGTAAAATCTTGGTTTATTTAATCATCGGGGACTCCCAAGCACATGAATTTTCATAAATAGAAGGCTTGTTATTTAACAGTATAACATGCTTTATATGCCCGTGTCAACTAATATGTATTGAAATCTTTCAGAATTTTTTTGAAAATGAGAGAATACGGATTTCTATACATATGATTTCAATATGGCAATGGGTTGCCCGGGATTCGAACCCGGAACTAGTCGGATGGAGTAGATAATTTCCTTGTTTAACAAGCAAAAACCCCTCCCCAAGCCGTGCTTGCATTTTTCATTGCACACGGCTTTCCCTATGTATCCATCTAAAACATAGTTTTTTCTCTAGACAAGGCTTTGCTTTCAAAAGGATTGAATACTCAGTTGATTTAAGCCTTACTACGTGAACATTTCAGAATAGAATAAATGTACTTTTTTCTTATTTCTTTATCATTGAGATTATTTAAAGATAATTTCCGTTTACAAGGTCTCATAACAAATCATTCATGATTTGCCGTATCATTAACACAAAAAATATCCAAATACCAAATACGCCTTTGATATAACTTCCTTGAAGTCGAAGAAGCTTTTTGAAAGGTCAAATAAAAAACCTGCTCTTCCTCCGTAAAAAATTCTTCTAATAATCCCACTCCTAATCTTTTCAAAAAAGAACGTACCGTACTTTTGTGTTTACGTGCCAAAGTTCTAGCACAAGAAAGTCGAAGTATATACTTTATTCGATACAAACTCATTTTTTTTAATGATCCGCTATAATAATGAGAAAGATTTCTATATATACGCCCGAATCGTTCAATAATATCAGAATCTGATAAACCGCTCCAGACCGGCTTACTCATGGGATGTCCTAACACGTTACAAAATTTCGCTTTAGACAATGATGCAATCATTGGAGTAATTGGCACTAGAGTATCGAACTTCTTACTAGCATTCTCTATTAGAAATGAATTTTCTATCATTTGAGTCCGTACCATTGAAGGTTTTAATCGTACGCTTGAAAGATAGCCCAGAAAGTCGAAGGAATTATTGGATAATTGGTTTATATGGATCCTTCTTGGTTGAGCCCATATGGAAAAATAACATTCCCAGAAATTGACAAGGTAATATTTCCATTTATTCATCAAAAGAGACGAACCATTTGAAGCTAAAATTGATTTTCCTCGATATCTAACATAATGCAGGAAAGGGTCTTTGAAAACCCATAGAATGCCCTTAAAATCCTTAACAAAGACTTCTAGTTCTATTTTTTTATAGAACAAGATTCGTTCTAGAAAGGTTTCAAAAGATATTGAGCATAAATGAGAAGATTGATTGCGAAGAAAAACGAAGATAGATTCGTATTCACATACATGAAAATTATATAGGAACAAGAAGAATTTTTGATTTCTTTTTGAAAAAGAAAAACTATATTTCTTTGGAGTAATAAGACTATTCCGATTAGGATACTCGTGGAGAAAAAATCGTAATAAATGCAAAGAAGAGGGATCTTTTACCCAGTAGCGAAGAGTTTGAACCAAGATTTCCATATGGACGGGATAAGGTATTAGTATATCTAACACATAATTTAAATGGGAAAATTTGTCCTCTAAAAACGGAAATATTGAATGAAGTGATCGTAAATTATGAGATTTGACTCTTTCTTTCCCTTCTAGAAAAGATAGTAATTGTAGATAAAATGGAATTTCCACAACGACCGCAAATCCTTCAAATATCATTTGAGAATCAAAATTTGTATTGTACCCCAAAAATTTATTTGGATTAAAATCATTAGTATAAAAAAGAAAATGATTCTGTTGATACATTTGAGTAATTAAATGAGTGATTAAACGTTTCCTAATTAGTAAGCTAGATTTATTGTCATAATCTGCATTTTGAAAAACAATAGATCTATTTAAACCACGATCATGAGCAAGTGCATAAATATACTCCTGAAAAATAAGTGGATATATGAAGTCATGTTGCTGAGATCTATCTAGTTCTAAATATCTTTTGAATTCCTCCATTTAAAATTTTAATTGAAGCAAGGATAGAGGATTTTTAGGGTTATCAAATAATACATAGTGCGATACAGTCAAAACAAGGTATCATTAGTAAGAAAAGAATAAATACCTCGGTAAATTTATCAACAGATTCTCTATCCTCTCCCTTTCCAGTTAATTTAACTGGTTTATGTTCGTTATAAAATAAGAAGACGGTTAGAAATCCTTTATTTTTTCGACCCAATCGCTCTTTTGATTTTGGAAAAAAAATTCTTTATCAATATACTGCTTCTTCTACACATCGATCTCCATTTCATAATGGAGAGTCACAATAGTTAGGATTCATTAATAAATCGATAATCCAGCCATGGTAAAAGCTTTTCCCGCAACAGGTACTAATCTACTTTTAACCTATAATTAGAGCGGGGAATCATTCAAATTAAGAACTAAAGCTCGTTTCTTTTTCTTTCCCTAGAAAAAATTGAAGCCATAGGGCTCTATCCATTTATTCATTTAACCTAACTTAAAATGGAATTTCTTTTGTTCCGTTTCAAGAATTCAAAAAAGTTTTTTTGTACCGGTCCAATAAGAATGAAATATTCTAAAAATTATCCATTAATACGACATGCTGTTTTTTCCATTCATTCCTCTTCAGGATCAGTCGTGGTCTTTCAAACTTTACCGATGGTATAGACGAATTCTTTTCTTCATCGAAATGTGTAGAAGATCCTAGCCGCACTTAAAAGCCGAGTACTCTACCATTGAGTTAGCAACCCGAATCGAATAAAAAGGTTTGTAGATACAATC--AAAAAAAAAAGAAATATATTAATTTTTTTATACGAGAAAATCAAAACATTGAAGTAGCAAAACAAGACAAATTAAAATTAATGAAAATGAAGAGATCGGATGAAAATACAAGAAGTTATCAAATAAAAGAAAAATATAGATAAATATCAAAATTGAAAAATTCATAGACCACACAAAAAAAATTTTTGTCTCAAAATGAATCCAACGAACCCACCATTTCCCT
>Vvi_172
GAAGTAAAGTAAAAAACCAAAACTATAAGACCGAGATAAATAGATAGACTTAATTACGATGAATTATATTTTATCGATAGACTGTTGTCAATATAATTTTCGAAAAGAATACAACGGAAAAAAAAGTGAATTAAAATAAGATTCTACGTTTTAATAAAAATGAATAAAAAAAAGTACTTGTTTTAGATTGGCTCGGATTATTGTCGTTTAAAAAACTGTATGGCTATTGTAGAGTAATAATAGACACTATGCTACTCTCTACACCCATCAATTGTTTGCAGAATGCGCCGTAAACCGAAATAAGGGAGGTGTACCCTTTAGCACTGCTTCGTAAATATTCTCTGCTATCGGCCCCTCAGTATAAAAATAAAAGGGAGCTCCCTTGTCAAATACTTTCATTCCCGCCCTTAATACGACGATATAAAGACAAATTCGCCCTAGCTATAGCTAGAATTCGATTGTCTCCCAGTAATGCCAGTAAATCACAACGCAAAGGAATTGGTAGACCCATACTATCTATACCTTCAACTACTAGAGCGTTATAAAGCTTAGGCATCTTACCCGGCGGAAAGGCTACATCTAGGACCGGACCAACGATTTGAACGATAGATACGTACCAGGATTTCCGGTATAAATAGAAAAAAATGAAAATCAATCGAAAACGGAACAAGTCTATCTGTAATTTGAAGCCAGTATGGAATCATGAATAACCATTTATTCA-----GTCCGTACAAAGAAGTTTTCCCAAGAATTCCCTTTCATTATTATATAATTATTCCGTCGAGTTTGAGTTGTTATAAGATAACAAAACAGATTTTTCCAAT------ATATATATATAAAATCAAAATTCCAATGGCGTTGGCTACTCTAAGCCTCCTGACCACAATTTTTCTGTTTTCAGGGTACAGGGAAAATTAAATGCCTATAAAAAAGAAATTGTATTCTACTAGTTTTTCTATAATTCGAGATTATAGATATATCAATTCTATAAATTTTATAAAAATTTAGGATATTTTTGACTTTATCTTTCTATCTTTTATTCCCAAGAAATACCAGATGAAATAGAACGATCCTAAAAGGGATATAATGAAATTCCTGGAGTGGTTTTTACCCCTTTCTATTTGACTGATGGAGTTCATTGTTTATTAACTCGAACAAATATAAAAAAATGGTAAGTAAGGAGAGTCTTCTTTCTATTTATTCAAAGCGCCTAGTGATATTCAACCAATTATGTGCTTCAATATAATTACCAGGGGTAAGCGCTATAGCCTGTTTCCAATACTCAGCGGCTTGATCGAACCAAGCTTCCGCAATTTCCGAATCTCCCTGTCGAATGGCCTGTTCCCCCCGGGCAGAATAGGCCGGTCAATCCCTTCCCTTAGAACCGTACTTGAGAGTTTCCTACCTCATACGGCTCAGCCATCAATTCTTTTGGTATCCCATTTTAACCTACCATATCTAACTAAATGAGATTTCTCCTAGATCTATAGCCCATTTTTCAGGCTAACCAAAAGAGGTTAATTACATGAGTTTCAAACTTGAATTCGAATTAATAATCGGTTTCGTTTTATCTTTTCTCCTACCTTCCCAAGAATAAAACCTAGGCATTTATTCTTATCGTTAGAATTTTAGAAAAGGTAACTATCTCGGTTTCATATAGATATTTATATAGAGTCTTTGAAAAAGACTTTTCTTCATAAAAAAGAAAAGACTGACTATCTTTGGGATCTGATTCTACACTGCTGCTCACTACCTTCGCGGCTCGACCCTATTACATAAGTTGATTCGGAACTTTTATATCACATCATGACATAAGTAAGCAGTTATTATTGTATTGGCCTAAAACCTCGCTAATTGATCTTTACAGTGCTTCCTCTATCAATTAGATCCTTTTTTATCCATAGAATAATAAAGGCATCTCTATTTCTTCATATTTCAGCTTCTATGAAGTTTCTTTTTTTGCTACAGCTCATAAAAATCGTTGTTTTAGACGATACGTATGTAGAAAGCCTATTTAGTTTCTAGTATTTACTAGCAGATTTTTTCTTTCCTTTTTTCTTCCTATAGTGGAGATAGTCGCACGTAATGACAGATCACGGCCATATTATTAAAAGCTTGGGGTAAGAATGGATTTCGTTCGAGTGCTCGAAAATAATATTCCAAAGCTTTCGTATGTTCTCCGTTACTTGTGTGAATAAGGCCTATGTTATAGAGTATATAACTTCGATCATAGGGATCAATTTCTAGTCGCATAGCTTCATAATAATTCTGTAAAGCTTCTGCATAATTTCCTTCGGATTGAGCTGACATCCGTTACGGTCGTCATTTAAGTCAAAGAATCTCCGTTCCAGAACCGTACGTGAGATTTTCATCTCATACGGCTCCTCTTTTCTGTGCATAATGAAAATAATACATAAAATCAAAAAAGATGAAAATATTCTCATTATTAACTGAGCAGGGCTAGTGTTTTTATAAGAAATCTCTAACCAACCTTCCTGCAAGAGCTCTTTTCTTAACATCAAACGTGTTGGTACTAGATAGAAATAAAGTAATAACTCTAACAATTTCTTTGTTCTCAACGCCTCCGAATTTCTAGGAATGAGTCACTTCAACAACCTTCGATGGTTATACAGGTATCCAAAATACAAACCAGATGGATGTTTGTTGTCCCAACCATTCTTATTAGTCCCGAATCCGATAAGGAAGGGACGTAATTTATAACAAAGTTTTCCCGTTGTTGATTCCTAGGTGTAGTGCTTCTTCCTCTATGCCACCTATTGGTCCTAGTGGAGTCGGATTGACCTGGAATAGAGAACCGCTAGGTGTAACCTTTCGCTTAATACTGGAATCCACTGTTGAAGTATAGCATCTGAGGCTGCATTAATCGAGGATACACGACAGAAGGAATTGGTTTATTTAGAAACTTCACCTTCAACAAGCGTAGATTTCGTTCAACAATTTTTTTTTTGATTCCGAATGATGTGTTTTTCTCGTAAGACTGAGAGCAATCAAAAAAAAATCAAATCGCACCATCTCTATAATAGGTAAATGCCTCTTTTTCTCCGGAAGTTGTCGGAATTATTCGTAATAAAATATTGGCTATAATTGAAAAGGTCTTATCAATAAAATTTCCATTCATTCGCGATCTAGGCATAGAAAGCAATCCATTCTATAATTCTTCTCATTACCTCTCATGGGAAAATGATCCCACAAAGAAAAGAATTGTATCGTACGAAATCACATAAAAACAGATTCATTTCAAAAAAAGGGGGGCATCGTCTTCTCAAATATGAAGAGACTTTTTTAATAGTTTTCCGCAAGAAAAATTTTTATTTTTTGCCCCCAAGCCTCGAAGAAAAAATCTTTCTTTGATGAAAACTTTCTTTCTAGTTCGAATTGATCGGTTGTACCTATTCAATAATCTAAAATCTATTAGGAATGACTCGCTATTCACTCTGTTTTTGGGTCATAATCATTATGTAGGAGAGATGGCCGAGTGGTTCAAGGCGTAGCATTGGAACTGCTATGTAGACTTTTGTTTACCGAGGGTTCGAATCCCTCTCTTTCCGCACCTTCGCCTAATGGACTAATATTACTGACCGTAATGTATCAAATAGCAATAGATACCATTATTCCAACAGTTCGACCTTTTTTTGATATAGATTCTCTATCTCGAATTGCTATGGCACGGAAAATACTGGAACTGTAAAGAGGAGACAAGGAATGAAAATCTCTCCACAGGTCTATGATACATAAATAGGAGAAAAATCCGAATCAAAACCCTATTTTTATTTATCTTAATTTTAGGTCAATTTACTTAGCCGAAAGGTAGCAAAATTGTCGGACCCTTTAATTAGGTTTTAGTCTGACGAGAGTAATATTCTACGACTAGCAATTCTTTTATTTTCAAACCGACCCATTTAGTATTTATGATTTGCTTGACTAATCCTTTATATTGGCCTCGGTTAAGAGTCAAATGGTATGGCACTCTCTTACGCTTCTGCTTACGAGAGGGTAAATCGAACAAATTTTGAAACGAATTCTGAATCAAAGCTCTGGATTTTTCCCTTGCTATAATAATATCTCGGGGTTTGCAACGATAACTTGGTATATCTATTATACGCCCATTAACTAAAACATGTCTATGGTTAACTAATTGTCGGGCTCCGGGAATAGTCGAAGCCATACCCAATCGAAAAAGGATATTATCCAAACGCATTTCGAGTAATTGTAATAAAACTTGACCGGTTGATCCCTTCGCCTTTCCGGCGATACGAACGTATTTAAGTAATTGTCGTTCTGTAAGACCATAATGAAACCGCAATTTTTGTTTTTCTTGTAGACGAATATGATATTGAGATTTTTTTTTTTTCACGAAACGCGATTGGGTTCTACGAGAATTTCTGGTTTTAGGCTTTTTATTAGTTAGTCCTGGTAAAGCTCCCAGACGGCGTATTTTTTTGAAACGAGGTCCTCGGTAACGCGACATAAAGACTCCTTATGCTTAATTTATATTGATTTTATTTGAAATTTCATTTTCCAGAATAGAATAAACTTAAACTCAAACTGAACTAAACGATAAATGAAGCTAAATCGACGGAAGTTTTGTACTAGAAAAAATAATAAGATTAATTAGAGAGATATCCAAAACCTCTTTTATTATATATAGAAAAAAAGACTTTTGTTGACATAATTGGATTGGAAGTTCCTATAAGATAATTAATATAAAATATAAAAAAGAAAAACCAGGAATCTTTGCAAAAGGAAAAACGTTTTTTACTATTCTTTTTTGATTTCAAAATAAAAAAGGAGATTATCAATCATATAAAAAATCCAATACAATAGAAATAGAGAAAAGCCGGCTATCGGAATCGAACCGATGACCATCGCATTACAAATGCGATGCTCTAACCTCTGAGCTAAGCGGGCTCACATAACAGAAATTTTACATGCATAGAAATTTAATAAACTATCAGAATCGTCGCTATTAACTCTATTCTTTTCATTGTTATCCATTTAATTCCAAATTAATATGAATATAGAAAAGGATATAATTTCAAATAAGTATTCTAAAACATAACAATTAATTAAATAAAAATACGATCTATTATGCTATTATATTGTACTATTAGTTATTATATAGGTTCTTATATAAAATATAAAAAATATGAATAGATAGTTTTTTCGTTTTTAAATAAAAAAAATTCTTTTTATTACACTTCGATATTTTTTTCATATTGTAGATGTAGAATTTTAAAATTCATTATTTTAATTAAAATAATTATCTTAGATCAGTTGAATCTATTTCATTTTCAAATTAACAACTCATTCGCTTTCATTCATAAAGGTGTAAGTTAAGACGAAAAAAAAGATTTCATCATTAAAGTATTCCAAATTAGATCCGAAATATGTGGTATATATATCTATATTGAATTGGGTATAGATAAATGCTAAAATCATTTTCTTTTTGATTGAACCAAGCGCGGGTCTTTTATAGAAGGAAGATGAAAGAAGATAGGAAAGAAATCAAAAAAGAGAAACTACTTTTAAAGAGATAAATCGGTATCTAATGAATTCAACGATTCCAGTATAAACGAAAGAAAAAGGGAACGACATCCAAATGACATCGTAATCTCAAAGTAATCTCAAAACAAAAGGGGATATGGCGAAATTGGTAGACGCTACGGACTTAATTGGATTGAGCCTTGGTATGGAAACCTACTAAGTGATAACTTTCAAATTCAGAGAAACCCCGGAAAAAAAAATGGGCAATCCTGAGCCAAATCCTTTTTTTTTTGGCAAACAAATAAAGATTCCGAAAGAAAAAAAAAAGGGATAGGTGCAGAGACTCAATGGAAGCTATTCTAACAAATGGAGTTGACTGCGTTGGTAGAAAGAATAGGAATTCTTTCATCGAAACTTTCGAAAAGATGAAAGATAACTCTATATACATACGCATAGGTAATGATTAATAACAACCAAAATCTGTATCCCTATTTTTTTATATGAAAAATAGACAAATTTTTGTGAATTGATTTCACATTGAATAAAGATTTACATATTTATTGATCAAATCATTTACTCCATCATCTGCTAGTTCTTTTGAAGAACTGATGAATCGCACGAGAATAAAGATAGAGTCCCATTCTACATGTCAATACCGACAAGAATGAAATTTCTTGTAAGAGGAAAATCCGTCGACTTTAGAAATCGTGAGGGTTCAAGTCCCTCTATCCCCAAAAGCCTGTTTGACTCCTTAACAATACTATTAACTATAGTATTTATCCGCTCCTTTTTTAGTTAGCCGTTCCAAATTCCTTATCTTTCTCATTCACTCGATTCTTTCACAAAATAAACGGATCAGAGCAGAAATACTTTACTCATATCACAAACAAGTCTTAGGACATGTGATAGACGTACAAATGAATATCTTTGAGCAAGGAATCCCCATTTGAATGATTCATGATCTATATCATTATTCGGGCTCAAACTCAAAAAGTTTTCTTTTTTGAATCCAAGAAATTACAGGGCGAGGGTAAGACTTTGTAATACCTTTTCGTTCTTTTAATTGACATAGACCCAAATCATCTAGTAAAATTGAGAATGATGGATCGGGAATGGTCAGGATAGCTCAGCTGGTAGAGCAGAGGACTGAAAATTCTCGTGTCGCCAGTTCAAATCTGGTTCCTGACGCATGATTTACTTGTATGAGGAGCGATTCGACAAATTAATTGATATGCATCGACATACCTATTTATCTAATCGAAATCTAGATTTCGATTAGAATCCATATTCTTATCCATCTAGGTGTTTAGAGATATACCCCATTTTTTTTTAATGGGTAAAGAATAGATTCTAGAAAGGAAAGTCAAAAATTTAGACTGACTCTATTTCCTCTTCTTTTTACATTTCTTTGTATTTTCATTCCGATTCTCTTTCTTCATTCCCTCCTACATGAATTTATAAAACCCGTCTAAGTGACGTACGCAGTACAAAGTTCATGATGCGAAACTCGTTTGGTTCATCTTATTAACATTAACTTGGCTCATCCGAAATAAGTACCTTCCAAATTTGACTTTGTTCTTAGTCCATCCATACCCTAAAACAGATTCCATTTCAATAAATTTATGGATGACTTTGTTTAATCTAGAAAAGAACGTACAATTCTTGAATATCTGGAATTCTGGAATTGTCGAACTAAAGATTACTTTCTTATCATTCAATGAGCATCTTGTATTTCATAAAAATTGGGGGCAATATAATCTTTACGTAAGGGCCACCCTATCCAACTTTCAGGCATTAAGATACGTTTCAAACGTGGATGATTATCATACGAAATTCCCAACATATCATAAGATTCCCGCTCTTGAAAATCCACACTTTTCCAAACCCAGAAAACAGACGGAATTCTAGGATTGCTCCTTAAAGCAAATACTTTTATGCACACCTCTTCTGGTTGATCTACACCATACTCTATTCTCGTAAGATGATACACACTAGCTAATTGGCCGCCAGGTGCTACATCATAGGCACATTGGGAACGTAGATAATTGTAACCATATACATATAAAATGACAGCAATAGACTGCCAATCCTCGGGCTTTATTTGTAAAGTTTCTATTCCTTGGTAATCAAAGCCCAAAGATCTATGAATTATCCCATGCTTGACTAGCCAAGCAGACAAACGACCCTGCATCTTTTTTATCTCTCCCGCATTTTTATTTGTATAAGTATTTCCCATTTCCAATGAAATTTATGAAGATTGACCTGCTACTTGTTATTCGGGACAAAATAATTCTCTCTAATTCACTAATTCATGGGAGGATACTAAATTTTTGTATTTGAAAAAATTTTTAGGAGGGATCTCGGAAGTAGATGGCGATTGATAACGTAATCCTTGATTATAATTTCCAGTATTTATACTGCGCCCAACATGAAATTTATGATTGATAGTAAAACATCGATTCTCCTGTTGAGACCTAATTCTATCTTCATAGATTTCTCGAGATATTTTCTTACGCAGTTTTGTTATAGCATCTATAACTGCTTCCGGTTTAGGTGGACAGCCTGGCAAATAAACATCCACAGGAATTAGCTTATCAACTCCCCGAACAGTACTATAAGAATCGGTACTGAACATCCCTCCTGTAATTGTACATGCTCCCATAGCAATAACATATTTTGGTTCGGGCATTTGTTCATATAATCTCACTAAAGAAGGAGCCATTTTCATTGTTACTGTTCCGGCTGTTAAAATTAGGTCTGCTTGTCTAGGACTCGATCTTGGTACCAACCCATAACGATCAAAGTCGAATCGTGAACTTATTAGTGAAGCAAATTCAATGAAGCAACAACTAGTACCATAGAGAAGGGGCCATAAACTAGAAAGTCTTGACCAATTTGAAAGATCATTTAATGTAGTTGAAATAACTGAATTTTGGGTTGTTCGATCAAGTACGGGAAACTCAATAGAATTCATAAATGTTTTCATTTTCTATTTTTTTTGTTTTCTTTTTATTGTCTGAATATTCAGTAGCTAAAACCATTCCAATGCCCCTTTTCGCCATGCATAAACTGAACCAACAATTAAGATAAGCACGAAAATGAAAGCTTCGATAAATACAGATACACCCAATACATCGAAACTCATTGCCCATGGATAAAGAAAAACCGTTTCAACATCAAAAACAACAAAAACTAGAGCAAACATATAATAACGAATTTGAAATTGTAACCAAGCGTCGCCCACGGGTTCTATACCCGATTCATAAATAGAAAGTTTCTCTGGTCCTTTGCTAAGCGGGGCTAAAACTCCGGAAATAAAAAATGCCAAAAAGGGAATAAGGCTTGATATTAATAGAAATGTCCAAAAAATATCATATTCGTAAAGAAGAAACATAGACGCACTCCTATGAATGTGGAAAATCTACCGAATTAGTCGATTTGAATTAGAATTGTCAAGTCATCCATAACTCTTTAGTCAAAACAAACAAGAATTCATTTTGATCGAACCGGCTAGTTTCGTTTGTTTACTCTGGGACATGTCTCCTTTCAAGATTCAGTGCCAAAAAACTTTCAATAAAAAACCAAGAAAGAGAGTATAGCAAACTCTTTGAGAGTGAGCAGCAAAAAAAGACACACTTTTACTGCGTTGGTACTTAACCGTATAACGTATAAGCAGTTCCTCTATTTTATTCAATTGAAGCTTTATTCAACCCTATAGAATAGAAGAATTTGGTACTTAACCGTATAACGTATAAGCAGTTCCTCTATTTTATTCAATTGAAGCTTTATTCAACCCTATAGAATAGAAGAATTTGGTACTTAACCGTATAACGTATAAGCAGTTCCTCTATTTTATTCAATTGAAGCTTTATTCAACCCTATAGAATAGAAGAATAGAGAGCTTTTTTTTGTTTTGATTGAAAAGAATTCGTCCATTTTATATAGAAAAAAAGAAAAATAAATAGAGGTTTGAATTGAATTTATACTTATTTAATTTATATGAAATTAAATAAGTATTAGGGCTATACGGAATCGAACCGTAGACCTTCTCGGTAAAACAGATCAAACTGATTATTATCAAAATGATCCGAACTGTTTCAAAGACCCAACATGCATTTTTTTGCATTGGGCTCGTTCATTAACTGATATAAATATCAGTCAGTCCGCCATATTTTTTTATTGAACGAAAAATAAGGAGATGGCTCCCCGTGCTCTGATTCATTATTTGGATTTTGATCCAGGAGCACTACCAAAGTGTTTCAAAAAAGGGTTATCTTGACGTAGGTCTGCCTCTGGCCTAGAGCAAACTAGGTTAAATAAAGTCTCTATCGTTCTGCCTAAAAAGCAAATATGAAACTTTATACACCGTAAAGTTCATAGGACGAGAAGATATTCTTCTGAGGCCCTTAGACTCATTATGCCTAGCATTGAATAGACTGGGTATTCACCTTATCAATATCTCAAATCAATGATGGGCTCTGTTTGGCACCTAAATTGAATGGGCACCGGAATCAGCCCGGACCATTTGTCAGGCTATTGTTCTCTTGTTCCCTCAAAGTTATAGAGTAAGACATCGATTTTTCAATAAGATCAATTCTTTTGATTGCATGATGGACTCCCTTGAAAAACATTGGCGCACGTGTAAACGAGGTGCTCTACCTAACTGAGCTATAGCCCTTCGTGTTTGTAATATACATTTTATTATACTATGGAGCTAATTTCTTGTCAAGATGACTATTGCATGATCCAATATATAGATAATATATAAATATATATATCCAAAATCTAATAGACTTTTTCTTGTATTCGGCTCAATCCTTTTACTATAAGATTGGGCCGAGTTTAATTGCAATTCAATTAAGAAAGACGAACGGGAATTGATGAATTACAAAGTATCCATTGCTGGGAATTCAAATTTGATCTCCTTCCATACTGCACAAGCAGCAGATAGTTCATTACTCCATTGAGCAGCCTCGCGGATAATGTCATTACCCTCACGAGCAAGATCACGTCCCTCATTACGAGCTTGTACACACGCTTCTAGAGCTACTCGATTAGCTACGGCACCCGGTGCATTTCCCCAGGGGTGTCCTAAAGTTCCTCCTCCGAACTGTAGTACAGAATCATCCCCAAAGATCTCGGTCAGAGCAGGCATATGCCAAACGTGAATACCGCCGGAAGCCACGGGCAAAACACCTGGTAGAGAAACCCAATCTTGAGAAAAATAAATACCGCGGGCTCGATCTTTTTCAATATAATCATCACGCAGTAAATCAACAAAGCCCAACGTGATTTCTCTTTCGCCTTCAAGTTTCCCTACTACAGTACCCGAGTGAATATGATCTCCACCAGACATACGTAACGCTTTAGCTAGTACACGAAAATGTATACCATGATTCTTCTGTCTATCAATAACAGCATGCATTGCACGATGGATGTGCAGAAGTAGACCATTATCTCGGCAATACTCAGCCAAGCTAGTATTTGCAGTGAATCCCCCTGTTAAATAGTCATGCATTACGATAGGAACTCCTAATTCTCTGGCAAATACAGCTCTTTTGTTCATTTCCTCACATGTACCTGCAGTAGCATTCAAGTAATGCCCTTTGATTTCACCTGTTTCAGCCTGTGCTTTAAAAAGTGCTTCGGCACAAAATAAGAAACGGTCTCTCCAACGCATAAATGGTTGGGAGTTCACGTTTTCATCATCTTTCGTAAAATCAAGTCCACCGCGTAGACATTCATAAACAGCTCTCCCATAGTTTTTAGCCGATAACCCCAATTTAGGTTTAATAGTACATCCTAACAGGGGACGACCATACTTGTTCAATTTATCTCTTTCAACTTGGATGCCGTGAGGAGGTCCTTGGAAAGTTTTAACATACGCAACAGGGATTCGTAGATCTTCCAGACGTAGAGCCCGCAGAGCTTTGAACCCAAAAACATTACCCACAATGGAAGTAAACATGTTAGTAACTGAACCTTCTTCAAAAAGGTCTAAAGGATAAGCTACATAAGCAATAAATTGATTTTCGTCTCCAGGAACGGGCTCGATGTGGTAGCATCGACCTTTGTAACGATCAAGGCTAGTAAGTCCATCAGTCCACACAGTTGTCCATGTACCAGTAGAAGATTCCGCAGCTACCGCGGCCCCTGCTTCTTCAGGTGGAACTCCCGGTTGAGGAGTTACTCGGAATGCTGCCAAGATATCAGTATCTTTGGTTTCATAGTTAGGAGTATAATAAGTCAATTTGTAATCTTTAACACCAGCTTTGAATCCAACACTTGCTTTAGTCTCTGTTTGTGGTGACATAAACCCCTCCCTCCAACTCATGAATTAATAATTCTCACAATAGCAGGGTCTACTCGACATGAATTAGGCGTTAATGACCCTTTCACAGGAATCTTTCAAAAATTTCTTAATTCATACTAATATTATCAACTAATCAGAATGCTTTATTAGCTGACCATGGTATTTGATTCGCCAAATACATCATTATTGTATACTCTTTCATCTATATGGCGCAACCAAATTCTTATCCCCCCCCTTTTTTGAATCGAACTACCTAAATAATAAGAAATTCCTTCTTGACAGTGATATATGTTCGATATGTAAATTCTAGATGTGAAAATATGCAGAATTCGTCTCTGAAAAGGTATAAAAAAGAAAAAATGAAAAGAAAGAAAAGAAAAAGAATAGGCTAGGTGGAAATGGATAGAATGAAATCAAAATAAGAAATCTTAAATCGAGTTCAGGCTCGAAATCCGTATATAATTAATTATGGATGGATGGGATTATCTAGAATGATAGAAAAATAAAAGACTTTTTGAAGATTCTTATTGATTCGCTTGATTGATATTTTGAAAACGGGTTGATTGAATAATTTTCAAATTCACTTATTTTATTGAATAAGTAAACAATTAAATTCGATTCAGTTGGACGGTAGCAACTAAATTGAGTACTAACTCCCATTTCTTATTGAATTAACCGATCAACTTGCTATCGGAGATTTCTTTTTGAATTTGATAATTTTCCCCAAAAATTTCGTCCTATATTCTATTTATATTGCCTTTATTTATTTCGAATTATGAGAATAAATCCTATTCTTTCTGGTCCTGGGGATTCTGCGCTTGAAAAAAAAAACCTGGGGCGTATCGTTCAAATCATTGGTCCGGTCCTAGATGTAGCCTTTCCGCCGGACAAGATGCCTTATATTTATAACGCTCTGGTAGTTCAAGGTCGAGATACTGTTGGTCAACCAATTAATGTGACTTGTGAGGTACAGCAATTAGTAGGAAACAATCGAGTTCGAGCTGTAGCTATGAGTGCTACAGACGGTCTAACGAGAGGAATGGGAGTGATTGACACGGGAGCTCCTCTAAGTGTTCCAGTCGGTGAAGCGACTCTCGGACGAATTTTCAACGTGCTTGGAGAGCCCGTTGATAATTTAGGTCCTGTAGATACCCGCACAACATCTCCTATTCATAGATCTGCACCCGCCTTTATAGAGTTAGAGACAAAATTATCTATTTTTGAAACAGGAATTAAAGTAGTAGATCTTTTAGCCCCTTATCGCCGTGGAGGCAAAATCGGATTATTCGGGGGGGCTGGAGTGGGTAAAACAGTACTCATTATGGAATTGATTAACAATATTGCCAAAGCCCATGGAGGTGTATCTGTATTTGGCGGAGTAGGTGAACGTACCCGTGAAGGAAACGATCTTTACAAGGAAATGAAAGAAACTGGAGTAATTAATGAACAAAATATTGCGGAATCAAAAGTGGCTCTAGTTTACGGTCAGATGAATGAACCACCGGGAGCTCGTATGAGAGTTGGTTTGACTGCACTAACTATGGCGGAATATTTTCGAGATGTTAATAAACAAGACGTACTCCTATTTATCGACAATATCTTCCGTTTTGTCCAAGCGGGATCCGAAGTATCTGCCTTATTAGGTAGAATTCCTTCTGCTGTGGGTTATCAACCCACCCTTAGTACCGAAATGGGTACTTTACAAGAAAGAATTACTTCTACTAAGAAAGGGTCCATAACTTCTATTCAAGCAGTTTATGTACCTGCAGACGATTTGACCGACCCTGCTCCTGCTACGACATTTGCGCATTTAGATGCTACTACCGTACTATCAAGAGGATTAGCTGCAAAAGGTATCTATCCAGCAGTAGATCCTTTAGATTCAACGTCAACTATGCTTCAACCCCGGATCGTTGGTGACAAACATTATAAAATTGCGCAAAAAGTTAAGCAAACTTTACAACGTTACAAAGAACTTCAGGACATTATAGCTATCCTTGGGTTGGACGAATTATCTGAAGAGGATCGTTTAACCGTATCAAGAGCTCGAAAAATCGAGCGGTTTTTATCACAACCTTTTGTCGTAGCAGAAGTATTTACCGGTTCTGGGGGGAAATATGTTGGTCTAACGGAAACTATTAGAGGCTTTCAATTGATCCTTTCCGGAGAATTAGATGGTCTTCCTGAACAGGCCTTTTATTTGGTAGGTAACATCGATGAAGCTACCGCGAAGGCTATGAATTTAGAAATGGAGAGCAATTTGAAGAAATGACCTTAAATCTTTGTGTACTGACCCCTAATCGAATTATTTGGGATTCCAAAGTGAAAGAAATCATTTTATCTACTAATAGTGGCCAAATTGGCGTATTACCAAATCATGCCCCTATTGCCACAGCTGTAGATATAGGTATTTTGAAAATACGCTTTAACGATCAATGGTTAACGATGGCTCTGATGAGTGGTTTTGCTAGAATAGGCAATAACGCGATCACTGTTTTAGTAAATGATGCGGAGAAGAGTAGTGACATTGATCCACAAGAAGCTCAGCAAACTCTTGAAATAGCAGAAGCTAATTTGAAGAAAGCTGAAGGTAAGAGACAAATAATTGAAGCAAACTTAGCTCTCAGACGAGCTAGGACACGAGTCGAAGCTATCAATGTGATTTCCTCCTTTCCTAACTAGTCTAGTTGACGTGTCTAAATAATTAAAAGACGTTCTGTTTATACTTATACACCCGATTTTTATTTGATTCTGTTGTATGGAATACCATTAAATACAATCAAGCAGAATCCGATTTTAATGTAACGAAAAAAAATCAATAAAAAATGAAGGTGGATAGAAAAACTTATTAGATACCAGAATCACTGGTATCTAATAAGTTCTACCTACTATTGGATTTGAACCAATGACTCTCGCCGTATGAAAGCAATACTCTAACCACTGAGTTAAGTAGGCCATTTCTCATCCCAAAGAAAACCCAAGCAAATGGGACCTATCGTATCGATAGATTATAAATCTTATATTCATTATAAACAATGCTAAATACTAAATAATAAGCAAGGCTAAATAAGCAATACCAATAAAACTGCAATCATTTTGTATGAAAAACTTGACAACTCATCATTTTTTTTCTATTTTTGAATTTTAAATTTGATTGTCTTACTTCTGTCTAATTTGGAATTATGTCAAATTTTGGAATCCAAAATTTGGCGGGATTCAATACTCTCAAATACAAAGGGGAAAGTGATCTATGATCGATTTCGTAACAACTAAATAAGAATTGTTAGTTAGTTGTACCTCCCCAAATCTTTTACGAAATTATCCCTTTCTTTTCGAAAGAAATTAGGTTGAAGTAAGCAAATAGCAACTATGTCCCGGTTACAGGAATCTATCCACTGCATGTGGAGATATGCCTTCAAGAAAGAGAGATCGTTAAGAAAGAGAGATCGTTGAAAGGATCTCGAAGACCCAGGAAAGCACGAAAGACAGAATCTTTCCGAAAATGGATTCCTAAGTGCATAACCGCATGGATAAGCTGCCACTAACCCGTCAATTCAATTTGAGATCAAAAATGCGAGATTTTCCTTGGACAGTTTAAACAATACAATGGAAATAACATCATTTATTTTATTATTTTTGAATTCTATCCCTCGATTGGATAGGAGATCGAACTATAATTTTTAGCCCCGGAGCGGATTAAAATGACACTTAAGATTCGAAAGAACGTTCTGGTTATGGCAAAAACGGCGGTCATTCTTACTCTTTATTTTCGAAATAGAAAATCTTATTATTTAAATATATTTCTACTTCCTTCTATTTTCGGCTCCTCGTTCTTGTTCTCATTCCCGGCTCCTAAGATCAACCACTCGGACTTTTTGCTAAATTCGATTAAGAACTTAGGGTTGACTGGGAAAGTCTCTACCTCCGTAGAGAACGAAGATATCAACATATTGTACGATTTTTTAAGTACAGATCTTGTAGCCTTTGTGAAACGTGCAAATTTTCAACGTAGGGATTTTGACAAGATGTACATAGAACTCGGCTTTTTGACTTGCAAGCACTATTGGGACAACGAAAAAGGATGGGATTTTTTATCAATTCCGATTGAGAATTGAAACTTATCTTTCAAGGCTTATTATTTCCCGAAAACAGCCGATATTCATTCTCTTGTGTATTTTGTGAACACGGATCTCGATCTCCAAAACCATCTGCAAAATCGTGTGAAAAGAGACGATTTTAAAGAATCGATAGAGATTCTAAGAGAGATCTACCTAAAGCTAAAGATAGTCATATATACCTACTTACAATTTGACTCTATGCTAAGGAAAGGGTTTAAATTCGGAGGCATAGATACCTACTTACACTTTGACTCTATGCTCTAAGCTAAGGAAAGGGAAAGGGTTTCAATTCGATTGATTATTGTTCCTATTCAGTTCGAATAATAATCAATTCTATTTTTTTATAGACAAAAAATAAGAAACCTTTCCCTCTCTCTTCTTTTTATTTGAGTAACGGAACAAAAAATCAAAAGAAAGTCGTTCATTTTTTCTCTTCAATTAAAACAAACAAATAAGAATTCTATAGGGTTAAATAAAAATTCAATTGACCATTTGAGAGAATTGCTATGTTTAGTGTGTGACTCGTTGGTTTTTTTAGGCTTAGGATTCAAAGAAGAAAACTATTGCCCATAGTATCAACTATTAACTATAGAAATAATAACCAACTCATCACTTCGCATTATCTGGATTCAAAAAACCAGTCAAGAGAGGATATATTGATCCTATCATTGTAGCAGCGGAAATGTGTTTTGCATAAACAAAAGAAAAACCAATCGGATTCTAAATTGGAAAGAATATTGTCTCTTTTTATATCTCCCGAAAATCTCGTTTTGACTAAGAATACCTCTTAGATCGGATTCTATTAAATTATAAGACAAGAACAAAAGAAGAATAAGAAAATTGATTATTATAAATATCTTATTTTTCATGCTGAAAGGAAAGAAAAATAAGTACATTTTTTTCGTTCTACATTCCTTGATTCCTTGCACTTAGTAGTCCTTAACACTTAGTATATATACTAAGTTAGATATATACTTCAATCTATTATAATTACAATTTATTAATTATCAAATTCAATAATTTAAATATTAATTTCATAATTAATTTGATTTTATATTATTCGATATAAATTTCGAATTCTTAATTCGAATTACAAGATATCTTTATAACAATATATAAATTAAGTATAATAGGATATAKTAAAATATAATAAATCAAGATATTCATTCTATGATAACTTTCAACTTTCCCTGTATTTTTGTGCCTTTAGTAGGCCTAGTATTTCCGGCAATAGCAATGGCTTCTTTATCTCTTCATATTCAAAAAAACAAGATTGTTTAAATTCGATAGGATAAAATCTGATCTTTTTTTTTACTTAGACTTGTATCATAACACTAATATCTATTTAGCGGAATATGATATACCATGGAACTGCGACTTTTGCCCCACCCTAAATGAAAGAGTTCTTATGCATAGAGAAAATGATATATGGGGAAATGCATTCGAGGTATATTCAAATAGAATCAAATTGGCGGATGGAAGTCTCTGTATCCATATGTATATCGATATCTCGAGTGGGATCATATGGAGGGGGTATTCTTTTTTTAGATATAACCGATTAATTTGATGAATTTTTCCTAAAGGCTCACATCAAAATAGTGCTAGTTGATGAGAGCTATTTCGGAAACAAAAAGAGTAAAGTCAAATTCATTTGGGCTATTTTCTCAATTCCAATAAAATGCAATCAAATCGAGTATGAGTTGGCGATCAGAACATATATGGATAGAACTTAGAAAGGGGTCTCGAAAGACAAGTAATTTTTGCTGGGCCTTTATCCTTTTTTTAGGTTCATTAGGATTCTTATTGGTTGGAACTACTAGTTATCTTGGTAGAAATTTAATATCTTTATTTCCGTCTCAACAAATCGTTTTTTTTCCACAAGGGCTCGTAATGTCTTTCTATGGGATCGCGGGTCTATTTATTAGTGCTTATTTGTGGTCTACAATTTTGTGGAATGTAGGTAGTGGTTATGATCGATTCGATCGAAAAGAAGGAATAGTGTGTCTTTTTCGTTGGGGATTTCCTGGAAAAAATCGTCGTGTCTTCCTCCAATTTCTTATAAAAGATATTCAGTCCGTCAGAATAGAAATGAAAGAGGGTATTTATGCTCGTCGTGTTCTTTATATGGAAATCCGAGGTCAGGTGGCCATTCCCTTGACTCGTACTGATGAGAATTTTACTCCACGCGAAGTTGAACAAAAAGCTGCTGAATTGGCCTATTTCTTACGTGTACCAATTGAAGTTTTTTGATAAAAATGAACTAAAGAATGAAGACTTTCTTCAGTAGGAAAGAAAAAGGAAAGAATTCTATTTTTCTATAACACAACTTAACTGAACTTTCTTCAGAACGTTCGCTCGAGCCCAAGCAGACGACGTATACGAAACAACCCTAAAACGAAACTACTCTTTTTGAGGTCTTTTATGAGTAGGAAAATCCACTCAATTGAGTAACAAAACAATTCACAAATCTAAAATGTCAAAAAAAAAAACATCGATTCCTCTTTTCTATCTCGCATCTATAGTATTTTTGCCCTGGTGGATTTCTCTCTCATTTAATAAATGTCTGGAATCTTGGGTTATTAATTGGTGGAATACTAGTCAATCCGAAACTTTTTTGAATGAGATTCAAGAAAAGAATATTTTAGAAAAATTCATAGAATTAGAGGAACTCGTCCTCTTAGACGAAATAATCAAGGAATATTCGGAGACACATCTACAAAAGATTGGTATAGGAATCCACAAAGAAACGATCCAATTAATCAAGATATACAATGAGGATCGTATGAATACGATTTTGCACTTCTCGATAAATCTAATCTGTTTCATTATTCTAAGTGGTTATTCTATTCTGCGTAATGAAGAACTTGTTATTCTTAACTCTTGGGCTCACGAATTCCTATATAACTTGAGCGATACAATAAAAGCTTTTTCTATTCTTTTCTTAATTGATTTATGTACGGGATACCATTCGACTCATGGGTGGGAACTAATAATTGGCTCTGTCTACAACGATTTTGGATTTTTTCATAACGATCAAATTCTATCTGTTCTTGTCTCCATCCTTCCACCCATTTTAGATGCAATTTTTAAATATTTAATTTTCTCTTATTTAAGTCGCGTATCTCCGTCACTTGTAGTGATTTATAATTCAATGAATGAGTGACAAACAATCCACCGATATTTATCCAATTAGAATCTTTATTACTTTCTAGTTGTCCATAAAAAAGCATTTAAAACAGTCCTTACTCCTTCTATTTCTAGCCATTCCGAGGATTCATCCTATATTATTCTAGTAAAATTTTTCCAGTAAATAATCTCAGAATCGTGGATAAGGAACTAAACTAACGACCTACCCAATTTATTGTAGAAATTTTCGGGATCAATGGTTGGACTATGCAAACTAGAAATACTTTTTCTTGGATAAAAGAACAGATTACTCGATCCATATCCATATTGCTCATGATATCTATCATAACTTGGACATCTATTTCAAGTGCATATCCCATTTTTGCGCAGCAGGATTATGAAAATCCACGAGAAGCGACTGGGCGTATTGTATGTGCCAATTGCCATTTAGCTAATAAGCCCGTGGATATTGAGGTTCCACAAGCAGTACTTCCTGATACTGTATTTGAAGCACTTGTTCGAATTCCTTACGATATGCAATTGAAACAAGTTCTTGCTAATGGTAAAAAGGGAGCTTTGAATGTGGGGGCTGTTCTTATTTTACCTGAGGGTTTTGAATTAGCCCCTCCTGATCGTATTTCCCCCGAGATGAAAGAAAAGATAGGCAATCTGTCTTTTCAAAGCTATCGCCCCAATAAAAAAAATATTCTTGTGATAGGACCTGTTCCGGGTCAGAAATATAGGGAAATCACCTTTCCTATTCTTTCCCCGAACCCCGCCACTAAGAAAGATGTTTACTTCTTAAAATATCCTATATACGTAGGTGGAAATAGGGGAAGGGGGCAGATTTATCCCGACGGGAACAAGAGTAACAATACAGTTTATAATGCTACAGCAACGGGTATAGTAAGCAAAATCATACGAAAAGAAAAAGGGGGGTACGAAATAACCATAGCGGATGCATCAGATGGACGTCAAGTGATTGATATTATCCCTCCAGGACCAGAACTTCTTGTTTCCGAAGGAGAATCTATCAAATTTGATCAACCATTAACGAGTAATCCTAATGTAGGCGGATTTGGTCAGGGAGATGCAGAAATAGTACTTCAAGATCCATTACGTCTTCAAGGCCTTTTATTCTTCTTAGCATCTGTTCTTGTGGCACAAATCTTTTTGGTTCTTAAAAAGAAACAGTTCGAGAAGGTTCAATTGTCTGAAATGAATTTCTAGACTCGCGGATTTATCAACATCAAGTTTGTAAAAAGAACCTAATTTGGATTATGTATAACCAATCCATCACTGAAGAATATGAACTTTCTACTTAATGATCGTCACGAATTGAATTAGAATCAAATTGTTTTGGGTCGGTTACCCCTGTCATTAATTAGCAATTAGACAATTCGAACAGTTTTGAATTTGCCTCATCATGATAAAAGGCAATGGAATAAAGCATCAAGACTTATTCATCCATAATGAAATGGATCTGTTCATGGAATCAAACAAAAAAAGTCATCAATAAAATGACTGAGATAATCGAGTTAAT------ATATTAATATCTATGGTATAGATAATATCTATGGTATAGAAATATAAAAAACTATTCCACTTAAAGGAGGTTCAAATATGCGGATAAAAGTATTTTTTAATAAACTACTTAATACAATACTAAATTCTATTATGGGATCATGACTCTTTTAGGGATTTATGATCACATCCACCGTAGGTATCAGCTATGTCTTCGTTGTATACAGGTTCTTACAAAAAAAAGACAACCGGAGACGGGTAGCAACGGTGGCTGGTTTTGTTACGGGACAGTTCGTGATGTTCGCATCGGTCTATATCTATAATAGGCTGCTCCATGAAGGATTGGTTCAACTCCATCGCATAAAAATGTTCTTGTTCTTTCTGTCATTTTTCTTGCTTCAGCTTTTATGGACCAGTCTAACAACTTTGCGTAACTAGCCGCTTTTGGATCCTAACGATAAAAGAAAGCCCGTGGTAAGTAAACGAAGGCGTGTGGTAAAGCGCCTCTTCTTCCTTCAATTGGAATTTATGATGAATTTCTTTGTGCAATTATGCAACCCGTACCTTAAACCTGATTCAACGATCCCCAGATTAGTCAACTTTTGTCTCTCTCGCTATAACAACGACAACGAAAAGAAGATCTTATTTGTAAGAAGTAGTTTGGCTGGTTGGTTAGTTGGGCACATTTTCTTCCTGATTTTCTTCATGAAGTTGTTGGAATTCATAGTGATCATAATCATTTGGGTAAGAAAGAACTTTTTTGAATCTTAAGTTCAATTAAATTAAATAAGTGAAATAGATAACGGTTGATCTATTTCACTTATTCGACTGGATCTGACGGAACCGGCTCATGTACGACATGATTCGTATCGGATCATAGATTCTCTTCAAGTGATCCAGTCTATCTTTTGTATGACGCTTACACGGTGGTTGGAACAAAGACCCATTTGATTATTAATTCCAATGTGACAGATAGAGATAAAGGCATCTATCTGCACGGCCCAACCAATCGTTTAAGTCAGAATCAAAAAATGAAATTATGAAAAACCTTTTGCTTGGTTCTATTCTTTTTCTACGAGATGGCGGAAATTCCTTCGACCGCATTCCTAGTTATGAAAAATGAAAAGAGGTCTTGAATCTAATGAATACCATTCCATTATATTGACAATTTTAAAAAACTGTTCATACTATGATCATAGTATGATGGCAGTCAGATAAGTATGCCCCCATCGTCTAGCGGTTCAGGACATCTCTCTTTCAAGGAGGCAGCGGGGATTCGACTTCCCCTGGGGGTAGGG---TAGGAAAGGAAGTTGATCATGAATTACCAATAAGCCTAAACAGGATTCTTCCTGGGTCGATGCCCGAGCGGTTAATGGGGACGGACTGTAAATCCGTTGGCAATATGTCTACGCTGGTTCAAATCCAGCTCGGCCCAAAAATTCGCCAATTTCCCATGAAATAGTATAACCCCTTACCCTTTCAAAATTCGCCAATTTCCCATGAGATAGTATAACCCCTTACCCTTCAGAAATACCTGATACAGGGGAAT-AAAAAAGAATCCAATTTTCGGATATATCCTTTCATTTCCCTGGGATTGTAGTTCAATTGGTCAGAGCACCGCCCTGTCAAGGCGGAAGCTGCGGGTTCGAGCCCCGTCAGTCCCGACGGATCCAATCAATACATCAATTCAACTCCCTCTTTTCTATGAAAGGTGTGGCATAGTCGGATTTCATTCCTAAGGGGAATCTTTTTTTTTCTTTCGCATTTCTCATCAAATATATAGATGAAAATTTTTATTACTTCAACTAGAACTCGTACCTATTGATGGGAGAAAGACATACGTGGATTAGTACAATTGTTGGTAGCATTATATTCAGTATTCCAAGAAATATTGGGTCTGCTTTTTCGATTGCTCCCGATTCAGGGAACAGAGTATGGAATAGAATACCCTATATTTCCAATTTCCAGGGAGCACATACACAAAAGGAATTCGTTTATTGTACAACCCAAAATGAATTTAATCGAAGCCCCCCCTTGGACTACTTTTCTTTTCTAGATTCAACTATCTTCTTTTCTGGCTCTGATTTTTTGGAACCTCAATTACTAATTG-AAAAAAAAAAAAAAATTCATGCAAATTGCATACTGAGCTTTTGATATATCTGTCCCAATACTAATCATCTAAGGAAGGAAGATAAAAGAACGCTAAAGATCAACCAAGGACCCCACCCCTCTTAGTGACGAAATGCAGAATTTTTTCCTTCCTATTTCCCATTTCTTTTTGGGTTTCGATGGAAACCCAAAAAGAAATGGGAAATTAGACCCTTTCTAACGAGATTCATCTTTATCACACTTCTTTGTATTCCAAGAAAATTAGATCATTAAAAACGTAGTTTAGAACTTAACTTCTTTTTTCCCTTTCACTCACTTCTATTGTTTAGTTTATTAAATTCAAATCAAAAAATAGTAAAGGAGCAATGCGCCATGGATGGAATCAAATATGCTGTATTTACAAACAAAAGTATTTGCTTATTCGATTGAGAAAAATCAATATACTTTTAATAGTGAATCAAGATTAACTAGGACAGATTAATAGAAAAAAATCACATATCACCTAATATATTCCCTTTTTCTTTTCTAGTAATGTTTTATTCGATTTCGAATAATAGTTCACTGCGATTTTAACATATCTATTGTTTTTATTTTATTTGTTTTCGACTTCTTTTTATAACTTTTTATAAAGAGCAGTAAAGAAACAAAATGAATAGTAAAGAATGATTCCCTTTGAATAATAGATTCATTATTTGGGTTTGTGACTAATGGAAGTCGAACGGTGGTGAGATGATACTTCATCTGAGGATGATACAAGGAAGGCGTAGGGTAGGTTAGAGAAAAGAAAGAATGGAACAGAATAATAAATAAAAGAATTCTTGATTGGATCAGGAATCCTATTTTGGATTCGATATGGATAAAAGACCTTCCTATGATATATACTATTAAATTCTCGACGATGAATTGATTTGATAGGTCTGATATTGTTATTCATCTCACGATATTGATCCGATTCAATATCATCGAGAGGGGTAATTCATCCATTGAATTTACAGATGAAAGATTGATCATCTCTATGGGATTAAATCCCGAGTTATTGTGAAGTAAAAAACACTGAGATTATGGAAGTAAATATTCTTGCATTTATTGCTACTGCACTGTTCATTCTAATTCCTACTGCTTTTCTACTTATCATTTACGTAAAAACAGTCAGTCAAAATGATTAAAAATTCCTATTCATTTTCATTAAATAAATTGAAATGAAACGCGACTTCTGAGTTCTTATCAATGATTGAAGAAAGAAAATGAAAAGAATTTCAATTTCACGTAATGAGCGGACTCGAATCGGCAGTATTCAATGGGATCTGATAGTATGGTAGAAAGAAATATATGAATCGTTCTTTCTTTCTACCATACTACTATTAAATGGAAATGTATCCTTGATAGTAAAAGCTTAATATCGATCACTCTCCAATATTATCTCTCTATATAATATGTAGATATCCATTTCATATATGGACTATACATAGGACCCAATTCGATTTCTTTTCTACATCTATTTGTTCCGATCAATCTGAAATAATCGAAAGAGAGCTCTTACTCTTATGTTTCGAATTCTTCGATTTCTTATTATTTCTAAGATGAATCTCCGTATCTATTGAAATAATCAATCAAGGAAAGTTATAATAAGAAAGTGGGTTTTTCATTTAGCATTTCGAAGAAGTAATTGATTGAGCCATTGACAGGACTTCTATGAGAGCTTCTTCTAATAATTTTGAAAAAGAATAGTAAAGCTTATCCATTTTTAACAGAGTTTTAATGTTTGAACCATGAAGTGAAATGAGTCGATAAAGCATAAATCCAATTTATAAAATAATAAAAGAAGTGGTAAATGCACAATATGCGACTCTCCCAAGGCAAGATCTTATTATACTATCCCGTTAAACAATCAATATTTCTATATTCTTTCTCATAGAAAGTGTGTATACACTTAACAGAACGACTTCTTTTTTGAACAGTAAGGAGGGAAAGAAATAAAAGGGGGTCCGGTCTTCCTCATTGTCCATCTATACTTCTGGTAAGAGCCTATTCGTTGAAATCGAAAATTTAGGAAGAATTCGGTTGGAATAAATTTCCTATCATCTGTATTCCCTTTCAAAATACAAAGAAAGGGAATCATTGAAATATCTGTTTGATTGAAAAAGTATTATTCATATAATACATTAATTCGACTAGAATCCAATGAAATTTCAAAAATGATGCTATTTTGATTTAAAATCGTTAAAAATGCTTTGCAGAACGATCTAGAAAACAATTGATACAGTTTTCGTGATCAACTCAATTTAATTAGTAATACCTCTAAAGCCCACTTCTTCCCCATACTACGAGTGAAAGAGAAAATGTAAAGACTACCATTAAAGCAGCCCAAGCAAGACTTACTATATCCATGTGAATTATGTCCCCTATTTCGATGAATATTAAGGAATTTTTACATTATTCCTCACTAATAATAGTCGAATCAATTGGTCAGAGTCAAAAAGGTATTCTGACCCAACACTCTTGGATGAACCAATCCAATAAACCCATTTATCAAAAATTCCTATATGATTTCGAATCGGGAAAGATTAAACACAACAATCAAAATAGAGAGTGATATCTCAAAGGAATGTTTCTAATCGAAGATATAGGAATAGATTAATTTATTCCTATTCTTTTTTTTGTCGATCTTCATAAGATAAGTAAAAAGCATAAAAAGATAGATCACTATCTAGTCCATACCTCTATTTCCTATTTGATCGAATTCGTAACGTCTCCCAATTGTCTATGCGAAAGAGTTGGGTGGAAGTTGATTATGTTCTTTTCTTGACTGGGGGTTTGCCGAAAAGAATTTCTTTTTGTACTTTAAAAAAACCAATTATCCATCCAATCTAATATTGATTCAATGCCTAAGCATTCAGAGACTCTCGTAAGGCCGTGTATAAATTGCGCCCCTTCTCTCCCTAGAATCTTTCTTTGCGTCTAGAATTCAGGGATTTACAATCCTTTTAAAAACCCCCAAATCTTATGCTTAGAATCAAACAAATAGCAAGAGTCGTTTTTCTCTGCTTCTGCTTGCTGGGGAATAATTGGACTGGTTATATCAGCAGAACAGAATAGGAGATTTCGAATCTTTTGTTGATTAGGCGACACCCAGATTTGAACTGGGGAAAAAAGATTTGCAGTCCCCCGCCTTACCGCTCGGCCATGTCGCCAAAAGAATACAAAATAGATGAAACTTTTTCCCTTTGGGTTGGATTAGTGAACTTCTTTTTTTTTATTGGACTTGCATTTTGCATCCAGCTCAAAAGACACGATGCCTAAAAACTTCTCCTCCCTTTTCTATTGACAAAAATATGGATTTTCCGTCACAAAAACCTAAACTTATAACAAATTTGAACCATTAACTATTGACTGCTGACTGTTAATTCATCAGCGATTCTTTAATTTGAATCTCTATTTTTGTTTTCCTACTGAGATAAGAAAATACAAATTGATATAGAACTCATCAATATGGATTCTTTTGAATAAAAACCCTTCTAAATTCTAATAAATTAGAATTCTAACAACAATTATGAGTATATGGAAACCCGAAAATAGAAATTGTTACACAGATATCTAACGGGGTATTTTATTTCTATATGTTGGCTATAGAAAATTCTCTGTCAATTATCGTGCTTCGATTTTTCATTAAATAAAATACATTGGAATCAAAAATGGAAATTTTTGGATAGAGCACGACTGGACCGACGCTACCCCGACTAGAACGACAATAAGGAGGAAGAAGGATCTATATACTAACTATATCTACACATGTATTAATAAATACAACCCAACCCCTCTTCTACACCTCACAATCGTATTCTACAAATTCAACTAAAAAATAGGTAAAAATACCTCTCTTCTCGGCGAATCATTTTTTCAAGAATAGAATCCATGAAAGGGGTTAAGTGCAAAAAATCGACTCTCTATTTTTTCTTATTTTTATGGTTTTCTATCAGTGAAAAGAGCAAATACTGAATCCGTTTTTTCTAGTAGTCAAGCAGATTCGAATATGGAATAATATAGAATGTAAAAATAAAAAGAATTCTCTTCAATTCAATCAAAACATAAAAAAGCTCTTAATTCTATTAGGGGTGAATCAAATAGGGGTGAATCAAAATTCGATTGAATAAAATGGAGGAACCGCTTTTGTGCTTAAGTACCAAGGCGGCAAAAGTGTGTCTTTTTTCCTGCTCGCTCTCAGAGAGTTTGCGATATTCTCTTTCTTAGTTTTTTTATTGAAATTGTTTATAAACGACCCCGTTTTACCATTTGTTTTACCATTTAAGGGGACTCTTTGTAGTTGGTAATTTCCTTCATTTTCGAGTCCTGTGTCAACGTTAAAATACTGACATAATCATCCGGTTAAGATCGATCTAAACCATCATATTATGTAAAAAATGCAGAAACAAAAAAAATAATGATAAAACCAGACATTATTGGGTATTCTTTGTTCAGGATTTGGATCTTAGGATTGTCTCCGAGAATACATACTTCCCTTATTAAAGCAAATATAACTACGTTAGGGGATCTGTTGATCGCAATCGTAAATCCCGATGACCTTCTGCAAATCGAAGGTTTGGAGAAAGAGGATCTAGAAGAGATTCGCAGAAAACTAGACCATTTGAATGAGAACTATTTCAGCCAAAGCTACCCTTACCCTATTTTTTGAAATACAATCGAAATTGTTTCTAAATAATCTCGTTTTACCATTTAAGGGGACTCTTTGTAGTTGGTAATTTCCTTCATTTTCGAGTCCTGTGTCAACGTTAAAATCATGATATAATCATCCGGTTAAGATCGATCTAAACCATCCTATTATGTATATGATTCAACATGCCAACGATTAAACAACTTATTAGAAATACAAGACAGCCAATCAGAAATGTCAGGAAATCCCCCGCTCTTGGGGGATGCCCTCAGCGTCGAGGAAGATGTATTAGGGTGTATGTGCGACTCGTTTAGATCATGGGCTAGGACAAAAGAAAGAAAATCTTTTTTCCATTCTCAATGATCAATACCACTAAATCGGATAAAATGGAATAAGCCCATTCACTATCGAAAAATGAGAAAATCTAGCATATCCCTCTAGTGTGTAGAAAATTTATGGTTTCCATTGGTGCCAATCCAATCACCTCAATTTAAGATGAGAAAGAATTCCCCGTTGGTATTAAATGGTTATCCATTAAGCGGGGAAAATCCTATGTTAAAAAAACAGAAAGATTAGACTCCCTCTCTTGCAAGAACGGACTAACAGGGTCAGCTACCCAGCTAATCTTTATAATTAAATACCGTTACTGTATAGGTAGATCTCGTTGTGAAAGACCTATTGCTAACTCATCGGTAGAGCCAAAGAGTGTGAACTGTACAAGTTACCAAGAAGGCTAATTCAATGAAGTAAGAGGCTCCGGTGTATAGAGAAGGCCTCACCGTTTAAGAAGAGTAATCATAGAAACGACGGAACCCACTATTTCGTTATCCATTGACTACTTTTTTTTATTTACTATGTTTTTGATACCTAGTAGGATACAATTTCTTTTTTTCTAGGCATTTTACCTGTATCTTGAAAAAAGAAAAAATTGTGGTTGGGAAGGTTAGAGTAGCCAACGCCATTGGAATTTTTATTTTATACATTGGAAAAATCCGTTTTGTTATTAATAGACTAAGTAAGGAGGGGTAAAAGAATAACCAAACGAAAGGAAATCCATTAGTTATTCCTCAAAGTTTCATTTATTCAATGACCAGAACTCGCCGGGGATATATAGCTCGTAGACGTAGAACAAAAATGCGTTCAGTTGCAGCAGGATGGACTCTTACTGGAACTAGTCCTCAACATCAAATAAAAGCTTTGTATTCGGCTCATCGGGATAGGGATAGGCAAAAGAGAAATTTTCGTTGTTTGTGGATTACTCGTATAAACGCAGTAATTCGCAAAATGTGGGTATTCTATAGTTATAGTAGATTTATACATGATTTGTACAAGAGAGGCTCCTCTCTTAATCGTAAAATGCTTTCGCAAGTAGCTATCCTTCATCAGAATTGTCTTTATCTAATTTCTAAGAAGAATAAGATTTCCAACGAGATCATATAAAGATCATATATAAA--AGATCATATATAGAAGTAGATTGTACGAACTGCAGCGGAATAATTTAAACAGAGTTCCCCGGAGAGTGACCCCCCCGGGGAAGCTAAAGTCGAAATTCATCTGAAAAAATATGATAAAGTAGTCAAAATGAATGAAAGCGTTCAAAAAAAGTCTTTTTTCGTTTTCTACGATTTTTTCTTACTCTTATGACACGATAATAAAATCTGGATTTTTGGAACAAAATGGGGTTGCATTCTGATTGAAATTTTGATTCAATTGAAGAAAAAAAGAGCAAGCCTATTTCTTTTTCTTTTTCTTTCGGTTTCTAAAATTCTTAGTTCTAGCGGTCGACTCGTCTCTTTTCATTTTAACTAGTTTTTCATTATTAAGAAAAGGTATCAAAGATAAAATACGAGCTTGTTTTATAGCAATAGAAATCAATCGTTGTTGTTTCAAGGTCACTCCATTGACTCGTCTAGATAATATTTTTCCTTGTTGACTAATACATCGACTAATTAAACTCATGTTGCTATAATCAATTTCATCCGTCGATATCGGGGGTAAAGGCCTACGAAAAGATCGTTTGGATTTACGAAAACGTTGTTTGAATTTATTCATGGTTTGTTTATTTCATTTTTTTGATTCTAATTAGAATTATTTTATAATAATTATGATAGTATATTATTTTTCCCCTTATTTGGAAGGGTGACACGCAGGTGCTCGGTTCGATCTATTTCGTTATCTCCCCATGAATTGTATGTTTGTAACAATAAGGACAGAATTTTCTCAATTCCAATCGCTTAGGCGTCGTGTGTCGATTCTTTTGAGTAATATATCTGTTAATGCCCCTATTAACACCGTTTCGGTTAACACCGTTTCGGACACAACTGGTACATTCCAAAATAACCGTTACTCGTACATCTTTACCCTTGTCCATGAACCTCCTTTGGATTTTTTTTCCTCAACCCTTCTTCTATATTTTGATCCGAAACGAAGAAGAAGAAAGGAAGGAAAAAGGTAGAAGTTACTAATTCGAAATCGAATTAGGAAAGATTTCATTACAAGCAATAAAGTAATGGTAAAAAATAAGTGATACAATAATTTCGAAACTCTATTTCGAATCCTAGTACAATATTTGATTTGACTATCTTGTAAAATACTCTTGCCCTAGATTCAAATTTGACGCT------CTATCCCTATCCCTCTATTATTAATTTGAATTAAATTCGAACGTGAATCCGAGTTTGGAAAATGTCGAGTACACTTTTCTTCTTTTCTCCTTCATATTCCACAAAAAGGGAAAAAAGAGAAAAGAAAGGGAGAGAAATTAGTCACACAGATATTTGATTGTATCTCTAATCTTCTTCATTCCTTGCCGTGTCAATACAATAACTAAAATGAAAAAAAGGGGAATGTCAACGCATCTGGAAAAAAACGATTAATCTCTATCAATAGCCCTGCTAAAGACACGAACCATAGAGTACTTAGTACCGGTGCGGCAGAGAGATATGTTTTTAAATCTCGCATTAAAAAACTCCTTCTTTATTTTATTCTAATGGAATACAGAATAATAATAAATGCATATATGATCAGATGCATATGTAGTTAAGGGACACTTCTAGTTGTACACAGAATTTTGAATTCAAATTGAAATTTAGAATGATCCGGTAGAGAGTATTTTTTGCTTAAAACAGAAAAAAAGTCCCTTTCTTGCCAAGCATTCCCGAAAAATATTCTTTTTTTTTACTTACGGTAGGTTCCGTATTTCCTATAT--------------------ATAATATATAAAATCAAATGTATATAATAATATAATGTATAAAAGACTTTTCTTTTCACTATTATTTTATATTATATGAAAGCAAAAAGAAGAAATGGCAAGCTAAATTGTGTATATCAATGGAGGAAAAAGGGGTGTGGAAAACAAGACAGGAATTTTCTACAATGACACTGTAGACCAATTAAAGGGATGTGGCGCAGTTTGGTAGCGCGTTTGTTTTGGGTACAAAATGTCGCGGGTTCAAATCCTGTCATCCCTACCTATTCCTTCTCCTTTGAGAAGTAGCGAGGGATCAGATTCATTTTGGACATACATGATATATATATATATCATGATATATATATACATATATAGTATATGCATACAAGTATAGTATATGCATACAAGACCAATTGGGGTTCCAAAAAGAATCTTTTTCTTTCCAGTCTTATCTATTCTGATAAGAAAGCGCTCTTAGTTCAGCTCGGCAGAACGTGGGTCTCCAAAACCCGATGTCGTAGGTTCAAATCCTACAGAGCGCGATTTCCTTCTTCGTAGATTTTTTTAGAATGAAAAAGCTTCATTAACTTGAACAGTAATCTAAATTTGACCTCCTGTGGCTTAAAGAAAGGAGGAGGTCAATCAAAAAAAGAAATGTTAATTAATCAAAGGTCCAACTGATCACCACGTATGTATTGTAAATATGCAGTTACGAATAATCCAGCCAAAGTAATAGGAATTAGACCTAACACGATTCCAAATAGAAAAACTTCAATCATTTTAATTTTTATTTGTTTAAAAGGAAAAAACGAGGGAATATCTATACCTAAAGAGTAATATGAATTACTACGAATCGCAATAATCGAGAATTGGCAATTGATACGGTAAGTAACTATAGAATACGCAGAAAACCCCATAAGGATTTCTTTTTATAAATTGTTCAATTCAAAGATGAATTTCAAATAAGTCGTATCTTGCTCAGACCAATAAATAGAGCGGAGGTTATAGTTAAAGCCGCTAATAAAAAACCGAAATAACTAGTTATAATAGGCATGAAGGAGCTAACTGAAATAGATTCGTTTTATGCATATGTTTCTAAAGCACTTACCTAAGTTAGTTTCCATTTTTGTAAGATAGCAGACGATAATCAAAAAGACCCATTGAAGAAAAGTGCAATTGAACATTTTTGATTTTTCTATCTGCATAGACGGCATTAAAAAAGAAAAGATAAAGTGGCAGGCGTATAAAAAGAAATGGATTCAGCATTCATGATATCTATCTATACCTTAATTCCAATCAACAGATTCGAACAACTTTTGAATAACCTAGAAAATAAGAATAAGTGTCGTGAATCTAACTTTATTCAAAAACAATTCTTTTGGAATCACTATAAAATTGGAAAATTCTTTCTATTTTGTTTCATCATTGTTTTTTTGATTTGAATTGTATCGAATCCATTTTCTATTTGAAAACGAACAGTGACATTTTAAAACTTTTGACTTTAGGTTCATTTTGACTTTAGGTTAATTTGAACTCATTCGATTCAATAGTAGGTTCACTCACAAATCTCTTGAATGAATGAGAAGAAAAAAGTTATTCCGGGATCACTCGAAATTGGTCTAAAACTCGATTTCAAGACTAAAAATTCCTATTATCTTTTCCTTTATTAGGTTCTACATTTTATTGTTCGATATTATAAAGCCTGATCTTTGTAGTTAGGTCAAGAAAGAGCCTTTGAATTTCGATCTAATCCAACAAGGAGTGCATCGCCAATATTGATTACAATTCTTTTATTCTTTGTTCTCTTTCTTTCCGCGAATACTATCTACTATATTGTTACTTCTTACGGATCTTAGTTGTTATCGGACGACTAACCAATCCCTTTGAAAAAGGATTACAACAAAAAGCGCTTCTACTACGAAAAGAAGATTTTTAGATCTGGCATCCTACTTAAATTGTAGGAATATGATAATCCTCTTCAGCGGTGTATTAGAAACCGATTTTTCAGATTCACATTTGATCGGATCTTCCGTTTCTAGCGCGAAACTAATAATGGAGAAAAATAGACTATTTTTAAGAATTTTCTATTGAGTGGGACATCGTTTTAAATCCACAAGTATATAACAATAAAGGAAGAAAGAAATTATCTAGCACCTTCTTTCACTATTGATTAAAATTGCGTTGCTGTGTCAGAAGAAGGATAGCTATACTAATTGGGTATACTCTAAAGATGCCCTCGGTACTCTATTGATGATCTCACAAAGATGCCTTTTCAGTAAATTTCCATTTCCTGATCTCATCTTTTACGGAATCGACCCCCTTTTGACTGTACAAGAATATGTGGAGCTCAGCATGTCTGGAAGCACAGGAGAACGTTCTTTTGCTGATATTATTACCAGTATTCGATACTGGATCATTCATAGTATTACTATACCTTCCCTATTCATTGCGGGTTGGTTATTCGTCAGCACAGGCTTAGCTTACGATGTGTTTGGAAGCCCTCGGCCAAACGAATATTTCACAGAGAGTCGACAAGGAATTCCATTAATAACTGGCCGTTTTGATTCTTTGGAACAACTCGATGAATTTAGTAGATCCTTTTAGGAGGTCCCAATGACCATAGATCGAACCTATCCAATTTTTACTGTGCGATGGTTGGCTGTTCACGGACTTGCTGTACCTACTGTTTCTTTTTTAGGGTCAATATCAGCAATGCAATTCATACAACGATAAACCTAATCCGAATTAGAGAGCTATGACACAATCAAACCCAAACGAACAAAATGTTGTATTGAATCGTACCAGTCTCTACTGGGGGTTATTGCTCATTTTTGTACTTGCTGTTTTATTTTCCAATTATTTCTTCAATTAAGCAAACAAAAGAGAATAATAACTCTAGAAATTCTCTTAGCCCATTCGGAAGGATCTCATCGCATAATTATCTATGACTGTTTATGTCTCTAGCATGACCATTTGATAAAATGTGGAGGAAAGTGGGTTAAATGGCCGATACTACTGGAAGGATTCCTCTTTGGCTAATAGGTACTGGAACTGGTATTCTTGTGATTGGTTTACTAGGTCTTTTCTTTTATGGCTCATATTCCGGATTGGGTTCATCCCTGTAGTAATCGGATGAATTGAATTGTAAACATGAAAGCGTAAGAGCTCAATGGGATTCCCTTCTTTCTTTGTCGGATTCGAGGGGGAAGGACCCGTTGAGTTCTTAATAATAATGAGAATATTTTTTCGTATAAAGGACAAAACAGATTTCTTTTTCGGATCTTTGAAAAAACTCCATTCCATTTTTGAATGATATTCTTAACTAATGAACTTCATTAATTGATTCAGAATGCCTGTTCCTAGATAGTATCTATCGATACTTTATAAGTTAGAAGAAAGAAGGAATTACTCAATTTCCTTGATATCCTTTACTATAATAAATAGAGCTTTACTCTATTTATTAGATATATCATCAAATTTTCATTTTTTAGAACTTCATTGAAGAAGTTCTATTTACTCAAAAAATTTCCCTATCTTTTTGTGTTCGACTAG-------TTTGATATTTGATATTATATACTATATATTCTAAATTCTATGTATCTATATAGTATATATAGAAAGCAGTTCTAATATCCGTCTGGAAAAAATAGCAATTAAGAATAGGAATCTTTGAAAAAGGAATCCGGAATTGTTATTATCTCGACACAAGAAAGGGATGTGGCAAATTCCTTTTCTTATGTTGAAGACTGGGAAGACGACTAATCCCTCTTAGAATTATTTGTTCTCCTTATTTATGTCTAGTGGAATTTGAGTTTATATATATAAAAAACTATTGATGTATTTTATGACATTTAAATCTGACAAGAGTTACATAGTCACACCACCCCAATTTGGATAAAAAAAGTAAGGGGTAAAGTCAAATAGTCTTCTTTCCAATCTACATACTATGACTAGGAATGCGGTCGAAGGAATTTCCGCCATCTCGTAGAAAAAGAATAGAACCGAGCAAAAGGTTTTTCATAATTCCATTTTTGATTCTGACTTAACCGATTGATTGAGTCGTGCAGATAAATGCCTTTAATCTATATCTACCACATTGGAATTAATAATCAAACGGGTCTTTGTTCCAACCACCTTGTAAGCGCCATACAAAGGATAGGCTGGTTTCACTTGAAGAGAATCTATGATCCGATCCGAATCATGTCGTACATGAGCCGGTTCCGTCAGATTCAGTCGAATAAGTGAAATAGATAAAGGTTGATCTATTTCACTTATTTAATTGAACGTAAAATTCAAAAAAGCTCTTTCTTACCCAAATGATTATGATCACTATGAATTCCAACAACTTCATGAAGAAAATGTGCCCAATTAACCAACCAGCCAAACTACTTCTTACAAATAAGATCTTCTTTTCGTTGTCGTTGTTATAGCGAGAGAGACAAAAGTTGACTAATCTGGGGATCATTGAATCGGGTTCAAGGTACGGGTTGCATAATTGCACAAAGAAATTCAGAATCAATTTCAATTGAAGGCGGAGCACGTACTTTCTTTTAGTGATAAGATCGTGAGGATCCAAAAAGCGCCTGTTACGCAAAGTTTTTCGACTAGTCCAGAAGAGTTGAACGAAGAATGAGCCTAGAAATAGCATAATGATGCGATGAGGTTAAACCAATCCTTCATGGAGCGGCCTATTGTAGATCGATGTGAACATCACGAACTGTCCCGTAACAAAACCAGTCATTGCTGCTACCCGTCCCTGGTTGTCTTTTATGAAGAAACTGGCTACAACGAAGAAATAGCCGAGACCTACGGTGGCTGTGGTCATAAACCCACAAAAGAGTCCGCTTCCAATCATTGAATTGAGTATTTTTTGAGTATCTTAAGTAAGAATGATAACATAGTGCTCCTAATATGGAAATTCGG-TTCTTGCAGATAGATTATCTATCTGACGCAGTGGATGAGAACCACTGTCCTCATTATATGGAATATTTTGTATATTTTTCCTCCTTTCTTATAAGCAGAATAGTTTTCTATACGATATATATAATATTTTCTATACGATATATATAA-ATATATATATATATTAACTCAATTATCTCAGTCATTTTTTTGATGACTTTTTTTCTTCGATTCGCTGCTATAATGAAATTGAGCATCCTATTAATCYAGGATTTCATTCCCCAAAAGAGTCCAGCTGCCATAACACAATTTAGTATTGTGTTAAATAGTCGCCACAATTTTCTCATAATTTATCCTATGATGATCACAAAGTTATTTTCATGAGTCTAGACGTTGAAAAGGAGCAATACGCTCTTCTAAGTTCTAGAAAAGAAGAGTTTATTGCTCCTTTACTTCATTACTTTCTCTTTAATTTTTACCAATATATATAGATTATATCTAATCTAGATTAAAAACGAAAGACAGAGGCGTTGTCAAGTGCACGATCCACTATATATCTACTTTGATTTTGCAAAGGTATATAAAAATCAATACAAAAACTCGACTTCAATTCGATTATAACTTATGATATTCTATTCCAATATGAATATGAGTTATGTATTTTACTTTGATGTGGAAACGTAAAAATGGTTTTATTGTCTTTATAAGATTGGTCCTTCTCAATCATAATGAATCCTATTTTTAGATTCTACAAATTCATCTATCTAGACTAATAATAGACAGGAAGACAGAATGAATAAAGGAAAATTAGAATGATGAAGGAGTATCGGCGCATTCCCTCATAGAAAATAGTACCAACCCCCGTTGCGTATTGGTACTTATCGAGTATAGAATAAATTTGCTTCCTTTTGGTCTACGAACAGAATTGTTCTATTATGATCAACAAAATAGAACAAATCTTAATATTAAATCTTGCTCCAAGATAATCCACCGAACAAGGGAGATCCACAGCATATTCATAATATATTTCAATGCAATAAAGTTACGTAGTGTCTATCTTTCTTTGATATAAAGGGGTATTTCCATGGGTTTGCCTTGGTATCGTGTTCATACCGTTGTATTGAATGATCCCGGTCGCTTGCTTTCTGTCCATATAATGCATACAGCTTTGGTTGCTGGTTGGGCCGGTTCAATGGCTCTGTATGAATTAGCAGTTTTTGATCCCTCTGACCCTGTTCTTGATCCAATGTGGAGACAGGGTATGTTCGTTATACCTTTCATGACTCGTTTAGGAATAACCAATTCATGGGGCGGTTGGAGTATCACAGGGGGGACTGTCACAAATCCGGGGATTTGGAGTTACGAAGGTGTAGCCGGGGCACATATTGTCTTTTCTGGCTTGTGCTTCTTGGCAGCTATCTGGCATTGGGTGTATTGGGATCTAGAAATATTTTGTGATGAACGTACAGGAAAACCTTCTTTGGATTTGCCCAAGATCTTTGGAATTCATTTATTTCTCTCCGGGGTGGCTTGCTTTGGTTTTGGGGCATTTCATGTAACAGGCTTATATGGTCCTGGAATATGGGTGTCTGACCCTTATGGATTAACAGGAAAAGTACAACCTGTAAATCCGGCGTGGGGGGTAGAAGGTTTTGATCCTTTTGTTCCGGGAGGAATAGCCTCTCATCATATTGCAGCAGGGACATTGGGCATATTAGCGGGTTTATTCCATCTTAGCGTCCGCCCGCCCCAACGTCTGTACAAAGGATTGCGTATGGGTAATATTGAAACCGTCCTTTCTAGTAGTATCGCTGCTGTCTTTTTTGCGGCTTTTGTTGTTGCCGGAACTATGTGGTATGGTTCAGCAACTACCCCGATCGAATTATTTGGGCCCACTCGTTATCAATGGGATCAGGGGTACTTCCAACAAGAGATATATCGAAGAGTTGGTGCTGAGCTAGCCGAAAATCAAAGTTTATCAGAAGCTTGGTCTAAAATTCCTGAAAAATTGGCTTTTTATGATTACATCGGTAATAATCCGGCAAAAGGGGGATTATTCAGGGCGGGTTCAATGGATAATGGGGATGGAATAGCGGTTGGCTGGTTAGGACACCCTATTTTTCGAGATATAGAAGGGCGCGAACTTTTTGTACGTCGTATGCCTACTTTTTTTGAAACATTTCCGGTTGTTTTGGTAGACGGCGACGGAATTGTTAGAGCCGATGTTCCTTTTCGAAGAGCAGAATCGAAGTATAGTGTCGAACAAGTAGGTGTAACTCTTGAGTTCTATGGCGGCGAACTCAATGGAGTCAGTTATAGTGACCCTGCTACTGTGAAAAAATATGCTAGACGCGCTCAATTGGGTGAAATTTTTGAATTAGATCGTGCTACTTTGAAATCCGATGGTGTTTTTCGTAGTAGTCCAAGGGGTTGGTTTACTTTTGGACATGCTTCATTTGCTTTGCTCTTCTTCTTCGGGCACATTTGGCATGGCGCTAGAACCCTGTTCAGAGATGTTTTTGCAGGTATTGACCCAGATTTGGATGCTCAAGTTGAATTTGGAGCATTCCAAAAACTTGGAGATCCAACTACAAGAAGACAAGTAGTTTGAGACAACATTGCTTTGATATCTTTCGCTTCTATTTTCTTTGAGAGATGATCCCCAATAAAAAAATAGGTATGGAAGCTATAATTATAAACCATGATCGAATCTATGGAAGCTTTGGTTTATACATTCCTCTTAGTCTCGACTCTAGGGATAATTTTTTTCGCTATCTTTTTTCGAGAACCGCCTAAAGTTCTAACTAAAAGGATGAAATGATTTTTCATTATTTCAATTGAAGTAATGAGCCTCCCAATATTGGGAGGCTCATTACTTCAATTAGTCCCCATGTTCCTCGAATGGATCTCTTAGTTGTTGAGAAGGTTGCCCAAAAGCGGTATATACGGCGTACCCAGTAAAACTTACAAGGAAACCAGATATAAAGATGGCGACTAAGGTTGCTGTTTCCATTATTAGATTAGAAAATTTCAAGACTCCAATGGATCTAGGATAAGATCCTTTATTTACAACGGAATAGTATACAAAGTCAACAGATTTCAATAAATACAATAGGATTTATGGCTACACAAACTGTTGAGAACAGTTCTAGATCAGGTCCAAGGCGAACTACTGTAGGGAGTTTATTGAAACCATTGAATTCGGAATATGGTAAAGTAGCTCCTGGATGGGGAACGACTCCTTTGATGGGTGTCGCAATGGCTTTATTTGCGCTATTTCTATCTATTATTTTGGAGATTTACAATTCTTCTGTTTTATTGGATGGAATTTCAATGAATTAGATTTCGAATTCAATTTATAAGAACCGCAAAGTCCCCGCTTTCAATACACAATGAATCATTTCGAGCCCATTTTATTTTGGTAGTTCTATCGCGGAATTTATTTGTTTCTATATTTTCGGAATATGAGTGTGTGATTTGTTATAATTGATCCTATTGATAGTATAGAATGGGTCTGTCATCTTGATAGAGATGGTTTTACTTCGTCGGATATTTATTTTAATATCTGAAACACGGAATATATGAAATAGATTAAGAAATATTTCAACTATGATTCATACTTAATATTCAGAGCTTGCGACCGGATTCAAAAAAATTAAAGAATTATATAAATCGAAATATTTTTCTTCTTTCAAAACCCTATATTATGCTTATTTTGACTAAAAGATAAAGGTTTTGTTGGATTTTTTATCATTCTATCTATTCATGGAATAAGTGATGATCCAAGAGTTCGTACTCATGGAATTCTTGGGCTTCGTTTAGCATTTTATTAAATCATCGTGGTTCTAGTATGAATCTGAGGTTTTAATCAATTCATAGGGTCTTAACAAGAGAATTCCTATCAATAATAAAGAAAATAAAAGCCACATTACACACAAACAAACCCAAATCAAAGAAAAAGAAATAGGAAAAAAGAGGATTCAAGAGGCCTGTAAGGATCATGATAAAGACAATTGAGCCAAGTTGATATTTTGGCATTATCGCTACAAAGAAAAGCTTTCGGATTTTTCTTACTTCATTTCTTCAGGAGATTAAGAAGTTTCAAACTTTCTATTCCATATCCATTGCCCTAGTATTTGGGTGTTTTTCTGCTTGAGCTGTACGAGATGAAATTTTCATATACGGTTCTCGGAGGGGGAGTCTTACCTATCTCAATAAAGTCTATGATTGGTTCGAAGAACGTCTCGAAATTCAGGCGATTGCAGATGATATAACTAGTAAATACGTTCCTCCCCATGTCAATATATTTTATTGTCTAGGAGGAATTACGCTTACTTGTTTTTTAGTACAAGTAGCTACAGGGTTTGCTATGACTTTTTATTATCGTCCGACCGTTACTGAGGCTTTTGCTTCTGTTCAATATATAATGACTGAAGCTAACTTTGGTTGGTTAATCCGATCAGTTCATCGATGGTCAGCAAGTATGATGGTTCTAATGATGATCCTGCATGTATTTCGTGTGTATCTCACCGGTGGATTTAAAAAACCTCGTGAATTAACTTGGGTTACAGGTGTGGTTCTGGGTGTCTTGACCGCCTCTTTTGGCGTAACCGGTTATTCCTTACCTTGGGATCAAATTGGTTATTGGGCAGTCAAAATTGTAACAGGTGTACCTGAGGCTATTCCTGGAATAGGATCGCCTTTGGTAGAATTATTACGAGGAAGTGCTAGTGTGGGACAATCCACTTTGACTCGTTTTTATAGTTTACACACTTTTGTATTGCCTCTTCTTACGTCCGTATTTATGTTAATGCACTTCCCAATGATACGTAAACAAGGCATTTCTGGTCCTTTATAAACAATAAACAAGATATATCATAGATCTTTGTAATCAATCTCATTTATCACTTGGGGAAGCAACAATCCTATTTCATTGCTACAAGTATGGATTATTGAAAAGAATAAGACATGGATTTGGATATTTCCCTTCAACCCCGCAATATTACTTATTCGACATGAATAATTGAAGGAAATTCTCCGAAGAGAAAATGGATTATGGGAGTGTCTGACTTGAACGATTGATTGGTCCGTGCAGATAGATGCCTTTATCTATATCTGCCGCATTGGAATTAATAATCAAATGTGTCTTTGTTCCAACCACCGTATAAGCGCCATACAAAGGATAGGCTGGTTCACTTGAAGAGATTCTATGATCCGATACGAATTATGTCGTACATGAGCAGGCTTCGTAAGCTCCAATAGAATAAGTCAAATAAAATAAACCTTTATCTATTTATCTTAGATATTTAATATTTAAGATATCTCACTTCTTTAAGATTGAATAGTATGGAAATGCATTCGTTTCCTATGCATTGACACGATCTATGATACTGTCGGAGTGAAAGACGGGATCTAAAGAAGAACGACGGCTAGACTATATTAGTAACAAGTAAACCCTTTGTGTGTATGTAAAAAGTCTTCCAATATTTTGGGGATAAACATCAATAGCAAGGTCTGAGACAACCCAGAAAGCACTTGATCATGATAGGTTCAACTTTGTAAGCCTACTTGGGTATTGAGTAGTTACTTGTAAGAACTTAAGTCGTTGCAATGGATAGTTGCAACTCCGGAAAGGGAAATCCGCTAAAATGTTTCTTACATAGAAAGATGCTTCTATGAATGTGCATATCTATCTTAGAGGGATATAGATACCATAGTATACCCTATAGGTTTTAGCCGAATCCCCTTGGTTCTTTTGATTCTTGCTTGAGCCGGATGATAAAAAATTATCATGTCCGGTTCCTTCGGGGGATGGATCTATAAGAATTCACCTATCCCAATAACAAAAAAACCTGACTTGAATGATCCTGTATTAAGAGCTAAATTGGCTAAAGGAATGGGTCATAATTATTACGGAGAGCCTGCATGGCCCAACGATCTTTTATATATTTTTCCAGTAGTCATTCTAGGTACTATTGCATGTAACGTAGGTTTAGCGGTTTTAGAACCATCAATGATTGGTGAACCGGCAGATCCATTTGCAACCCCTTTGGAAATATTACCCGAATGGTATTTCTTTCCCGTATTTCAAATACTTCGAACAGTACCCAATAAATTATTGGGTGTTCTTTTAATGGTTTCAGTACCTGCGGGATTATTAACAGTACCTTTTTTAGAGAATGTTAATAAATTCCAAAATCCATTCCGTCGTCCAGTAGCGACAACCGTCTTTTTGATTGGTACGGTAGTGGCCCTTTGGTTGGGTATTGGCGCAACATTACCAATTGATAAATCCCTAACTTTAGGTCTTTTTTAAATTGATTCATCAATTGTGAAATAAAATATTACGACGTATGTATCTAGGGAATAGTCGCTTCAAAGTGAATTCTCCCTAGATACATCTATTAAATTTTGTATCGGTCCAGAATCTATGTATTGTGCTAAAGATCTAAAAAACCCATTTTTCTCTTAAAAAAAAAAGAAAGATGAAATTCGTTTTATTTGCCTAATTTCCTCCAAAAAAAATTCACTTTTTTAGAGAGGCTTCCCGATTACTAATCAGAAATATTAGTCAAAATCGAATTATCCGCAATTTTTATTTTGTGTACAATTCGATCTTATGTCACCAAAGAAAACCCTATTCTTTGTATTTTGACTTTGATTCTGATAAACCAATTGACTACAAATAATTGAACGTACTAATCTACTTGATTGACTTGGTTGAATCCAATTCATCAATCAAACAAAGGCAAGAATGTAATAGCTTTCAAATTGTAAATTCAGAATTCTTTTTAAATAAAAACGCGGGAGGATTAGATCGAATGCGCCCTGTGGGAATAAAAATTCGGTTTGTTGGACACCTTCAGGGACTTGTAGACTCAACGTTTCTTCAATTACTCTTTTACCCCCGCAAATGTAATCGTGGCCTCGGGTTCGGCAATAACGACCTTCCCCAACATACCCAAACTAGCTGTCACTCCACTAGTAGTAGGAGATGCAAGGATTGCTATCTAAAATTGTTCGGCATCTATCATCTATAATAATAATAAAGATAATAATTATACACCGCACAAGCTATTTTACCCATTTGCATCAAGCTCAAACTTCCTTCTTGGAGACGTGCACCCCCAGAAGCACACACTATAATAAGAGGTAGAAATTCTCGGGTAGCATACTCGATCAAACGGGTAAATTTGTTCTCCGACTACGGATCTCATAGTCCCCGCTATAAACTGAAAATCGAGAACCCCGAGTGCTGAGGGAAAACCTTTTAGTTCAGCTATGGTTGTTTGAATAGTCTTCGATAATACTGTCTCGCTTTGATGAAAATCGAGACGCTCTTGATAAGTCTGGTCATCTTTTTCTGAATCAAGACGATCTTGATCAGGTCTTCTCTTTTTCTTCGGAAGAGATCTTCTCTTCTTCTAATTCGTCTACGAGACGATTTAGACAAGCTCTCGCTTCTTCTTCTTCTTCTGAATCGAGACGATCCTGATCAGTATGGCCTTCTTCTTCTAATTTTTTAAATTTAAATGAGCCCTTGCCTTTTCTTTTAGTTCTAACTCGAGACGATTTCGATCAGTCTGGTCGTCTTCTTCCAATTTTTTAAGATAAAATTGAGATAAGCCTTATAACGATAACGCGCCTCTTGTTCTCTTAAGAGACAATCTACATAAGTCTTCTCTTCTCCTTCTAATTCTTCGAAGCGACGAGCTAGATATAGATAAGCCCTCTCTTCTTCTAATCTACCAGACGATTTAGATAAGCTCTTCCTTCTTCTTCTGAATTGAGAAGATCTTGCTACTAAGCCCTCTTCTCTTGTTATCGCAAGAGAACATCTAGATAAACCGTAAAAGTCTTATCTAGTTCTCTTACGAGAGGATCTAAATTAGGCCTCGCGTGGAAACCATTTCGATAAGCAGTCGCCTCTTCTACTGATACTGGATCGAAACGATCTTGATCAATCTTCTTTTCTTCTTCTAAACTTTTTCTATCTAGATAAGCCTTCTGTTGCTCTTTTAACTTCTCATCTAAAATATCATCTAGATCGGTCTAGTCGTCTTCTAAGAGACGATCATCATCACCGGCATGCCGCTCACGGGCCTCCCACCTAGGGTCCTCCTGGGCATCCCGCCCCTCAGCATCACCACAAATTCTCGGAGATTATTGTTCTTGTATCCCCCTGGATTTAATAGGTTTTTTGTAACTTGAAAAATGAAGGAAGAGAACCGTTGTAAAGAAATTAGCGAGTGTGGCGGTATGAATGGCACTTAATTAAAATAAAGTGCAATTATTGTTACTTGATTGAGTCTGATAAGCAGAATTCTGATAAATCCA-TTTTTTTTTTGCATTGAATAAGAGTCCTTTGAAGTTCCAAAAACTGTGAAGAAAATAGGATACTTAGTGAAATTAACTACTACTAAGATGTAAGATGAAGAAAAATATTATCTTCAAAAATAATATTATGTTAAATGTAACAGAAAGATAGAAGCATTGTCAAGTCGACCGTATCATCTATCTGATTAGAGAAAATCAAATAATATTGCTTCGAATCTAATTGTCATATAGAAAAATTAATAGACAGATTCAATATTTCGAATTTATGGATAGAGAAGCCTATTATTCTATTAAATTCTAATAAAAACATAACAAGAATACGAAAGATAGGATTCTTTCCAGGAGTGATTTATCCGTGATAAAAGAAAAAGAAGGGGGTTTCAATTCCATTTCGTCGACTTTCATTCATTGATTCATTCATTGTTAAGATATACCTATCTCATATTAAGCTAGGAAATTAACAAAGGATAAATCCGGTAAGAAGGATCAAGAAAGTAGTGAAATTTTTTCTCT-AAAAAAAAAAGAATTTAGAATAATTTAGAATAAGAAGAATTTAATTCAAGGGACAAGTAAAATCTATGATTCTAGAAAATAGCTTGAATCTGTCTTGAATTGGTAGGTGTACATGGATCAATCAAGTGAATTTCATTCTGACAGGAATAAAATCAAGTCAAC-----AAAAGCAATTCATTGCATTTTTCTATACTTGATAAGGAAATTCTATTTTAAATTTCTTATTCAACAAGAATAAGCCACTAACTAACCACTATGAGTCTACTGCGTGTACGTATGTATATAATCGATGTACATAGATCTATTTTATCCACATAGTGACTCATTCAAGAATGAATTCAAATAGGCCCTTTTAACTCAGCGGTAGAGTAACGCCATGGTAAGGCGTAAGACATCGGTTCAAGTCCGATAAGGGGCTTTGGCCCTTTTTTCATAAAACTCCAGTCATAATATTTCTTTTATGAAGGGAGAATAGATATATTATTAATATTTTTGAATAAAAAAGTAACCAATTGAGTAGAATAATAACTTATTATTCTACTCAATTAGAGTATATTAACATTATAGTATAGTAGTTCGAAAGTTGAAGATTTGTTCAGTAAATTCGAATTATCATCAATAAAATATTAAAGAAATCGTCTCTTGAATCGACAAATATCCCTACTTTACATTATGCCAATCAAATCCATTGTAAATATTCGAAATCAACAAAAAAAAGTAAGTGGACCTGACGCATTGAATAATGACTTTATCCACTATTCTGATATTCAAATTCGATAGAGATGAAATTGGACCCGTTGACCCCCTTTTTCTATTTCTTTTTTTGGACTCCATAAGAATTTGCCGATATCTCTGATTAAATATACCTGTTCCTAGATATTCTATAGGAATAGATTGTTATTCCGTTCCTCCGCGGAAAAAGGTTTCGTTTATTCCAAGCCTAAAATACCTTTTTATTTTTATTAATATCTTTCTTTGATTCCAAACCAAAGATTCATAGAAATTTATATAATTTAATGAAATTAATAAATGAATAGAAAATGCAATTCATTTTAATTTCTATCTCTATAAGAATAAGACTTAGCTATTTCAATGTATATCTATCAGGTTGTGGTTTCATGTACCAAACATTTCATTTCCCTATCAATCCATCCGATATTTTTGTTCTGACAATGGGATGGAGAATGGATGGGAGAAAGAGACTTTCATTTCTAGTCTCCTTTTTTATTGAATATTGTATTCAATTTCATGAAAAATTGGAAAATTCTCTCTTTTTCGAACAGATAAAAAGAAATAGAAAAATATTCGAAGTACCCTTCTTCGACCATTGAAAAGCTATACTTTGGAGTTTTCGATTTATCGGAAGAAAAAGGAAACATAACAAAGACGACACTCAAAAAAAATGAAAAAAAGGAAATTAGTCAATCAAATTCTGATACTGTACTCGTTTAATATACATAGAAATTCAAAGAATCTAGAAAAAGAT-TTCTTTTTTTAAGATCGCGACCAAGATCCAAGAATAAGATTAAGATTTGTTGATGGAACAAGAGGATAGGTCTGAGGATTAACTGGTAGCGAGAGAGGGAGCTCTTTGTTTCTTGAACAGTTCTTTCAAAAGCTTATTCTATTTGATTGATAGGTTCTAAGAAAGCAATTCATAGTTCAGATGTTTAAGGCTTAGTCAGAATAAGAAGGAATAATCAAATTGAGTTCGTGGATTTACCTAGGTCAGGTTAGAGAACAATAAAGGATTTTTATCTTCGAAACTCATTCAAAGGGACAGTGCGTAAGAAATCATAGCTAAATGATCGAATCTTTAGACGCCCTTCAAATGCTATGAGGTGCTCGGAAATGGTCGAAGGAGTTGAATAGGAGGATTACTATGACTATAGCCCTTGGTAAATTTACCAAAGATGAAAATGATTTATTTGATATTATGGATGACTGGTTACGGAGGGACCGCTTCGTTTTTGTAGGCTGGTCTGGTTTATTGCTCTTTCCTTGTGCCTATTTCGCTTTAGGGGGTTGGTTCACAGGTACCACCTTTGTAACTTCATGGTATACTCATGGATTGGCCAGTTCCTATTTAGAAGGCTGCAATTTCTTAACAGCCGCAGTTTCTACTCCGGCTAATAGTTTAGCACATTCTTTGTTGTTACTATGGGGCCCTGAAGCACAAGGAGATTTTACTCGTTGGTGTCAATTAGGGGGTCTGTGGACTTTTGTTGCTCTTCATGGCGCTTTCGGACTAATAGGTTTCATGTTACGCCAATTCGAACTTGCTCGATCTGTTCAATTACGACCTTATAATGCAATTGCATTCTCTGGCCCAATTGCTGTTTTTGTTTCTGTATTTCTGATTTATCCACTAGGTCAGTCTGGTTGGTTTTTTGCGCCTAGCTTTGGCGTATCAGCTATATTTCGATTCATCCTTTTTTTTCAAGGGTTTCATAATTGGACGTTGAACCCGTTTCATATGATGGGAGTTGCCGGTGTATTGGGCGCGGCTTTGCTATGCGCTATTCATGGCGCCACCGTGGAAAATACTTTATTTGAAGATGGTGATGGTGCAAATACATTCCGTGCTTTTAACCCAACTCAAGCCGAAGAAACTTATTCAATGGTCACCGCCAACCGCTTTTGGTCCCAAATCTTTGGGGTTGCTTTTTCCAATAAACGTTGGTTACATTTCTTTATGTTATTTGTACCAGTAACCGGTTTATGGATGAGTGCTCTTGGAGTAGTCGGTCTAGCCCTGAACCTACGTGCCTATGACTTCGTTTCTCAGGAAATTCGCGCAGCGGAAGATCCTGAATTTGAGACTTTCTACACCAAAAACATTCTCTTAAATGAGGGTATTCGTGCTTGGATGGCGGCTCAAGATCAGCCTCATGAAAACCTTATATTCCCTGAGGAGGTTCTACCCCGTGGAAACGCTCTTTAACGGAACTTTAGCTTTAGCTGGCCGTGACCAAGAAACCACAGGGTTCGCTTGGTGGGCCGGAAATGCCCGACTTATCAATTTATCCGGTAAACTACTAGGGGCTCATGTAGCCCATGCCGGATTAATTGTATTCTGGGCTGGAGCGATGAACCTATTTGAAGTGGCTCATTTTCTACCCGAGAAGCCTATGTATGAACAAGGATTAATTTTACTTCCCCACCTAGCTACTCTAGGGTGGGGGGTAGGTCCTGGTGGAGAAGTTATAGACACCTTTCCATACTTTGTATCTGGAGTACTTCATTTAATTTCCTCTGCAGTATTGGGTTTTGGTGGTATTTATCATGCACTTCTGGGACCTGAGACTCTTGAAGAATCTTTTCCTTTCTTCGGTTATGTATGGAAAGATAGAAATAAAATGACCACAATTTTAGGGATTCACTTAATCCTGTTAGGTATAGGTGCTTTTCTTCTAATATTCAAGGCTCTTTATTTTGGGGGCGTATATGATACCTGGGCTCCCGGAGGGGGAGATGTACGAAAAATTACCAACTTGACCCTTAGCCCAAGTATTCTATTTGGTTATTTACTAAAATCACCCTTTGGGGGAGAAGGATGGATTGTTAGTGTAGACGATTTAGAAGATATAATAGGAGGACATGTATGGTTAGGTTCCATTTGTATACTTGGTGGAATCTGGCATATCTTAACCAAACCCTTCGCGTGGGCTCGACGTGCCCTTGTATGGTCTGGAGAGGCTTACTTGTCTTATAGTTTAGCTGCTTTATCTGTTTGTGGTTTCATTGCGTGTTGTTTTGTCTGGTTCAATAATACCGCTTATCCTAGTGAGTTTTACGGACCTACTGGACCAGAAGCCTCTCAAGCTCAAGCATTTACTTTTCTAGTTAGAGACCAACGTCTTGGGGCTAATGTGGGATCCGCCCAAGGACCTACCGGTTTAGGTAAATATCTAATGCGTTCCCCGACTGGAGAAGTCATTTTTGGAGGCGAAACTATGCGTTTTTGGGATTTACGTGCTCCATGGTTAGAACCTCTAAGGGGTCCAAATGGGTTGGACTTGAGTAGGTTGAAAAACGACATACAGCCTTGGCAAGAACGGCGTTCCGCAGAATATATGACTCATGCGCCTTTAGGTTCTTTAAATTCCGTGGGTGGCGTAGCTACCGAGATCAATGCAGTCAATTATGTCTCTCCTAGAAGTTGGTTAGCTACCTCTCATTTTGTTCTAGCATTCTTCTTATTCGTAGGTCATTTGTGGCACGCGGGAAGGGCTCGTGCAGCTGCAGCAGGATTTGAAAAAGGAATTGATCGTGATTTTGAGCCTGTTCTTTCCATGACCCCTCTTAATTGAGACAGGAAATCCAATGTTTGAAGGAGGGATTTGATTCCATCATACATATTGGGATTAGGTCATATTGAAAAAGTATTCCTTTTCTTTTTTTTTTCAACTCATTTCTATCTAATTTGTTTTTTCTAATCCATTTTTTCTGGCTTGGCTAGGTGGGATAGCCGAGCCATTCCCCTTTCTTTATCA-----TACCGGTCCGGTAAAAACTAATAAAGAAAGAACTCTCTTCAACGAGAAAAAGGAGAGAGAGGGATTCGAACCCTCGATAGTTCTTTGTTCCGAACTATACCGGTTTTCAAGACCGGGGCTATCAACCACTCAGCCATCTCTCCAAAAGACAATTTTCCTTTATTCCTCCGAATAGAACATAGCCGTATGAGTAGATCACTATCGGTAGAAAGATATCAGGTGTGAATATCCATCTATAGGTCGATCTATCTATCCATATAAATAGATGCATAATCCAGCATGCCCATTTTGGAAGTAAAAAAAAATTCCATTCCCCCCGACTACATGTTCGAGTAAAGTGGTCAAAATTAGTATAATAATAGAAGTTATATAGAGTCAATGTATTCATCGGAAAATCCCTCCATGCTGGAGTTTATTACAACTTTTTGGCTGAAGAGGGATCAAATGGTATAGCTCATTTGTTGGTATGGTAGCTTGGAGGATAAAAAGAATGATTATTGCTTTCCAACTGGCTGTTTTTGCATTAATTGTTACTTCATCAATCTTATTGATTAGCGTACCCGTTGTATTTGCTTCTCCTGATGGTTGGTCAAGTAAGAAAAATGTTGTATTTTCCGGTACATCCTTATGGATTGGATTAGTTTTTCTGGTGGGTATCCTTAATTCTCTTATCTCGTGAACCTATTCATCCCAGCTCTAAAAACGAAAATGACCCCCTGAATTATTTTTGGTTGTGAGACACATTCAAATTGAATATAAGTCCCCCAAATGCAAATTAAAGAAAACAATTCGAGGGGGGTCAAACT-AAAAAAAAAAAAAGAAAAGTACTTGCCCTGAAGAGAATCTCTCGCCAGGCACTGCACAAATAGAATCCAGACATATATATCTCATATATGTGTAGACATATTGCCTCTCAATAACAAAAAATGCGGATATGGTTGAATGGTAAAATTTCTCTTTGCCAAGGAGAAGACGCGGGTTCGATTCCCGCTATCCGCCCCAAAATAATTTATTTACTCTCATAAAGGATTTGGTATAGTTGGCCGCGATAGTGCGGGGAGGCGGGATTTGAACCCGCGACCTCAAGGTTATTAGCCTTGCGAGCTACCATCAGACTACTCTACTCCCCGTTCTGAAGATGTAGAACTGAAACGTAATAAAAAAAGTAATAAAAAACAAGGATTGAATGCGCTCCTCTCCTTTTAATGTATACAAATACATTCAAACCGATTTATACAGAATAGTCAAGGGGCCCTCTAAGATCGATGATCATAGAAATATCTATAGATCATATATGTGGAGACATTTTGCGTCTTAATAACAAAAAATGCGGATATGGCCGAGTGGTCAAATTTCTCTTTGCCAAGGGGAAGACGCGGGTTCGATTCCCGCTATCCGCCCCAAAATAATTTATTTACTCTGATAAAGGATTTGGTATAGTTGGCTGTGATAGTGTGGGGAGGCGGGATTTGAACCCGCGACCTCAAGGTTATGAGCCTTGCGAGCTACCAGACTACTCTACTCCCCGTTCTGAAGATGTAAAACTGAAACGTAATAAAAAAAGGAATAAAAAACAAGGATTAAATGGGCCCCTTGACTATTAATGTATACAAATAGATTTAAACCCATTTATACAGAATAGTCAAGGGGCCCTCTAGGATCGATGATCATAGAAATGAAGGAATATTTGAATCCTTACCAACTTGATCTTGTTGCCCCTGGCAACAAACATGCGTGAACCATTTCACGCAGTATGTGTCCGGATAGTCCAAAGTCTCGGTAGTTAGCTCTCGCTCTTCCGGTCAAAAAACAACGTCGATGCTGGCGTGTAGGTGCACTATTCCGCGGTGGGGCTTGTAACTTTCCATGAATTTCCCGTTGGTCATCCACCAAATGAACTTTACTTATTTCTTTTTTTGAGGATCGACGAATCAAATGATATTTCTGTTCCAATTTTTTCCTTTTCTTCTCCCTCTGAATCAAACTTTTGCTTGCCATAATATTTCAGTTCCTATCAGTATCGATGATACAAGTCGGATCCTAGATGTAGAAATCGAAGAAGGTGGACCTTCTTCCCATTAAAAGAAATGCGATTATCATGTATATTATACAATTTTCTATACCGCACTAAAAAAAATTAACCAAATTTACCCGCTGTAGAGGCAATCAAGAAAGCCGCATAAGTGAATATATAACCTACAGAAAAGTGGGCTAATCCAACCAATCTTGCTTGCACAATGGAAAGTGCCACTGGTTTATCTCTCCATCGAATTAAATTGGCCAAAGGTGTACGTTCGTGAGCCCATGCTAAAGTTTCAATCAATTCCTGCCAATATCCTCGCCAGGAAATTAAGAACATAAATCCAGTAGCCCAAACAAGATGTCCAAATAAGAACATCCACGCCCAAACCGATAAACTATTCATACCAAAAGGGTTATATCCATTGATAAGTTGGGAAGAGTTTAACCATAAATAATCTCTTAACCATCCCATCAAATAAGTGGAAGATTCATTAAACTGCGAAACGTTACCCTGCCATAACGTGATGTGCTTCCAATGCCAATAAAAAGTCACCCATCCAATGGTATTTAACATCCAGAAAACCGCCAAATAAAATGCATCCCAAGCCGAAATATCACAAGTACCGCCTCGTCCCGGGCCGTCGCAAGGAAAACTATAACCGAAATCCTTTTTATCTGGCATTAACTTGGAACCGCGTGCATCTAAAGCACCTTTTACTAAGATCAATGTAGTTGTATGTAAACCTAGAGCAATAGCATGATGAACTAAAAAGTCTCCTGGACCTATTGTTAAGAATAGTGAATTACTATTTTCATTAACAGCATTTAACCAACCGGGCAACCATATGCTTCGGCCGGCATTAAATGCCGGGCCATTCGTTGACGATAAAAGTACATCGAAACCATATGAAGTTTTACCATGAGCGGATTGGATCCATTGAGCAAATATAGGTTCGATCAAGATTTGTTTCTCCGGAGTACCAAAGGCAAGCATGACATCATTATGAACATAAAGTCCCAAGGTATGGAACCCCAGAAAGAGGCTGGCCCAACTTAAATGGGATATGATAGCTTCTTTATGGTCTAACATTCTTGCCAATACATTATCCTCATTCTGTTCTGGATTATAATCTCTAATGAAAAATATAGCTCCGTGAGCAAAAGCTCCTGTCATGATGAACCCTGCGATGTATTGGTGATGCGTATATAACGCAGCTTGAGTAGTAAAGTCTTGTGCTATGAATGCATAAGCAGGTAAAGAGTACATGTGTTGAGCTACCAAGGACGTAATAACCCCTAAAGAAGCTAAAGCAAGACCTAATTGAAAATGAATTGAATTATTGATTGTGTCATAAAGACCCTTATGGCCGCGCCCCAATCGCCCTCCCGGTGGAATATGTGCATCTAAAAGATCTTTCATACTGTGTCCAATCCCAAAGTTTGTTCTATACATATGACCAGCAACAAGAAAAAAAACTGCAATAGCTAAATGATGATGAGCAATATCAGTCAGCCATAAACTTTGCGTTTGTGGATGGAATCCCCCGAGAAGGGTTAAAATAGCAGTTCCTGCTCCTTGGGAAGTACCAAAGAAATGACTACTTGAATCGGTATTTTGAGCATAAAGATTCCACTGACCTGTAAACAGTGGACCTAACCCTTGAGGATGGGGTAATACATCTAAGAAATTATTCCATCGGACGTACTCTCCTCTGGATCCAGGAATAGCGACGTGTACTAAATGTCCCGTCCAAGCTAAGGAACTTACTCCGAAAAGTCCTGTCAAATGATGATTGAGACGAGATTCGGCATTTTTGAACCACGAAACACTCGGTTTCCATTTCGGCTGGAGGTGTAACCAACCCGCTATTAAAGATATGACAGAAAGAAATAATAGAAAAAGAGCTCCAGTATAAAGATCTTCATTAGTGCGTAACCCAATTGTATACCACCACTGATAAACACCAGAATAAGCAATATTCACTGGGCCAAGAGCACCCCCTCGAGTAAAAGCTTCGACAGCTGGTTGACCAAAATGAGGATCCCAAATTGCATGAGCAATAGGCCTTACGTGTAAAGGGTCCTGTACCCATGACTCAAAATTTCCTTGCCAAGCTACATGAAACAGATTTCCAGAAGTCCACAGAAAAATTATTGCTAATTGCCCAAAGTGAGAAGCAAAAATATTCTGATAAAGACGTTCCTCAGTAATATCATCATGACTCTCGAAGTCATGTGCGGTAGCAATACCAAACCAAATACGACGAGTAGTGGGGTCCTGAGCTAAGCCTTGGCTAAACCTTGGAAATCTTAATGCCATAATGCTTTTCAAATCCTCCTAGCCATTATCCTACTGCAATAATTCTTGCTAAGAAGAACGCCCATGTTGTGGCAATTCCGCCCAGAAGGTAATGAGTTACTCCTACAGCACGTCCTTGTACAATGCTCAAGGCTCTAGGCTGAGTAGCAGGAGCAACTTTTAATTTATTATGAGCCCAAACGATGGATTCAATAAGTTCTTGCCAATAACCACGTCCGCTGAATAGAAACATTAAACTAAACGCCCATACAAAATGAGCACCTAGGAAAAAAAGGCCATATGCAGATAATGAAGAACCATAAGACTGAATTACCTGGGATGCCTGTGCCCATAAGAAATCGCGTAGCCACCCATTAATAGTAATGGAACTCTGCGCAAAGTTTCCTCCTGTGATATGGGTTACTATTCCCTGATCACTTATACGGCCCCAAACATCTGACTGCATTTTCCAACTGAAATGGAAAATGACTACCGAAATTGCATTGTACATCCAGAATAGACCTAAGAAGACATGATCCCAAGCCGATACCTGGCATGTTCCCCCTCTTCCAGGCCCATCACAAGGAAAACGAAAACCAAGATTTGCTTTATCCGGTATCAAACGGGAGCTACGAGCAAATAGAACACCTTTCAGGAGTATCAATACCGTTACATGAATCGTAAATGCATGAATGTGATGGACCAAAAAATCTGCGGTTCCTAATGGAATAGGTAACAAAGCCACTTTGCCGCCCACCACTATTAAATCACTACCCCCCCAAGTTAAACTGGTGCTTGTTGTTGCACCAGGAGCCGTTGCACCAGGTGCCAAAGCATGAGTGTTTTGTATCCATTGAGCAAAGACGGGTTGTAATTGTATAGCGGTATCTGAAAACATATCTTGGGGACGCCCTAAAGCGCTCATGGTATCATTATGAATATACAAACCAAAACTGTGAAAGCCTAGAAATATACATGCCCAGTTGAGATGTGATATGATTGCATCGCGATGTCGAAGGACACGATCTAACAGATCGTTGTATCGAGTAGTTGGATCATAGTCTCTTACCATAAAAATGGCTGCATGTGCAGCAGCACCAACTATGAGAAATCCACCAATCCACATGTGATGTGTGAACAATGACAGTTGGGTACCATAGTCAGTAGCTAGATATGGATAAGGGGGCATGGAATACATATGTTGAGCTACAACAATGGTTAAAGAGCCTAACATAGCTAGGTTAAGAGATAATTGAGCATGCCATGAGGTTGTTAGGATCTCATATAAGCCTTTATGGCCCTGACCTGTAAATGGACCTTTATGAGCTTCTAAAATATCTTTTAGGCCATGACCAATGCCCCAGTTGGTTCTATACATGTGACCCGCTATCAGGAAAAGAATTGCAATAGCTAAATGATGGTGTGCAATATCGGTTAACCATAGACCCCCAGTTACTGGATCTAATCCTCCCCGAAAAGTAAGAAATTCCGCATATTTTGACCAATTCAAGGTGAAAAATGGGGTTGCTCCCTCGGCAAAACTGGGATAAAGTTGAGCCAAAAGATCCCGATTCAAGAGAAATTCATGAGGAAGCGGTATCTCTTTAGGATCTACTCCAACGTTTAGAAATTGGTTAATCGGTAAAGATACATGGACTTGATGTCCCGCCCAAGAAAGAGACCCAAGTCCTAGTAGACCAGCTAAATGGTGATTCAACATGGATTCGACATCTTGAAACCAAGCCAATTTTGGGGCAGCTTTATGATAATGGAACCAACCAGCAAAAAGCATTAATGCTGCAAAGATCAATGCACCAATTGCGGTACAATAGAGTTGTAATTCACTAGTTATTCCAGATGCTCGCCAAATCTGAAAAAAACCAGAGGTTATTTGTATTCCGCGGAAACCTCCGCCCACATCACCATTCAATATTTCTTGGCCCACGATTGCCCAAACCACTTGGGCACTAGGCCCAATACGAGTAGGATCGCTTAACCATGCTTCATAGTTGGAAAAACGAGCACCGTGGAAATACATGCCACTCAGCCAAAGAAAGATGATGGAGAGTTGACCAAAATGGGCACTAAATACTTTTCGAGAGATCTCCTCCAAATCACTGGTATGACTATCGAAATCGTGAGCATCAGCATGTAGGTTCCAGATCCAAGTGGTAGTATCCGGGCCTTTTGCTATTGTTCTTGAGAAATGGCCGGGTCTGGCCCATTCCTCGAAAGAAGTTTTTACTGGATCCCTATCTACCAAAATTTTGACTTCTGGTTCTGGCGAACGAATAATCATTGAGTCCTCCTATTTCCGGACAACACATACAAAGAGACCTGCCAACTAAATAATTAGTGAATCTCTGAGAGATTTTTATAGAATTAATATATTTTTCTTCTATTTCTCTTTCCCATCTAGTTATTTTCTTTAGCTATTCACTAGAGCAATTAGGCTTTGGAAGTCGATCCGGGGCAAGTGTTCGAAGTTATTATGACATAGTCATAAGGTGCTCAACGGACCTTGTAAATCTTTTAAAATCCCTTTTTGGTCTTTGGGTTGATGAAAAACGACTTTTTTGTGCAACTTAGTGTCTATTCATATCTCAATTCGAAGTGCTTAGAAGGAGATGCGTCATGGTTTACTTTACATAGAACATATTATTCTTTTTTGGCAAATCACAATTCTAAATCATGCGAGCAACCATTCGCGATTACTAAGAAAGATCCCCCGGTATCTTATCTACATTTAGTCATTGAAAGGTCTCTTTTACTTGTTTTAATTTATTAAAAAGAATCAATAATAATAATATAAGATAAAGAAAAAGACGAAGAAATGAGTTCTTTTTGAATATCTGCATCTTCAAGTAATTCAATAGGATAGATTCCAAAATTTCAAATTTTTTGAAGCACCAAAGATTTAACTTAATAAGGAATCATTAAAAATATTTAATTTCGAATTCAGTTTCCTACTTGAGCCATCATGATTTGAATCAAATTTTACAGCAAGACCCACATTTTATCATCATAAAAGAGAGAAATTTCGATTTCTTTTGGAATCACCAATGATTTAAAGTGGATAGATAGAACTAAATCAAATTTCTTTTTTTCTTATGAGATGGATAAAAAAGACTGATGTAAAGGAAAATTGAAGTCCTTATTCTTTCGATTCTGATTTTATCAATTTGATGCAAAATAGGGGTTTTCCTATCTATCAGATAGACTGAATAAATGTCACTCTTATAGATAGAAATTCTATGTTAAATATTTTCATTTTCAAATTACAGAGATCACAATTTTTTCACAAAGAAAAAGTATTGGCACTCAAATAGAGCGATAACAGTATATATATATAATATATAGGATATGCATTTCCTTATTTTATATACGTATTTTGTTTGACTTGATATTCAGCAATCTTTCTAAAATCTTGTCAAAAAAGAAAAAGTAAAGTGAATCAAATGTATGAATCACTCCTGTCTCAATCCTTACATAGATTTACAATTTTTCATTAGAGCCCAAATACTTAAAAATGGAATTCAAATAAAATATATTGATTTCATATGTAACTTAATTGTTTAATTATTAATAATAAATAAGATGCGGACAGATGCAGATATTGAACTTTAATACCTTTCGTTGCTGATTAACTTCTACCTACTCCCCAAATTCGACGGCAATGCTAAATCAAACAAAAAGGACTCCTTTTTTTTTCGGGATGCTGACTATCTTGTCTAGGTACAAAGCCAAACAAGTATAGATATAGATTAAGTCCTTACTCTTTTTTTTTCTTAACCCAAAGACTTAACTCCCTTAATTTAATTGACATCCCTTTTAGTACCAAAAACTTCTTCTTGTTTCGAAATTCAGAGATTCCATAGAATTCATAATTGGACTCCTTCATTTAAAGAATAGGGAATAAGAGATCGGAAATATAGGTTCTTACATATGGCGATTCAACATGCATCGTTGAAA-------ATTCAATAGGAGGCGTAAGGTTTTTGTCAGTACCTAACTTCCATCAATATTAATATTAATATGAAGAGAATAAACATATGCTGAAAAGCCCATCCGATTTTTTGGAATTCAAATCCTTGTGATCTAGGTTCGATCTTACCTGGATTACAAATGGATTCAGTTACATCTTCGTGTGATTTGAACTCGAGTCAATTCAAGTAAAGATAAAAGATATGATTCAAAGAAGAATCACATTCTATCCAAAAACCATCTTTATTCGAATATCCTCTGGGGCGGGAGGACTCGAACCTCCGAATAACAGGACCAAAACCCGTTGCCTTACCACTTGGCCACGCCCCATTTCTTCTATTCAACACTATTAAAGAATAATGTTGGTATTGATAGATCGTCAATTTTAGTCCAAATATCGAATTTATAGAATCGATTCTATATTTGCTAGGATTTTGACACGTATAGATATAGAATTAAATTGAATTTCTTGATCATTCCATATAATTCAATTAAGATATTTTATCAAAGTCTAATTTCTTCTATTCTTCGTGGAGAATGGGAGGATTTTTGAGTGGGTGAATTCAAACAAAAGGAAGGGTTTTTGTCTACCTTAACTTTCTTCGTTTTTACTTATATCAATTATCAATAACTCAATCAAAATGCAATTATCTCCAAAAAAATGTCTATTATGCTTAATATCTTTAGTTTGATCTTTATCTGTATTAATTCTGCTCTTTATTCGACTAGTTTTTTCTTGTCCAAATTGCCCGAGGCCTATGCTTTTTTGAATCCAATTGTAGATGTTATGCCAGTCATACCTCTGCTTTTTTTTCTCTTAGCCTTTGTTTGGCAAGCTGCCGTAAGTTTTCGATGAGATCTTTAATACTATCCTAGAAAATTCATAATTGATTCCATAAATTCTAGCAATTTATAAGGTCAGATAAATCTTATAAGATGAACCTTCAATTCAAAGATTGAAACTTTTGGCTTGGTTGGATAGACGCAAAAAATCTCAAGCACCCCATTTCCCTATTCTGACCCGCTTTCTTTTCCAGTTAAAGACAACTCTATAGGGTCCTCCAAAATATCGAATTCTGGTTATGAAAGAAATTTTTAGTAATGAAAGACTCTTAAAATGAATTTCTGAAAACGGTTTTCTTTCTAGAAATAGAAAGCCGTTTTTTCTTGGTATCCAATATAGGATATGTAGTATAAAAATAGATGATCTATTCTCTTTTTTTTCCAAAAAAATGATCTTGGAGATTGTGTAATGCTTACTCTCAAACTTTTTGTTTCCACAGTAGTGGTATTCTTTGTTTCTCTCTTCGTCTTCGGATTCCTATCTAATGATCCAGGACGTAATCCGGGACGTGAAGAATAAACTAAAACGGTTTTTCATTTTCTTTGTTTGATTTTTGAAATTTCTTATGGTTTTATCTATTTCACACGTTTAACTACAAAAAAAGAAAAGGGATTTTCAAAATTGGAAAGATAAATGAAATAGCAAGTCATAAAAACAAAGGGAAAGAGAGGGATTCGAACCCTCGGTACAAATAACTCGTACAACGAATTAGCAATCCGCCGCTTTAGTCCACTCAGCCATCTCTCCCAATTGACAAAAAAAGATAATTACTGTATTCCATTACACGGAAAGTAAGGATTCCAAAAATTCTTTCTTTCTCTCTATATCTTTATTAT-------ATAGATATGTACAATTTTTTTCAGCAATTCCGTTTCGATAAAGTTAGGGTTGACAAGATCCAATAGAAAGAAAAATAAAGAAGAATTCTTTGATTTTTTGCAAAAGGGCCTTTTTCTTTTTATTCCCTTGACCGGGCTAGGTTAGTACCTAGCCGGGCCCTTTTTTTGTTCCAACAAATCATAGATAAAACGATTTATCTAATTTGAAACCAAAAA---------ACTTGCTATTAAGGCAACAAGAAAGTGTGATTTCTTATTCTTCTTTTTTACTTTTTGATTTCCCTTTTTAACTACTTTATACATATTTATACATACCATGCTAGAATAATAACTGGAATAAAAAATGAAACTATGGATTTTTAGACAATGCATTTTGATGTTATGATTTCGGTGTTTTTATCGAACTGTATCTATCAAAATTCCTACAGTAAAAGAAAAAAAAAAGAACCTCTTATTTACAATGAATCTTCTTTTCCTAATCTCATTAAACCCCCACTAAAAAAGTTAAGACTCGAATTTTCATGATTCTTTTAGGATTCTATCTTATCTTGATTACGCTCAATTCCCTTGTTTGACAAAAGATCCATTATGATACAATAATCACATTGTAGCGGGTATAGTTTAGTGGTAAAAGTGTGATTCGTTCGATTAACCCCCTTTAATAGTTAAAGGGTCTTTTGGAATAATTCATATTCCGATCAAAACTTTATTTCTTAAAAGGATTAAATCCTTTACCTCTCAATGACCGATTCGAGGAAAAATAGAAATTCTCGTGATTTGTATCCAAAGGTCAATTTGAAATTGAAAAATTGGATTATGAAATTGCGAAACATAATTTTTGGAATTGGATGAATACTTCCAATTGAATAGGTCAAGGATCCATGGATGAAGATAGAAAAGTAGATTTCTAATCGTAACTAAATCTTCAATTTTTGCTTTGTGAAATTGAAGCAAAATAGCTATTAAACGATGTCTTTGGTTTACTAGAGACGTCGCCATATTGTTTTAGCTCGGTGGAAACAAAGTCCTTTTCCTTCGGATTCTTTCAATATAGAACTAGAGAACGAAGGAACTAGAAAGATTGTTAGAAGCACCTTCTTCTAGAGGGATCATCTATAAAGCAAGTCGTTTTGAATGTATTCAGACAAAAAGCTAACATAGGTGTTATAGGTAGAATTTTTTTTGTAATTTCGTTCACATCTTAGATTTAGGACTTTTTCCATCTTCCATAAAGGAGCCGAATGAAACTAAAGTTTCATGTTCGGTTTTGAATTAGAGACGTTCGAAATACTGAATCGTCGTCGACTATAACCCCTAGCCTTCCAAGCTAACGATGCGGGTTCGATTCCCGCTACCCGCTCTAGATCCTCTCTTAGTTAGCTACTCTCTCTATTAATAATTAATATATTAATTCTCTCTATCTTAATTAAGATAAAGAGAATTAATGGATCGTGGAATTAAATATACAATTCCCGAAAATCTCTCACATTCATTCCCATTC-TTTTTTTTTTTTCAAACACAAACAAGAGGCAGGAAAATGTGAAAAGAATGGGAATGAATGAAAAGCGTCCATTGTCTAATGGATAGGACAGAGGTCTTCTAAACCTTTGGTATAGGTTCAAATCCTATTGGACGCAATTTTTCTATATTTTTTGTTTCGATTTCTATGTCAAAAAAAGACATTTTGAATAATTTGAATCAGAGAGGCTTGATTACTCCCCTTTTTAAGATAAAAAAAGGGATCAATTTCTTTATGCCTCTTCCTCAAATATAAAACATTTCACCTGTTCCTGAATAGCTTCTTTCAGAAGGGTTTCTGCTTCCTCGGTGAATGTTTTGGTAGAAGATATGATTTCTTGGAACTGAGGTTTCTTACTTTTTAAAGAATTTCGTAAGTCTTCAAGAAATTTCCTTACCTTTGCAATTTCTAATGAATCAAGATAACCATTTGTTCCAGTATAAATAGTCATTATCTGGTCTTCCACCGTAAGAGGTTCTGCCTGGGATTGTTTGAGCAATTCACGCAATCGTCGACCTCTTGCCAATTGATTTTGAGTACCTTTATCGATATCAGAAGCGAATTGTGCAAAGGCTTCTAATTCTCCCAATTGTGCCAGGTCCAATTTTAATTTACCGGCTACTTGTTTCATAGCTTTAATTTGAGCCGCAGACCCTACTCTGGAAACGGAGATACCCACACTAATAGCAGGTCTGATTCCAGCATTGAATAAATCAGCGGATAAGAATATTTGTCCGTCCGTAATGGAAATTACATTAGTAGGAATATAAGCCGAAACATCTCCCGATTGAGTCTCAACTATTGGTAAAGCGGTCATACTTCCTTCACCTAAACGAGAGCTTAATTTAGCGGCTCTTTCCAAAAGACGTGAATGCAAATAAAAAACATCACCTGGATAAGCTTCGCGACCGGGCGGTCTTCGTAACAGAAGAGACATTTGGCGATAAGCTTGTGCTTGTTTGGAGGGGTCATCATAAATGATTAAAGTATGTTGTTCACGGTACATAAAATATTCAGCCAAAGCTGCTCCTGTATAAGGAGCGAGGTATTGTAATGCAGCGGGGGAATCCGCCATTTCAGCTACTACAATAGTGTATTCCATCGCGCGCTTTTCCTGAAAAGTAGTCACTACCTGAGCCACAGAAGATGCTTTTTGGCCAATAGCTACATAAACGCATATTACATTTTGTCCTTGTTGATTGAGAATCGTATCTGTGGCTACTGCTGTTTTACCGGTCTGTCTGTCCCCAATAATTAATTCTCGTTGACCACGTCCTATAGGAATCATCGAATCAATAGCAATAAGTCCCGTTTGAAGAGGCTCATATACGGAACGTCGAGAAATAATATCCGGAGCGGGAGATTCAATTAACCGAGATTCAGAAGATGAAATTTCACCTCTACCATCAATAGGTTTAGCCAGGGCATTTATAACACGACCTAGATAGCCCTCACTCACGGGTATCTGAGCAATTTTTCCTGTTGCCTTTACAGAACTTCCTTCTTGTATCATCAAACCGTCACCCATTAATACAGCACCAACATTGTTTGATTCCAGATTCAGAGCAATTCCGATTGTACCCTCTTCAAATTCTACTAATTCACCTGACATTACTTCATCAAGACCATGAATACGAGCAATACCATCACCTACTTTAAATACGGTACCGGTATTTACAATCTTTACTTTTCTATTATATTGCTTAATACGTTGACGGATAGTATTACTAATTTCGTCGGCTCGAATGGTTCCCATGAGTCTTTCTTAATTCTTTTTTGTTTGAAAAAAAAAATAATAATGCCTTACAGTAGATAGAGTAGAAGGCCTAATCGGTTATTTCTTTCATCGCCCCAAACATATCAATATTGGCACTGATGATACGTAAATGTAATTCGGTGTTCAAACAACTGTTCAGAGTTTCTAGAGCTCCTTGTAAGGCTTGTTGGAAAACTCGTTGTCGGATTTGATTAATTGCCCTTTCTTGTTCAAAATGAATGGTTTCGTTTTTGTTTTTTTCTAATTGTTCCAAAGTCGTAGAAGCTGAAGTCCTCAAAGATAAAATTTTTTGTTCTATTTCCGAGTATCCATTCACTCGATACTGATCTGTTTCTATTTCGACTTTACGTAAGCGAGTCCGGGCTTTTTCTAGTTGTTCAATGACCCCCCCTCGTAGTTCTTCTGAATTTCGAATAGTATTTAAGATCCTCTGTTTTCGATTATCTAATAAATCGTTTAATGAAAGTAGATTATCTTTCCATTTATTTCAAAACTTCCATCATCTCTTCCCGAACCAAACATGAATCTTTCGATTCATTTGGCTCTCACGCTCAATCACTTAATTTATGGCAAATTCCCCTATCTTTTTTTTTTCAATGAGCCTATCCTCTCTTCTATGGTTGGTCATATTCCAAAATTTAAATATCGAAACTGATTGCTAATCCAAGACCAAAATATTCGGAGGACTCTTCTGACTAAACAAAAATATGTAATTATCAGCAAAGTTGTTTCTTTTTTTCTTCAAATCCAAGAAATTCTTCTCACTTTATACATAACCTAATGTATAGGTTGTCGATTCAGCATTGGATGAAAAAAGGATGAAATATCCATTTTTCCAAAAAAAAGTTCAAATCATTTTTTCAATATGAGTGTTCTATATCGAAAAAAAATTATTAGGAAACCGTCTATGTATTAACATAGTGGTAGAAAGAGTACCATGCTGCGTCTGGACTTCAAACAATTTAGCTTTAACCATGTTAACAGTCCCGCATTACTGGTTCATAGAGAATCAAAGTCGATTTACCAATGAATCACGAAATGCTATAGTTCTTGCATATAATTTCTTAATTTATTCAGAAGTAATTCGTGAGATCATGCACCCCTTCTTTCCTAATTAGAAGGGAAAAAAGTACAGCTGGTTGGGTCCAGCCTATTCTTGAAATAAACAACTCGCACACACTCCCTTTCCAAAAAAGATCAATCCACCAAGTACTACACTTAGATTTATTGGATTTGTTGCTAAAATATCGGTATTAAACCCGAAACTCCCGGCGGATGGCCAATAGTCCAAAGAAATGAAAGAATCGGTTACATTTTTCATAGGATCTCCTCTTATAGATTATAGATAGATTCAAAATATAGAACAGAGTTCTTTTTTTCTCGCTTCGCGCCTTTTTCTTTATATAAATTTTCCTATTTCGAATTTAGAAATAAAAAAAAGAGTCAAAAATCGATTTGATTTCAAAATAGTGAACTACCTTGTTTGTTGCAACACTTCCCTTTTCCCTTGGACTAAGTAAGGGAAGGACAAAAGCGAATCAGTATGCTAATTCCCCATCCTCAAATCAGTCCTTCCCATGGGTTAGTTTCTCAACGAAAACTAATAAGTAATTCAATTATAGGAGTGAAATCTTTCTAGAATTTGAAAAACCAAAAGAGAAATCGAGGGCAATAAAATCTGAAAAATACATATTTTTCAGATTTCTAGGATTAAACAAAAGGATTGGCAAATAAAAGTGCTAATGCTACAACCAGTCCATAAATTGTTAAAGCTTCCATAAAAGCCAAACTAAGCAATAAAGTACCTCGTATTTTTCCCTCCGCTTCGGGCTGCCTCGCGATCCCTTCGACAGCTTGGCCCGCAGCAGTCCCTTGCCCAATTCCAGGTCCAATAGAAGCAAGTCCTACAGCTAATCCAGCAGCAATAACAGAAGCGGCAGAAATCAGTGGATTCATGAGAAGTTCCTTGTACCAAAAAAAAAATGGTTAATGATACAATCAACCAATGAACGATGATGGAATTATTCCATCACTCAAATTCATGCTAACTAAGAACTTTGAATTGGAAATATTATTGAATCCTCAGACTTACTTGGATATCTTCTATCAACAGAGTCCTTGTGAATCCATACGACTTTCGTTCTTCCATTTCTTTGTTCCAAAACGTTTTTTAAACTCTTCGATCTTTTTTTTTGATTTCATCTCTTTAGTCATTCAACTCACAGTTACAAACGAAGCGGAAGGACTTCTACTGGAATCCCCATCGAAATTCACAATCTTTAGTTCGTATATATAACTATAGAATATCTAATATCCCATATACAAGTCTTTCTTCCATAACGTAAACCAACTATTCCGCTCGTAGATTAAATCGGATTCTCCAATCATTCATCAAAAGAGCCACAAGAGTTGACTTATAGCCATCTAATTACATAGATCTAGCCCGACTCTCCTTCTACTAAGTTTTAGAAATCCCATTTTTTGTAAATTCTTTTCCCCCCTTTTCTTTATCATTATTCCACATGGATAGAATCAAAATGGACAAGAAGAATTTTTATTCAAATTATGACTCCTTATATTTAAGGATAATTTCGGATAAAGGATTTGGTATAGTTGGCCGTGATAGTGTGGGGAGACGGGATTTGAACCCGTGACCTCAAGGTTATGAGCCTTGCGAGCTACCAGACTACTCTACTCCCCGTTCTGAAGATGTAGAACTGAAACGTAATAAAAAATAAGGATTGAATGCGCCCCCCTCCTATTAATCTATACAAATAGATTCAAACCCATTTATACAGAATAGTCAAGGGGTCCTCTAGGATCGATGATCATAGAAATTGACTGAGCAATAGAAATAGGATATGCGTTGAGGAGAGGTATAAGTAGACCAAACAAGAATTTTCACAAAAAGATCGAAAAGATCTCTTTTCTTTTTTGTAATCTAATCATAATCTTTTTTGTTATTATTCTAATTCTAGATCGTATCTAACGTCTTTGTATATTTAGAATTCCTATATTTCTATTCTCTATGTCTATTATCTTGAGCTAGGCATACATTGCCTTGAACTAGATGAAAAAAAAGACTATTTTGAAAACTAGTCAATGATGGCCCTCCATGGATTCACCTATATAAGCCGCAGCTAAAGTTGCAAAAATAAGAGCTTGAATACCACTTGTAAATAATCCAAGGAACATGACAGGTATAGGAACCACTAAAGGGACTAAAGAAACAAGAACAACAACTACTAATTCGTCGGCTAATATATTCCCGAAAAGTCGAAAACTAAGTGATAAAGGTTTTGTGAAATCTTCTAAGATGTTAATGGGTAAAAGGATTGGAGTTGGTTGAATGTATTTCCCAAAATAAGCCAAGCCTTTTTTGCTAAGACCCGCATAGAAGTATGCCACTGACGTGAGTAAAGCCAAAGCAACAGTAGTATTTATATCATTCGTGGGTGCGGCTAACTCCCCATGAGGCAATTGTATTATTTTCCAAGGTAAAAGAGCTCCTGACCAATTGGAAACAAAAATAAATAGAAACATAGTTCCAATAAAGGGAACCCAAGGACCATATTCTTCCCCAATTTGGGTTTTACTCACATCTCGAATGAATTCAAGGATATATTCGAAGAAATTCTGACCGCCAGTTGGAATGGTTTGTGGATTCCGAACACATATAGTGACGGAACCTAATAAGATAGCAATTACAACCCAAGAAGTAATAAGTACTTGGCCATGGACTTGGAAACCTCCTATTTTCCAATAGAAATGTTGACCTACTTCCACACCAGATATCTCATAGAAACCCTTTAGTGTATTGATGGAACAGGATAGAACATTCATATTGCCCTCTGACAGAAATAGAACTTTCAACAAAATTATTTTGATTCAAACATCTCTTTTTCGACTTGCATACTTGAATCGTATATTTGGAATATCAACTAATCACAAAATATCCCCAGTTTTCTTCCTTTTTTCAGGTTCACAACATAGTAACCAATTCCCTAAATCTATGGAATTTCCTAAGTAATTTATTTAGCTTATTATTATTAATCAAGGCTTTATTTTTTCGCTAGAACGACCCTCACAAATTGCGAATACTAATTTGGTAAGAATGAATTGTATTGAAGCTCTAGTGTCATCGTTCGCTGGAATCGGAAAATCTACAAGATCGGGGTCACAATTTGTATCGATTAAACAAACTGTTGGAATTCCCAAAATAATACATTCTCGAAGAGCCGTATATTCTTTGTGCTGATCAATAATGATTACAATATCGGGTAATCCCGTCATATATTTAATCCCACCCAGATATACTTGCAAGTGAGATAATTTTCTTTTCAACCTAGCTGCATTTCTTTTCAGAAGACGGTTGCGTCTACCTATTTTTTGTTCCATTCTTCTCAATTTTCTGAATTTACGAAGTCTTCTTTCGGTAGTGGACCAATTTGTTAACAGACCACCAAGCCATTTTTTATTAACATAATGACATCGAGCCCTTATTGCAGCCCGTGCTACTGAATCAGCGACTCTCTCTTTGGTACCAACAATTAAGAATTGCTTTCCACTACTTGCTGCATCAAAAAACAAATCACAAGCTTCTGATAAAAAACGAGTAGTTAGAACAAGATTTGTAATATGCATACCTTTATGCTTTCTCCAGATATAAGGTGCCATTTTAGGATTCCATTTTTTAGTACGATGACCAAAATGAACTCTTGCCTCCATCATCTCTTCCAAATTAATGTTCCAATATCTTCTTGTCACTTTTCCCCCAATTTACCCTCCCTTTTTCAAAAAGAAAAAGACGAGGTACCCTGAAAACGAAATAATTGTTCCGATGGAACCTTCGTAGATTGGCCGTAGATACACGATCCAAGCCGTTATTCTTTTCTATTCGAAATTTTATTTTCTCTTTATTACCAAATCAAAGGACCGAATCAAATACAGAAAGAACGAATCTTCTCTTCGGAATCATTTAATCCTAGAAATGATTATTCGGATGGATCATGAAAATTCTTTGAAAGAAAAGAATCAAATTCTTTTTATAGGGTGGAACAAAATATCTCTCATTTTTCCTTCGAATCGATTCTTCTTTTTGGTTTCCAAAGGAATATTGTTATGTTGCCTTAAAGGGGGGATTAATCCTTTGAATCCGGTACCAACGGGTATCATTCCCCCCAGAACAACATTTTCTTTCAAGCCTTTCAACCAATCGATACGACCCCGGAGAGCAGCTTTTGCTAAAACTCGAGCAGTTTCTTGAAAACTCGCTTCCGATATGAAACTTTGAGTATTCAAAGACGCTCTTGTTATTCCCAATAAGACAGCTCGGTAATGGATCGCTTCTTCCAAAGCACGTCCCATTCGTTCCGCTCGGAACAATCCAATTAGTTCTCCGGGTAAAAAAACATTAGACATTCCATCTTCTGAAACCAACACCTTTGATGTTATTTGACGTACAATAAGTTCGATATGCCTATTATGGATCTGCACTCCCTGGGATCGATAAACCTTTTGGATCTTATTAACCAAAGAGATACGACTTTGCACTATAGTTAGCTCAGCACCAATAAAGAATCCCCAAGGAATTCCAAGAATTTTTGTTATACATTCATTCCAACCCTCAACCCTCTTTTCTAGATTCATCGATATTGAATCAATCGAACGCACTTCGAACATTTGTTCTACTTTTGGAAGACCCTGCGTTATATCACTAGATCTCGATTTTTCATATAGAAATGTAAGTAATGTATCTCCTTCGTAAAGGATTTCCCCATAATGGCCATTAACAGTTGCTCCTGGAGTGGCCAAATAGGGCTTAGCTGATCGTATTACTACAGAGTCACCTTGAACAACTAGCACTTGACCTGATTTTAGGTGTGGCTCGTTTTTGGCTATACATAGGTTTTCACAAATAAACTGTCCAAGGCTTATTTTGATAGATGTCTTTTCCCAATAATTGGGATAATTGTGATGGAGAAAATACCAATTCAAATGGAATGGATTCAAAATGATATTACTGCAAGGATTGGGATTATAAATTTTCCCCTTTTCATCCATTAAATAGTATTTAAGTACTTCAAAAGTCTCTTTGAAATTGTCAAGTTGTAAATAGTTAGTTACCCAGATCTGATTATAGGTTATTAAATAGGAAAATGAATAAAAACCCGCAATTTTAAAAGCTGTTCCTAAAGGGCCCAACGAATTCCTAATTGGCATTAGCGGATTTTTTAGAATTGATTCTTTTATCACATTGGACGATTTTCTATCGTTGAATAGACCCATTCGAAAACAATTGGATGATGACAAAATCATCAAAGATTGGCATTCCTTATTTCTATTCAACAATGTATGAACAGTTCCTTGATTTTGTTTAAGGGATTGTTGAATTTGAATCTTTGACTTGGAATAGAAAAAAGTGCAAGAAAACGGATTGATATTGGTGCGATCTGATCCATTATCATAGATCCATTCAGAACCGAATGGATCATTTCTTTTTTCAGTATACGATATAGAGGATTTCACTAAGTCAATTCTTAGAAAATCTCGAATCAAACCCTTTGTCCTTATTTCAACAAAGGAAGCAGGGGCCTCTTCGATCGAAGAATTTTTTTTGTCTTGGTCCCAATTCAATGCTAAACAAGTCCGAACTAATTGAATACTTGTGTCAGAAATTACCCGAATTGGTTTGACATTTCCATAACGGATATAATTAACAACTTGCAGTTGCACATTATCCCTTTCTTGCAGCCTATCTGGGGGGAAAGGTATTCTAAAATTTATACAATCTGTTATTTCATATGTGATTACAGGTCGAACCAAAACAAAAAACTTTTTCTTGGTGGGTGTGATCCGTTGGACATAGATCCAATTTTGCAATTTTTTGGATACTTTGAAATTCGTTTTTCCTATTCCAGGTGGTATCAAGATGCCGCTGTCTTGGAATATCTTATCTGTCTCTCCAGGAAAATGGATATCGCCAGAAAAGATTTGAAGCTCAATTCTTTTTTTTGTTCTTTCTACTCGGACTAGCCCGCCTATTCGGCTTCTTGTATTTAAAGTGATTTGTGTATCTACCCCAATCAGACTATTATTTCGTACCATTATGGAAGAAGACCCGGGTAAGCGATGCACTTCCTCGGGAATGAAAAAAAATCGATCTACTTTCATTTGGTCTTTTGGCCTAAATTCCGTGACTTCTCGATACTCAATCAAATCCTCTTTTTTAACGATTGAATGCACTTCTAGAGTGCTATATTTAGTAAAAGTAATTCCCGAACTCTTGCTTCTGTATCGAGGATCGTCGAAATAAGCAATAATACTATTTCTACGGAAAATACCATTTATGGGTACGTCAATTGAAATATCTGAAGAAGGCATTAGTTCTTTCTCTCCTTCTTGAATCGATTGGAGTGGGATAATGAATCTATTTCTTCGTCTCTTTGCCAATAAATCGAAATTATCGTGGAGAATGGCAGGATATATAAGATTATAATGGACCGTGCCTACGATTCGATTAAGTTCTGAATAATCAGGAATCCTATCTTCTTTTTTAACAGAAAAACCTGAACTAAATAATTTATGTCGCGCTTGATCATTAGTCAATGAGGGATTTGAAATATCTCTTCGCTTGGCAGAAAGAGAATGGGCGTTCGTTTGATCTTGGTCCTGGTGGAGCGAAAAGGAGGCTATACTGAATCTGCATGGCGCTCCCGATAATATCCATAAGTGACTTGTTTTTGGTAAGAGATGAACATTACCATATGTAAATTCGGGTGCATGATACACATCGGTACTCCAGTGCATTTCTCCGCCTGAATCAGAATAAATATGTTTTAAAACTCTCTCTTTCAAATTCAAAGTGGATGTTCCCGCGCGAATCTCAGCAATTACTTGTTCAGCTTCGACATATTGATCGTTTTGAACTAAAAGAAAACTTTTCGATGGAATAGTGACATTATGTAGAATATCTTCATTCTCAATAGTTACATACAAATCGATAGAACATAGAAAAGCAGGATATCCATGACGTGTACGTGTTGGATGAAGCAAATTTGCATTGAATTTGATTTTTCCATTAGAAGGGGCTCGTACATGTTCTGCAGTACCCCCTGTGAATACTCCGCCGGTATGAAAAGTTCTTAATGTTAATTGAGTACCGGGTTCTCCAATAGATTGACCCGCAATAATACCTACAGCTTCTCCCAATTCGACTAGGTCACCATGAGTAGTACTCCGGCCATAACATAATCGACAGATCCACGATGTACTCCTACAAGTAAAGGGCGTTCGAATAGATATTGGTTGTGCTCGAAAGGTTATGAATCGATTGATAAGTCCAATCCCAATATCTTGATTTCGAGTGGCAATGCATCGTGGACCCATATATATATCATCCGATAATACACGACCGATTAATGTTTGAATAAAAATGCTTTCCGGCATCCTCCCATTTCGAGGACTCACAGAAATACCGCGGACGGTGCCACAATCTGTTCGACGTATAACGATATGTTGAACTACTTCAACAAGTCTGCGCGTGAGATATCCAGCATCCGCTGTTCGTACAGCAGTATCCACAACCCCTTTGCGGGCTCCGTAGCAAGAAACTATATATTCTGTTAAAGAGAGTCCTTCGCGTAAATTGCTTTGAATGGGGAAATCAATCATTTGTCCTTGGGGATCCGACATTAATCCTCTCATACCTACTAATTGATGTACCTGAGATGCATTTCCTCGAGCTCCCGAAAAAGACATTATATGGACGGGATTAAAAGGATCAGTCATCCTAAAATTTTGATTCATTTCTTGGCGCAAATATTCACTTGTAGCATACCATATGTCAACGGATTGACGTAATTTTTCTACCGCGTGTACATTCCCATAATGGTGGTGTTTTTCCAAAAGAAAACTTTGTATTTCAGCATCTTGAACTAGCCATCCTTTCGACGGTATTGTTAAAAGATCATCAATTCCTAATGAAATGGATGTAGCAGTGGCTTGCTGGAAACCCAGAGTCTTTACTTGATCTAAAATGTGTGATGTATATGCCATTCCGAAGTGACCTATTAATCGACTAATAAGTTGTTTCATGGCAGTTCCGTCTATCACCTTATTGGGAAAGACCAGATTGGCCCCTTTTGCCATAAGTACCTCTGTATTCCGCTGAGTAGGATTTGACAATGGGTTTGAGTCAGTGATTGAAAAACTTCCTTTTCTCGATCTTAATTCGCGTAGAAATTGTGGAACTAGGATCCTAGTTGAACCGGAGAGACCCGAATTCCACCGGGTCTCATAGAATCTGAGGTACCATCTCATCTGATTAGGTACTATATGAACCACACCGGCAAAACCCTTGTATGGCTTCCTCGATTTCTCGATAAAGAGAAAGATGACCAACAGTGGTTCGAATATATATAGAAAGAATTTCTTTTTTTCTATTTCTTACTATTTGATACTGCCCATAAATCTCATAATAAGTACCCAACGATTCATAGTGAACCTCAAGGGGAGCTTCTCTTAAAGAAATAACGCGTTGATCTAGTCGCCACCGGAGCCACAGCGGACTATCTAAATTGATTCGTTTCTGTCGATAAGCTCCAATTGCATCATAGGAAGTACAAAAAAGAGGTTCTTTTTCTTTTGTATACTTATGGTTATTATGGTCAATTCTTTCATTTTGATAGTTTCTATCATTATATGGATTATATCTATTTACACAAATACCTCGACGATACCCGCTCGTTAATATATAAAGTCCCATAAGCATATCTTGAGTTGGTACGACAATGGGATCTCCCATAGCGGGAGACAAAAGATTCATATGAGAAAACATAAGTAAACGGGCCTCTGCTTGAGCCTCCAAAGATAAAGGTACATGAACAGCCATTTGATCTCCATCAAAGTCTGCATTGAATCCCTTACAAACTAATGGATGTAAGCAAATAGCGCGTCCTTCCACTAAAATGGGCTGGAATGCCTGTATGCCCAATTTATGCAAAGTGGGCGCTCTATTCAACAAAACAGGATGCCCCTCCATAACTTGCCGAAGCATTTCCCATATAATCGGTGGCTTTTTCCGAATTTGCATCTTTGCAGCTTTTGTGTTCAAAGCAAGGTGTTGTATAATTAGAGCACGCATTACAAATGTCTGGAAAAGCTCTAGTGCTATTTCGCGGGGCAATCCACATCGATGTAATGAAAGCGAAGGACCCACGACAATGACGGAACGCCCCGAATAATCGACCCGTTTGCCAAGCAGAGTCTCACGAAATCTTCCCTCTTTGCCTTGAATGAAATCTGAAAACGACTTGTAAACTTTATTATGACCATCCCTGATTGGTTGTCCGCGGATTCCATTATCAAGAAGTGTATCCACGGCTGCTTGTACCAATTGCTCCTGGCACCTTACGAGGTCTACTGGCACAAATGGACTGGATTTTAATAGATCCGTAAGATGGTTGTTACGAAAGAGAACTCTTCTATAGAGTTCATTAATATCCGAGCTCATTAGCTTACCCCCATCTAGTTGAATCATCGGTCTTAACTCGGGAGGAAGAACTGGTAATAGACACAAAACCATCCATTCTGGTTCTATATTTGTTTGAATTAAATGCTTAGCTAATTGCATGCGTCTAACCAAAAAAGCCTTTCTTCTTCCAATTTTTTGATCTTTCGATTTTTTCCCTGTGGGCCCTTCTTCCTCTAATTCTTTCCATTCTACCAATGAATAATCTAGAATACTTCGTAAATCTAGATCGGCTAGTTGTTCGCGAATCGCACCTGCTCCAGTAAAGATCTCTCGAGTTCGAAAGAAGCCCTCTCTAGGTAGTCTTCTAAATCGCGTAAAAAAAAGTGGGATGCTGGCTTTACAGGATTCGATTTCATATTCGAATGTACCTCGTAATCGTAAGAAAGTAGGTTTTTTAGCTACGGGCCTAGCAAAAGAAAAATTGGGATAGGGCCCTATAGGATCTCCCCCCCTTCAAAATCGGACATGAAAGTTTCCTTTCATCCGGCTCAAGTAGATACACCAAATAAAGATAAAGAGGCGAGTTCTCACTTTCAACTTCTATAAAACCCCAAAAAGATCTACTCCTTACTCAAGTTCCCAGTGAAAACCAAGCAAGATTTCATTTTCTTCTTCCTTTTATTTAGAGTTTCTGAATTCTTTATTCAATTACGAGGTAAAGGAAATGTGAAATTCTTGAGTCGTCTACTTCCCTTTAAATGATGAATCCCCTTAATTTAATTAGGACAGTATCTTGGAATTCATAAGGGATTTACTTGTCTATGAATCGTTCCATTCGATCTTTTAGGTTCCAACTTTACCTCGACGGTTTATGATGCCCTTAAAGCCTATATGCGATGGATAGACTCCTGTAACCATGACATAGTTGCGTTGCTATTTGCTTACTTAAACCTAATTTCTTTCGAAAAGAAAGGAATAATTCCACAAAAGATTTGACGAGGTACAACTAACTAACAATTCTTATTTAGTTGTTACGAAATCGACCATAGATCAATTCCCCTTTTTATTTGAGAGTATTGAATACACTCATAATTCTGAGTTTCATGTTACTCTTCCCAAGAGACATGTCAGGTACAGGGCATCCCAATTGGATTGAATGGGATGACAGTTTCTCATTCCGAATCTGTCAAATCTGAATTTCGATCAAGTCACACATCGCAGTATACCAGGCCCTCTAATTCTTTAAGAGGTTTATCTAAAAGATTAGCAATCGAACTAGGAAGACGTTTCAAATACCACACATGGGTTACTGGACATGCTAGTTTGATGTAGCCCATTTGATATCTTCGTCTCCAAGAATTAACAAATTCAACTCCACATTGTTCACAAAATAGAGGGTTTTCTTTTTTATCTCCGCTTCCTCGAGAATTTCCACAAGCACAAATTCCATCTTTTATAGGACCAAAAATTCTTTCACAAAATAATCCATCTTTTTCTGGTTTATAGGTTTTGTAATGAAAAGTAGAGGGTTTTTTCACCTCTCCAACTATCTCTCCATTAGGTAGGATTCTATTGGCCCAAGCACTTATTTGTTGAGGAGAAACTAATCCAATTCGAAGTTGTTGATGTTTATATCGGTCGATCATAGAAGAAAAGTTCCGATTCATTCCGATTAAGCTTCCTTCCTATTAATCTGGAAGTTCTTCTCAGATATAAGGAAATGATTCAGTTACACAGCTAAAGTCGTAGTTTTCGAACGAGCAATCAAGAAGATTAAGAAAAGGTACTGAAGATAAAATACGAGCTTGTTTTTTGCCTAGCAATATCCAGTTCGAACAATAATTAATCGGATTTCAAGATTCCTTTTGTTGAAAGTAAGTGCAGGTAAAATAAAAATGCCTATATGTAGGTAGATCTCTCTTATATACTCTATCTACTCTTTCTGAAAACCTTTGATTTTCAGAAGATTTTCGGTAGTTGTGAGTAAAGGGAATAATATCTTCCTATTCTATTCGCTCTTCTGAGGCAATTATAGATTCTCGGGGCCAATTCTTCTAATTCCTCAATGAGAGCCACATAATATTTCCACCCTTTTTTGTTTTCGTGAAAGTACTTTCAACTAAAAACACCTATTTTTCTGTAGGTCTCTTCTAGATACCTATCTTCAAAATCTTCGAGTCTGGGAAGGTCTTCGGGATCCGCGATCAAAAGATCGAATAATAGATCCATCTCTGCTCTTTTGAAGCAATTATAGATTCTCAGAGGTAATTCGAATTGCTTAATGAGAGTCACATAATACTTTGGGTCCATTGATTATGATTATACAATAAAAGTTTTGATTAATTCCGATTAAACTTCCTCTCTATTAATTTGGAAGTTCTTCTGAGATATAAGGAAATGATTCAGTTCCAGAGCTAAAGATTGTAGTTCTCGAACGAGCAATCGAAAAGATTCTGGAGCCTTCTCAGGCTTAGGTATTATTCCTCCACTAAGCATAGTAGGAGGTATTTTACGGCGAGCTTCAATATGATCCGATTTATAAGTAAGCATCTCTTGTAAAATATGAGCAACACCAAATCCTTCTAGAGCCCAAACCTCCATTTCTCCTACCCGTTGTCCCCCTTTCTTGGCCCTTCCTCTAAGGGGTTGTTGTGTAACAAGTGCATAATGTCCAATGGAACGTCCATGCATTTTATCATCAACTTGATGAATTAATTTCAAGATATAAGACTTTCCTATTAGAACAGGTTGTTCAAAAGGATCGCCGGTTCTTCCATCAAATAGTCTACTTTTGCCTGGATATTCGGGTTCAAATACCCATGGATTCGCTGTTTGCTTACTGGCTTCATATAATTCAGAAAACACTAGTTTTCGCGAAGCTTCTTGTTCATATCTCTCATCAAAAGGCGCTATTCGATAATGTCGGTCTAGCAGACTCCCCGCTAACCCGAGTGAACATTCAAAGATCTGGCCTACATTCATTCGGGAAGGTACTCCTAATGGGTTGAAGACCATATCGACAGGCCTTCCATCTTGCAAATAGGGCATATCTTGTCTAGGTAAAATTTTGGAAATGATACCTTTATTTCCATGCCTTCCGGCTACTTTATCGCCTACTTTTATTTCACGTTTCTGTAAAATATATACACGAATCGTTTCTGGATTATAAATATAACCCTCGATCCATCTCACATCAATAACTCGACCACTAACACGTGGAGGTAGTTTTAGGCAAGTTGCTTTTAAGGTAGATACCGGAATGCCAAATATGGCTCGTAATAATCTATTTTCTGGATCATACGACGATTCTTCTGTCACCATCTGAGGCGTTAATTTACCTACTAAAATATCACCCCCGCTTACCCAAGATCCCAGCATTACAATTCCATTTTGGTCTAAATTGCGTAATAAATAGGCTTCTATATGTGGTATTTTATTAGTGACCCTTTCAGGTCCTTGGTTTGTCACATGAATCTGAATTTCATATTTCCATATCTGAAAAGAAGTATAAACAGCTCCATATATCAAGCGCTCGCTAATAAGTACTGCATCTTCAGAGTTGTAACCTTCCCATGGCATATAAGCTACTAATAGATTTTTACCCAAAGCGAGTTCGCCACCAACTGTAGCGGCACCGTCCGCTAAAATTTGTCCTTTTTTAATGCATGTACCCTGTGGAACCTGGGGTTTTTGATGCATAT----AAGTATTTTTGTTGGAACGTTGATACATAACTAATGGAATGCTTAGAGTATCTCCATTACCTGATAAAACGATCTTATCAATATCCGTAGAAATGATCTTTCCACCATGTTCCGCTATAGCAAGAGCCCCTGAATCTAAAGCCGCTTGACGTTCCAAGCCAGTTCCAACAATACACTTCTCGGACCGAGAAAGCGGAACTGCTTGACGTTGCATATTTGAACTCATTAAAGCCCGCGTCGCATCATTATGTTCGATAAAAGGAATGAGAGAAACTCCAATCGAAAAATATTGGAAGGGAAAAATACTTCGAAGATGAACCTGTTCCCATGCAATAGTCAGGAATTCTTGACGGTATCGAGCTGGAACAACCTGCTCTTCCTGACTATCCTGATTCAATGACAAAGAATTTCCTGACGCTAACATATAGTATTCATCTATAACTGGTGATAAATAAAGCATCCGTCCCTTTTTTGATTTCTCAGAAATTTCATAAAACGGGCTTTCTAGAAAGCCCCAATGACCAACCCTCGCATGAATTGATAAGGATCCAATAAGTCCAACATTGATTCCTTCCGATGTGTCAATTGGGCAAATACGCCCATAGTAACTAGGATGGATATTTCGTATCCGAAAACTAGCAGTTCGCCCTGTCAATCCTCCAGGGCCTAAATAACTAAATTTTCTCCCATGAACTATTTGTGTCAATGGATTAGTTTGATCAAAAACTTGAGATAATGGGTGTAAGCTGAAAAAAGACTCATAAGTAGTTGTTAATGGAGTTGAAGTTACCAAATTTTGAGGAGTCGGTATCAATTTATGCCTAATTGCTCCACATATAGTTTCTTCAACCACATTTTCTAAACGAACTAAAGCCAAGCCGAATTGATCTTGTAAAAGATCCGCTACAGAACGAATACGTTTATTTTTCAAATGATTCATATCATCAAGTGTATCCATTCCAAATTTAATTCCAATCAAATGATCCACAGCTGCCAATATATCTCTCGGTAACAAAAAGGTATTGTTCTGAGGTATATTAAGGTTCAACCTTCGGTTCATATTTCGTCGACCAATCCTTCCTAATTCACATCTTTGTTGAAAGAATTTCTTTTGTAATTCCTTACATAAGGATTCAGAAAATACTAAATCCCCGCTTACACAAGCAAATTGTTGATAAAACTCCAAAATAGCATTTTCTTTTGACCCAATTTTAATTTTCTCCTTCTCGTTCAGAAAAGACAAAAAAATTTCAGGATAACAAAGATTCTCTAGAATTTCTCTTAGATTCGAACCCATAGCCGATGATAGAACTAGAATAGATATTTTTTGTTTCCTACTCACACGAGCCCATATACTTGCTTTTCTATCAATTGCTAATTCTAATCTTCCTCCCCAATCTGATATTATAGTGCCAGTATAGGCTGAAATTCCGTTATGGTTCAATTTTGAACGGTAATAAATACCGGGGCTTTGCAATATTTGATTGATCACAATTCTGTATATTCCATTTACTATAAAAGTTCCCAAAGAATTCATTAAAGGAATGTTTCCAATAAAAATTGTTTGTTCTTGCATGGCCCGGCTCTTTTTAGAAATTAATCCCGCGGATACATATAATTGAGAAGAATATGTAAGTGATTCATACACAGCATCTCTTTCTTTTATCAAGGGTTCTACTAATTGATATGTTTCCGCAAATAATTGAAATTCAATTTCTTCATCTGTATCTTCCATTTTTGGAAACTTATAAAGTTCTTCCATCAAGCCCTGATCAATGAACTTACAAAAGCCTTCAAATTGTATCTGATTAAACCCAGGTATTGCCGACATTCCTTCATTTCCATCCCAGAGCATTTTTTAAATTTCCCATTTATTTAAAAATACCATTATTGGCTCATTCTTCATTAAATCATAAAGATGATCTAGTCATAATGGAATTTCTATTCTGTTTACTGAATAACATGAAATTTTTCCCAACTCCCTGTATATACAGGGAGTTGGGAAGCGGAAAGAAATCGGTTGGATTAAATACTTATCCATTTTTTTACACAAAAAAATGCGTCAGAAGTTCCAATTCCAGTTAGATTGCTTTTCAATCCAATCTCTTGCAAATTCGATATAATTTGCTCGGGGGATTCTTTAACCCCAAATATCCTACCACCGCGGTGATGCCATCTTCCTTCTATTTTTTCACTACACGTTTTTCAAGCCATTTCCCATAATTTTCCCCGCACCCTTCTCTAAGTGGGTGCGTGCAAAAGAACCCAGAATGGAGGTGCTTACGGTATACAAGGTATAGAATCATAATGCACTTCTTATAAAATTTCCGAGGATCTTTTGCTGCAGAACCGAAATCATTGCCCCCTGGGTGACTAAAGAAATATTGTTATGTTGCCCTAAAGGGGGGATTACCCGGTACCAACGGGTATTATTTCCCCCAGAACAACACTCTAACACTCTCTTTGAAGTCTTCCAACTAATCGATACAACTTTGCACTATAGTTAACTCAGCACCAATCAACTTTACCAATCCACTTTTTTGAAGATCTCCAACAAATGCTCGGTTTCAAAATCTTCCATTTGTATAAGGATCTCACGAGCTTCAGGGTCCCTTAAGGTTAATTGAAGTTGGTCAATCGTAGAAAGGCCTTTCCCCAGGAGTAAGACTGTCACTCTTGGAGAAAGGCCTAGTTCAGTAATAAAGCGGAAAACCGAACCCTTTCTTTTGCGTATGAGTCTATACCACCATTCGATTTTTGTAAAGATCTCTACAAAATCCTCATCAAGGAAATCTTCTATTTCTAGAAGAGCCCTGCGAGAACTAAGGTCTTTTATAGTTCGTTTTAATTCGCTGACCGTATCAATACCTTGATACAGGAGTAAGACTGTTACTCTTGGAGAAAGGCCCAATTCAGTGATGAATTGGAAAACCGAATCCTTTCTTTTGCGTATGAGTCTATACCACCGTTCGACTTTTGTAAAGATCTCTACGAAATCAGCAGCAGAAAACTCTTTTATTTCTAGAAGAGCCTTGCGAGAAGGAAATACCGTTACGGTTTCTTTTAGTTGGCCGACGGTATTAATGCCTTGATGCAGGAGTAAGACTGTTACTCTTGGAGAAAGGCCCAATTCAGTGATGAATTGGAAAACCGAATCCTTTCTTTTGCGTATGAGTCTATACCACCATTCGACTTTTGTAAAGATCTCTACGAAATCAGCATCAATAAAATCTTCGATTTCTAGAAGCGCCTTGCAACTCTTAGACTTACTTATGGTTTTTTTTAGCTCGTCAATAGTGTAAAGGTTTTCAGACACAAGTAAAACAGCTAGCCTTTCTGAGAGATTTAGCTGTGTTATAAATTTGAAACCGGGTCCTTTTCTTTTGCGTACCATCGCATACCACGATTCCAACTTTGTAAAAATCTCCAACAAATCGTCATATTCCAGATCATCAATACTATAGAGAAGGTACTGGCAACCCTGAGTGTTGCTTACAAGCGCGACTAATTCCTCAATCATATATATGCCCCGATGCAGGAGTAAGATCGTAACTCTTGTCGATAACCCTAGTTCTGTAATAAACCGGAATTGGGGGTCTTTTCGTGTCACAATCACAAATAATATATACCACCACGCTTTGACTTTCAGTTTCTCGTGGTTAGAATAGAATAGTGCCGTTAAAGCATAAGAAGTATTAATAAAATTGTAGGTTTTTAGGAAGATCTGATTTTTCGCTTGATCGTCCAAACCTTGTATTTCTCGAATAGATTCTGGAGTGAACAGTACGGTGATTATTAACTTGTCGAGATTTAGTTTCCCGTTAAATGATAGGGTTAATTGTTCAACTTCTTGCCTCAGTACAAACACGATATTTAGTGATAGATTGAATTCTTCAACAGTTAGAGACCTTGGGTCACGATTTTCAAAGAAGAGACGATGCTTAATACCCTTGCCAATTTTGTTTAATTTCAAAATAAAGCCAGTTACAAGCGAAATATAAAAAAGAATATGAAAGGAAATTTTTAGAAAAATAAATACACCTGCTATTTTTGACATAATAAAAGGTGGTATTTTTTGTTTCAGTTTTATTTCAGCTAGTAAGAAAGAATATTTCGCTATAAGTCCTAAAAATTTAACTATAGAGTCTAGAAAATAGACCAGAATCAGAAAATAATATGTCAAGCCAATCATCGCACTGAGATCTGCCCCTTTATTTCGACATTTTTCTGGTAGAAATCCGTAACCTACTAAAACAATTAGCCCCATTAGATGAAAAATCAGGATTTGGTTCCTAATCATAAGATTTTTCATAGGGGTCGTAATCGTAACAATAGGTTTCATCAGTTTATTATTAAAATAAAAATCGACTATAAATCGCAATAGATGCATTATAACCCCCCCTTTTTTTTTTTTTT-TTGTGCAAATTTCGCATAAAATCCTAAAATATTTTTGTATATCGTTCATAAAAAAAGAGATACCTCCATCCTATATAGAAATATTCTTCCGGCAATTGTACGGATAGAACTATATAAAATTTTGAAAATAATAAAAATAATAAGAATGTCATTTCCGTTGGATTGTTTAAAATATCGACTTTCTAAATAAGATCAAAATTAAATTCCGACGTAATAAGATCAATAATTCCATAATCTTGGGCTTCTTTTGCTGACATACAAAGTCCCTCCGCCAGGTCTTTTTTTATAATGTCGTAAGGTTGCCCCGTTCTTGCTACAAAAATCTCGTCGATGACATCATTAATATACGTCACTATTTCCTGTTTATGAAAAAAACCCCGAAGAGTGCCTTTCTTAAAATTATAACGCTTAGGTTTAGGTTTATACACCATCACCCTAACGCGAGGATATCCTAGGCGCGTGTCTCCTGCAAGGAGGGTAAGAGATCCCACTGCAGCAGTCATTCCACATCCTACTGTATTTACTTTTGGTGGCACCGTTTGGATTGCATCGAAGATAGCAACTGCCGTTCGTGCGGACCCAGTAGCGCAGTTTATAAACAAGTAGATATCTCGGGTAGGATTATAGAGAGCCAAGTGGATAATAAGACCTATTAGCCTATTTCCATTTTTCCTAGTAATATTTTTGGTTAAAAAAAGAACCCCACTCTCATAAAGAATGGTGTGTAAGTTAATCCAACGTATTTTGATTTCTTCTTCTTCTTCTTCCTTTTCATTTTTGGCTTCGACTTCGTCTTCTGGCTCCGACATAAGAGGCACTTTTGGAAGTTTCTTTGGTTTCTTTGGAGGTTTCTTTGGAAGTTTATTTGGAAGTTTCACTTTAACCGGCATTTTTTTTAGTCATCCATATTTTGTTTTAACTTTCTTTGACTTCTGGCTCCGACATAAGAGCCACTTTTGGAAGTTTAAGTGTCATTTTTTTTAGTCATTCGTATTAAAAAAAATGATGTTATTTCCATTGTATTGTTTAAACTGTCCGAGGAAAATCGCGCATTTTTGATCTCAAATTGACGGGTTAGTGTCAGCTTATCCATGCGGTTATGCACTTAGGAATCCATTTTCGGAAAGATTCAGTCTTTCGTGCTTTCCTGGGTCTTCGAGATCCTTTCAAAGAAAACTATTAATTAATCTTCGAAAATGTCTGGCCAATCACTTTCTTCGCTTTGATCCTCATACTCTTCCTCATCCCGAGACTCTTCCTCATCTTGAAAATAGTCGTCTTTCTAAGAAAAGAAATCCCGAGAAAATAAATCTCTGAGGTCATCTCTTCGATCACAAGAATTTAACCAATCGTCGAGAGCAACCAAGAGACGGTCGAACAAAAGTTCCATATTATCGAAATGAGAGTTGACTATATCCCTTAGACGACGATTGCGGTCCTTCATAAGACGAATTTCCACACGGATATAGTCAAAAAATTTCCACATAGTTTTCCTCCTAAGTGGTGAATAGAATTTTGACTTTCTGCTCAATTGAATTTTGACTTTGTGCTCAATTGAATTTTGACTTTGTGCTCAATCGAATTTTAACTTTGTGGTCAATCGAATTTTTATTTAACTTTTTATTTAACCCTATAGAATTCTTATTTGTTTGTTTTAATTGAAGAGAAAAAATGAACGAGTTTCTTTTGATTTTTTGTTCCGTTACTTAAATAAAAAGAAGAGACTGGGAAAGGTTTCTTATTTTTTGTCTATAAAAAATCCAATTGATTATTGTTCGAACTGATTATTTTATTTAATTTAAATTAATTCGAATAAAAAAATAGTAAGGGAGCAATGCGTTCTTCTAAGTTCTAGAAAAGAAGAGTTTATTGTTCCTTTATTTCTTTACTTTCCCTTTCTATTATATAGAATTTAGAATATAATTGAATTAATTATGCAAAAACATACATAAGAGGAGAAGCGGGAAAAAATCTGTTGGATTAAAAACTCTGTTTTCATTAAAGTAATCAAGCATATAATACTAAAGTAATATATATTATTAGAGCTCTTTTAAATATTAAATATTCTATGCGAAAGTCTTCTATTTTCATAAGATCGATGGGAGTTGTATTCAAAAGATCCCATAATGTATATGTATATATATTGGATCTTTTAAGGCAATTCGAGATTCTGGAAGGCAATTTTAATTCGTTAATCAAAATCAAATGAAAGTTTTTTTTCTTTTTTACTTTGTTTAGCTAATTTTTCATGAAAGGTAAAAAGCGGTAAATGAATCTTGCGTTGATTGTCGTCTAAATGGAGGTTTTCTTCTTCTGTATTTAAAAAGAGACTAAATAAGTCAATCAACTTCCGAGAAGCTTCATGAAGTGCTTCTTTAGGAGTTAAACTTCCATTTGTCCATATTTCAAAAAAAAGTATCTCTTCTTTGTCAGTTCTATATCCCTTCCCATAAGAATAGATACTATAATTGGCATTTCGAACAGGCATGAATACAGCATCTATAGGATAACTTTCAGCTTGAAAGTTCTTTGTTGGACTTTTTATCCGATAACCGCGACTCTTCTCAATTTTTAATTTCATACAAAAATTAATGGATTCCGTCAACCTCGCTATATGTTGTGTATTGTCAACGATTTCCACATAAGGGGGTTTGATGATATCATGAGCAGTTACATCTCTAGGACCTTTTACACAAATAAACGCGTCAGAAGTTCCATATAGATTGCTTTTCAATACAATTTCTTTCAAATTCATGAAAATTTCATTGAGGGATTCTTGAATCCCTACTATGGTAGAATATTCGTGTGTTACTTTCTCAAATTTTGCGTACGTGATACATGTTCCTTCTATTTCTCCAAGCAAAGCTCTTCGCATCGCAATACCTATGGTTTCGGCTTCACCTTTCCTAAGTGGAAACAAGATAAAGCGCCCATAATAAAGACGCTTACTGTCTACCCTTGATTCAACACACTTCCACTGTAATCTCCGAGGAAATCCTCTTCTGTTTTCTCGACTCATAGTAATAGTAGTTGATTAGTTTATTGAATTGTTTTTTTCTCTTCTTTAATTGGATTATTGAAACGTTTCTTTTTGTTGAAATTTCTGCAATCTTTATTTTTACACACGTCTTTTTTTAGGAGGTCGACAGCCATTATGTGGCATAGGGGTTACATCCCGTATATAGGTTAATCGTATACCGCTTTTATAAATAGTTCGTAATGCTGCGTCTCTTCCGCGACCGGGCCCTTTTATCATGACTTTTGCGCGTTTCAGACCTTGATGATCCACTACTGTACGAATAGCATTTCCTACTGCGGTTTGCGCAGCAAAAGGGGTCCCTCTTCTTCTACCCCTAAATCCACAAGTACCGGCAGAGGACCAAGAAACCACTCGACCTCTTACATCTGTAACAGTCACAATGGTATTATGGAAACTTGCTTGAATATGAATAATTCCTTTTGCTAGTTTACGTGTATTCTTACGTGAACTGACACGTCGATACGTACGGAAATCAATTCTACGTATAGTTTTTGGCATATTTTATCATCTCATAAATATTAAGTTATATATGGATATATCCATTTCCTGTCAAACTGGATCCCCTTTTTATTTGTCCATTGGATTGGATCTTTTAGAGAGTCTCTTTTAGATTATCCCTGTCTTTGTTTATGCCTGGGGTTGGAACAAATTAGTCTAATTCGCCCCCGCCTACGAATTAGGCGGCATTTTTCACAAATTTTACGAACAGAAGCTCTTATTTTCATATTTGCCATTTCTTACTGTAATTTTGAATCTACTTCTTGGAAGAAAAAAAGTTTAGTGAAATTTGGAATCTTGAATTGTATTCCTACCAAAGGAATGTTAGGATTGAAAAATCGCCTAATTCTCCGAAGCCTTGTTGGGATTCTCCGAAGCCTTGTCGGGCTTCTCTGAAGCCTTGTCGGGCTTCTCTGAAGTCTTGTCGGGCTTCTCTGAAGCCTTGTTGAGATTCTCCGAAGACTTCTTCGAAGGCTTCTTAACGGGGAGTCGATAAATTATACGTCCTCGTGTGGGATCATATTGACTTACTTCAATTTGGACTCTATCTCCCGGGAATATCCGTATCAAACGACGTCGTATATTTCCTGAAATATAACCTAGGATAATATCTGTATTATGGTTATCTACTTTATCGTCGTTATCTAAAAGAACCCGGAACCTACCATCGGGAAATGAATCAGTAACTAAACCTTCATAAATTCTTTTTTGTTCTTTTTTACTCATTTTTTGAAAGATCCTCCTGTAATTCAAAAAATTGATTAATCTCCTCTTCTTCTTTTTTTTTTTGAAAAAAAAAAGAAGTTTCGGATAGAATTTCGGATATAAGAAGTATTACCATATATAACATAGAATTTCCCCCCCAATTCCTTTTAGTCGAGCCTCTCGATCTGTCATTATACCTTGAGAAGTCGAAAGAATTACAATGCCTATTCCACCTAAAATTCTAGGAATTTGTTGATGGTTAGAATAGATTCGTAGACCAGGTCGACTGATCCGTTTTAAATTTAAAAAGTTTCTACTTTCCCTATTTCTTCTATATCGCAGGGTTAAAACTAAAAAAGATTGGTTGCTTTCTTGATGTTTCCTCACGTTTTCGATAAAACCTTCTCGTAAAAGGATTTTCGCAATGGTTTGGCTAATATTAGTAGATGCTACTCGAACTATTCTTTTTCTATTCATGTCAGCATTTCGTATAGACGTTATTATTTCAGCAATAGTGTCTCTAGTCATGATGGATTCCAATTATTGGGGCCTTCCCATTTTGATATAATCAACATGTTTTCCTCGTTTTTACTTTTTTTTGTTTGTGATGGGAATTCTTAAAGGTATATGCGTGAGACACAATCTACTAATTAATGTTAATCTATTTCTTTCCAATTCCCTACTACAACTATATCATGATCTCATCGTATAGTATATTATAATACCTCGGGAGCCAATGAAACTATTTTAGTAAAATTTAACTGTCTCAATTCCAGGGCGATCGCACCAAAAACGCGAGTTCCTTTTGGATTGCCTCCTTGATCAATAATAACTGCAGCATTATCATCATATCGTATTATCATACCGTTGCTACGTTTAAGTTCTTTACGGGTACGCACAATTACAGCTCTAACTACTTCTGATCTTTGTAGGGACTTTTTTGATCTTGCTTCTTTATTTTCTAGGTTTGGTACTGCTTCTTTAATCACAGCAACAATAACGTCACCAATATGAGCATATCGACGATTGCTAGCTCCTATGATTCGAATACACATTAATTCTCGAGCCCCACTGTTATCCGCTACATTCAAATAGGTCTGGGGTTGAATCATTTTTTTTTATCTGTTCTTTCAATGCAAAGAGCGAAGAAAAAAAAAAGAAATATTCTTTGTTCAAAAAAAGAAACCCGTGATTTTGTCATTCCCAAGCCCTATTGCTTTGGTTTGCCATTCTTATCCTGAAATAATAGAATAAATTGAGTTCGTATAGGCATTTTGGATGCTGCTATTAAAATAGCTTTTCTAGCTATATTTTCTGCGACTCCGCCCATTTCATAAAGTATTCGACCTGGTTTAACAACAGCTACCCAATATTCAGGAGATCCTTTCCCCGAACCCATACGTGTTTCTGTGGTTCTTATTGTAACTGGTTTGTCGGGAAATATACGTACCCATATTTTTCCACCACGACGTACATTTCGTGTCATTGCACGTCGGCCTGCTTCTATTTGTCTAGATGTGATCCAAGCGGGTTCAAGTGCTTGAAGAGCATATTTACCAAAACATATACGATTCCCTCGATAAGATATTCCCTTCATTCTTCCTCTATGTTGTTTACGGAATCTGGTTCTTTTGGGGTTATAGTTGATGGTTATTTCTGAATTCCATCTCTACTACAGAACCGGACGTGAGAGTTTCTTCTCATCCAGCTCCTCGCGAATAAAAGGATGAAAAATCTTTCATTTAAATTAAGATATACATGTTTAACGAATATTCGATTCAATCAATAGATTAAATCGCTGGATTCTTTGAGATTTCATCGAATCTTTGTATAACTTGTTTGGATATTTTGGATTTCGAAATATATTTAGATGTATGTCTATTTCTATTTATAGAAATTTATAGATAATCAATTTTTTTACAACATAACCCCCTTTTTTCCTTTTCTCGTATAGGATTGTCTAAAATTTAGTAATCCAAGGGAATAAAGTTTTCGCGGGCGAATATTTGCTCTATATCTATTTCAGTTGTAGGGTTAGCCCATGACTTCTCAGAATAGATGAATTTATTCTCGGTTACTTCCGCCATCCCAACCAATGAATCATTAGGATTTGTTTTCGATAGAATTTCTGCATTCACGGATTCCATCGTTCCCATCACTTCTTGTTTAATGGTTAGGTCTGCATTCGACAATGGAGCTCTTAATGAAATTTGTTCTTGAGTCAATCTTCTCAGTCTTTATTGGCTCGAGTCTCTTGATTTTTTTGTTTGATTCCATGAACAGATCCATTTCATTATGGATGAATAAGTCTTGATGCTTTATTACATTGCCTTTTATGAGATGACTCATAGACCTTACATATTGGAATTGTATATCATTGATATTCTTTTTCTCTCTTTCTCTC-CCCCCCCCTATCCACATCTTTTTTCTATATTTTGCTTCACAACTTAGAATCCAATTGGTTTTTCTTTTGTTTATGCAAAACACATTTCCGCTGCTACAATGATAGGATCAATATATCCTCTCTTGACTGGTTTTTTGGATCCAGATAATGCGAAGTGATGAGTTGGTTATTAGTTCTATAGTTAATAGTTGATACTATGGGCAATAGTTTTCTTCTTTGAATCCTAAGCCTAAAAAAACCAACGAGTCACACACTAAGCATAGCAATTCTCTCAAATGGTCAATTGAATTTTTATTTAACCCTATAGAATTCTTATTTGTTTGTTTTAATTGAAGAGAAAAAATGAACGACTTTCTTTTGATTTTTTGTTCCGTTACTCAAATAAAAAGAAGAGAGAGGGAAAGGTTTCTTATTTTTTGTCTATAAAAAAATAGAATTGATTATTATTCGAACTGAATAGGAACAATAATCAATCGAATTGAAACCCTTTCCCTTTCCTTAGCTTAGAGCATAGAGTCAAAGTGTAAGTAGGTATCTATGCCTCCGAATTTAAACCCTTTCCTTAGCATAGAGTCAAATTGTAAGTAGGTATATATGACTATCTTTAGCTTTAGGTAGATCTCTCTTAGAATCTCTATCGATTCTTTAAAATCGTCTCTTTTCACACGATTTTGCAGATGGTTTTGGAGATCGAGATCCGTGTTCACAAAATACACAAGAGAATGAATATCGGCTGTTTTCGGGAAATAATAAGCCTTGAAAGATAAGTTTCAATTCTCAATCGGAATTGATAAAAAATCCCATCCTTTTTCGTTGTCCCAATAGTGCTTGCAAGTCAAAAAGCCGAGTTCTATGTACATCTTGTCAAAATCCCTACGTTGAAAATTTGCACGTTTCACAAAGGCTACAAGATCTGTACTTAAAAAATCGTACAATATGTTGATATCTTCGTTCTCTACGGAGGTAGAGACTTTCCCAGTCAACCCTAAGTTCTTAATCGAATTTAGCAAAAAGTCCGAGTGGTTGATCTTAGGAGCCGGGAATGAGAACAAGAACGAGGAGCCGAAAATAGAAGGAAGTAGAAATATATTTAAATAATAAGATTTTCTATTTCGAAAATAAAGAGTAAGAATGACCGCCGTTTTTGCCATAACCAGAACGTTCTTTCGAATCTTAAGTGTCATTTTAATCCGCTCCGGGGCTAAAAATTATAGTTCGATCTCCTATCCAATCGAGGGATAGAATTCAAAAATAATAAAATAAATGATGTTATTTCCATTGTATTGTTTAAACTGTCCAAGGAAAATCTCGCATTTTTGATCTCAAATTGAATTGACGGGTTAGTGGCAGCTTATCCATGCGGTTATGCACTTAGGAATCCATTTTCGGAAAGATTCTGTCTTTCGTGCTTTCCTGGGTCTTCGAGATCCTTTCAACGATCTCTCTTTCTTAACGATYTCTCTTTCTTGAAGGCATATCTCCACATGCAGTGGATAGATTCCTGTAACCGGGACATAGTTGCTATTTGCTTACTTCAACCTAATTTCTTTCGAAAAGAAAGGGATAATTTCGCAAAAGATTTGGGGAGGTACAACTAACTAACAATTCTTATTTAGTTGTTACGAAATCGATCATAGATCACTTTCCCCTTTGTATTTAAGAGTATTGAATCCCGCCAAATTTTGGATTCCAAAATTTGACATAATTCCAAATTAGACAGAAGTAAGACAGTCAAATTTAAAATTCAAAAATAGAAGAAAAATGATGAATTGTCAAGCGCTTATTATTTACCATTGTTTATAACGAATATAAGATGATAATCTATAATCCATCAATACGATAGGTCCCGGTTGCTTTGGTTCTCTTTGAGATAGTAATTAATCGTTGTTGTTTTAAGGTCAATGCTCGTCTAAATAAATAATATTTTTACTTGTTGACTAATAAATTGAAGAATAAGAATCATCTTTGTATAAGAAATTTGATCCCCCGATTCAATCGGGGATAAATGTCTACGAAAATTCATTTTTGATAATATTTTTTATTTCAAGGGAAAGGTTTCTTATTTCTTGTCTCGAAATATCCAAATTTTGATACCTAATACCCCATAGATAGTTCGAACTGGATAGGAACAATAATCAATTTTAGCTCGAATGGTTTGTAGGGGAACCCGACCCTTTCTGATCCACTCAACACGTGCAATGTCTTTTCCACCGAGCCGCCCTGCAATTTGTACTCGAATTCCTTTTATCTTTGCTTTTTTCGTTTTTTCAACAGCCTCTCTCATTGCTTTTCGAAACGGAACTCTTTCTTTTAATTGTCCGGCTATATATTGTGCAAGAATAATAGGGTTTCCATAAGGTTCTTCAATTCTTGTAATAGCAACGGTGAGTTTTCGATTTACACAATGCAATTCTTTTTGTAGAAATGCTGCCATTGAACTTTCTTTTAATACGATTGGGAATGCCAGATAGATTCGGACCTTGATTCGCTCGATTGTTTTTTGAATCTCTATACGTGCAATTCCCGATAGGTCAGAGTCGATTCTTCTATTCTTTTGTACATTCTTTTGTCTATTTTTTTGTACATTCTTTTGTCTATTTTTTTGTACATAATTTTGAATAGAATCTCGTATTTTTTGATCTTCTTCTAGACCTTCGGAATAGTTTTTTGGTTGTGCAAACCAAAGGGAATAATGATCTTGCGTTGTACCCAGTCTGAAACCAAGTGGATTTATTTTTTGTCCCATACCCCCCCACTACTATCCATATTATGATATATCCTATTTGTATCCTTATTTTTCCATCTAGGTTTTTTTAACCGTGTGATAGTCTCTATATATTCATCTAAAGATATATCTTTCACTACAATACTTATATGACAAGTAGGTCTTTTTATCGGATAACTACGTCCTCTAGCTCGAGGTTTAAATTTCTTCACGGCAGTACCCTCGTTGACTTCGGCTTTACTAATTATTAAATTAGTTTTATTCGAACCCATAGTGTAACTAGCATTTGCTCCGGCATAAAAAACGATTTTTAAAATCGGACAAGATGCTTGATAAGGCATGACGTCTAGTATCATAAGTGTTTCTTCGTAAGAACGTCCGCGAATTTGATCAATTACTCTTCGCGCTTTATGAGCGGACATCGATATATGTCCTAAAGCCTGTACTTCTTTTGTTTTTCTTTTCTTTAGCATAAAGGTCGTCTCCTATTAATGAATGATAAGTATCTATATTTTGTATTAACGACGAGATCGCTTATCGACTGTCGAATGTTTTTGGAAATTTGAAGTAGGTGCAAATTCTCCCAATTTGTGACCTACCATACCATCTGTTATATAAATGGGTAAATGTTCTTTTCCATTATGGATAGCAATAGTATGGCCGATCATTGCGGGTATAATGGTAGATGCTCGGGACCAAGTTTTTATTATTTCTTTTTCTTCTTTTGTTTTAAGCTTATCAATTTTTCTTAATAAATGAATAGCTACAAAAGGATTTTTTTTTTTTGATCGTGTCACAGCTTCCTCCTTTTTTCTTTTTTAAAGACAAAGAGAGAAATTCCATTTCTCTCCTATTTACGACGGCGACGAAGAATCAAATTATTACTATATTTATTCTTTTTTCTACTTCGTCTTCCAAGTGCAGGATAACCCCAAGGAGTTGTGGGTTTGTTTCTACCTATTGAGGCCTTCCCGGTACCACCCCCATGGGGATGGTCTACAGGGTTCATAACCACTCCTCTTACTACAGGACGTTTACCTAGCCAACGTTTAGATCCAGCTCTACCTAAACTTTTCTGGTTCATCCCAAGATTCCCTACTTGTCCGACCGTTGCTGAGCAGTTTTGAGATATCAAGCGGACTTCTCCAGAAGGTAATTTTAATGTGGCAGATTTCCCCTCTTTTGCAATTAGTTTCGCTAGAGTACCTGCTGCTCTAACTAATTGTCCACCCTTTCCAAGCGTGATTTCTATGTTATGTATGGACGTGCCTAAGGGCATATCGGTCAAAGGTAGAGCATTTCCTATTTTTATAGGAACTCCTGTACCAGAAACTATGGTATTTCCAATTTCAGTCCCTTTGGTATGTAAAATATATCTCTTCTCACCATCCCCATAGTGTATGAGACAAATAGATGCATTTCGATTCGGGTCATATTCTTTGGTTATGATTTTACCATATATGTTTTTTTGATTCCGTCGAAAATCGATTTTACGGTAGAGACGCTTATGACCTCCCCCTCTATGCCCTGCGGTAATGATTCCTCTAGCATTACGACCTTTACTACAATGATGCTGTCCATAGGTCAAATTATTTCGTCGAACGGTTCTATTGCGTGTGCTCGTGTTAGAAGTTTTGTATAAATGTATCACCATGCTCTATTAAGTATTTAGATTTCTCTTTCTAAGAGGTAGAATAGAATAACCCGGTTGAAGGGTAATGATCATACGTCTATAATGCATTATATGCTCCATAATGCGTCCTGTTCTTTTACTCTTTCCCGGAAGTCGATGACTATTCATAGCTATTACTTTGACACCAAAGAAGAGTTCGACCCACTGTTTTATTTCTGTCCTAGTTAATCCTGATTCGACATTAAAAGTATATTGATTTTTCTCGAATAACTGAATACTTTTGTTTGTAAATACTGCATATTTGATTCCATCCATGGTACATTGCTCCTTTACTATTTTTGGATTTGAATTTACATAGAATAATAGGCTTCCATAGGTTCTAGATTCTGTCTATTATATTATATTTTTTTCTATATAGCTATTATATAGAATCAATATTATTCAATAATATTGATGGTGGATCATGCACTTGAGAACTCGACGTCTTTGTATTATT-AAAAAAAGAATATACTAATAATTTTTGATAAAATAAATAGTAAGATATATCTTGGATGCTGCAAATAATTAATAATCGTGAAAATGAAAGACAAAGTAATGAAGTCAGGGAGCAATAACCTCTTGTTCTATAGAACTTAGAAGAGCGCATTGCTCCTTTACTTTATTACCCCTTTTGTATTACGACTCTAGTAGTCTTGTATTTACATTTTTGCGTTTTGTATTTATTTTTCATTTTTTATTTATTTTGAATTTATATACCTTTTGCAAATTATGTTGTAGATATACAGGGGAGATCTAGGGTGGATCATGCACTTGAGAATTCCACTAAGTTGAGAATGGATAAAGAAGAATGTGCGTAGTATTGAATGACTTGACAATTTGGAATCCGCCTTGTCTACAAACAAGAAAACTATAAGTAATACAGATCAAGTAAGTCAGCAATATTCATTGCAATATTTTTAATAAAATACCAATAGGATACAGAGCCGATTTCAACAGACATAGTAGAGGGTCCCATTAGTATGCATCCAGTAGGAATTGAACCTACGAACTCTCCAATTATGAGTTGGGCGCTTTAACCATTCAGCCATGGATGCTTAGTGGAGATCCTCATATATGGTGAATAACCAAATTCCAATTAAAATGAAATTTGTAGTCTAAATCAATCTAATTAACATAACATTGGTTTTTATTTTATTTGCATTTTTTTAGTATTTTTTTGGTGGGAGGTAGAAATGCTAAAAAGACATCAATTAAAATAAACATTCTGGATTTTCGAATTGAGAGAGATATTGAACGAGATCCAAAATTGTCATTATGTGTCAGAGTCATGGATCGAATTCAATTTAGTGGGATCTTTCATTTACGTTCTTTTACCAAGAAAGTTTTACAAAACTCTTTGACGCCCGAATTTGGAGTATCCTACTTTCATGCAATTCACAAGGTTCAACAAACAATTGATATTTCGGTGGAATACTTTTTGTAGTATTGTTCGTTATTTATCCTATTAATATTAACTAATATTAACAATCGAAATATGGTCGAAAGAAAAAATCTCTATTTGACTGGTTTCTTTGTAATTGTTCTAGATCTATTAGATGAAATATGTGAGTTTGGCGTCGACATGCTATTGAGTGGTAATGAAGGTCCGCTGATGGTTTCAAATCAATAAGTTTGCATAAGAAATATTGGAATATGCTTCTGAATAATCTTCTCATCGATATCAGCGATTTTATAAGCGCCATACCAAATCGCATCAAGGGAATCATTTTTTCGAGAAATACAAGACATCTAAGTCATGCAAGTAAAGAGATCTATTCATTGCTAACAAAAGGAAAAGACATGAATGTGGACGAAGATTTGATTGATAATAAAATAGGATCCTGGACAGTCAATTCATTGAAACTGACGACATAGACTTCTTGATAGAGTTCTCCACCCTCACGACAGAAAAAAGGATTGATTCATTTTTATTGAGTCTGACTCATATTGATCATTTCTCAAACAATGATTCTGGTTTTCAAATGCTGGAACAATCGGTAGCAAGTTACTTACGATACTTAGTTGACATTCATAGAAAGTCGCTAATGAATTATGTGAAGTATGAGTTCAATACATCCTCTTTAGTAGAAAGGCAGATATCCCTTGCTCATTAGGAGACAATCATTTATTCAAAAACCTTGTGTCGGGCTAATCGTTTTGATTTACTTTACCATCTCTTGAAAAACCAAAACCTTTTTCGTTCCGCTTAGCCTTATACCCCTCATACGGGTATTTTAGTGATAGATTCTTCTATAGGATTCTATTTAGTCAAATCCTCGGAGACAAACTCCTGTCTTTCTTTCATTAGGTTATTTGTGAACATCCTCCAGGATCCCAGAGATTTATTTATGATGATAGTATTGACGAGGAGACTGAGCACATAGATCCTGAGATTCCTTATGTTATGTTGATCCGATTCTGCTGAGGGTGCTCGCCAGATTGTTGAAAAGGAACGATCTGGCTGATCTTGACCTTCTTGAGACGGAGCTGGAGTAGCTAGCTTGATTTATGGTAGAGGGATAGACTATGGAGACGATTACGATCTCGAAAATGGATCGATTTGATATCAATCTTCAATTCGAATTAGCAAAAGCAATCTCTTCTGAGTCTCCTTGAATAATCTGGATTTCAAACATTCATGATCTGTGTGTGAGGAAGTCGATCGAAGGACTTCTTACCCCTCGGTATATTAACGAACCATCTCTCCAGGAATTGAGAAAGTCGAAATATTCTTGTTGTTATTCTTTCGACTCATCTTCCTGACAAAGTGGATCCCACTCTAATAGCTTCGAATAAATTCAATACGTGCATTAAGACACGAAGGCCTATTATTCTACAACAACAAAAGTACTTTTTCACTTTCACTCTTGCATCGACTAGGGACTTGGAAAAGACGATTTCCATACTAACAGAGTCGGGTCCATAATCATGGGTTGCGGTACACGAGATCTTCTAGCACTTACCGCTGAGGCCCTATCATCAATCAATTTCGATTAATATTCCACAACAGAAGCAAAATTTTTAGACACTAATACAATTAGATTCGCTCTTCATAGACAAACTTTGGATTTGCAAGCCTGTGTAAGTCGGTGTGATGGGGTCCTTTTCGATCCGATAGGAAGGGCTGCTGCACAAAGTATACTTCTAAGTAATGGCTTCATAGAACTTATATTTATCTTATCTATATAGGATGAAATGAAATTATGTTAGGCAGTGGAGCCTTAATGTGGTTAAATGGTACTTCGAACTTGGAATGAACATGAAGCAATTAACGATACTTCTTTATCTTTTGAGTTGTTCTACCGGATCGGTCGTTCAAGATCTTTTTGGACTCGAGAAAAAAAATGGGATCTCTTATGGTGGTAGACTCGGTAAGAATGATTCTGAGCTAGTTCATGGCCTACTGAGAAGTAGAAAGCGCTCGGTTGGGATCCTCACCTACAGAAAAAGATTGCAGTCCGTTTGATAATGATCGATTGATATTGCTTCATCGGCCCGAATCAAGGAATCCCTTAAATATGATGCGAAACGGATTTTGTTCTATCCTTGATCACAGATTTTTCTATGAAAGCTATGAAGTGGAGGACGAAAAAGTCCTTTGAGGGGAAAGCGGAGTTAGCCAATCACATAGTTTTGGCTCCTAGAATATGGCAACCTTAGGACTTGCGATTTGAATTGATTGGATCGAAAGGCCCAATGAATTGGGATTTACCTCTTGGTTCAGGTCATTTTGGGGTAAGTGGAGCATTTCTGATGAAGCAGATAAGTTTCAAGATGATGAAGCGGATGAGCTTGAAAAGGATAATGATGAGTTTGAAGAGGATGAAGAGTCGGATGGGAGTGAACCTATGCCGTACCAGCCACGAGATTGATCTTTCAAAGCAAAGAACAAGGCCTTTTTGAACAAGCCAATTCATTTGGGACCCTACAGATCCACTCTATTTCCTATTCAAGGATGTCCTTGGATTTTCAGGGGACTTCTTTGTAGTTGAAGAGATAGCAAAAGCAAAGGGGATTCTTCCTACCCAAACCAAAAAGAATCCTTCTAAATCTATATCTATAGCTGACAGCTTGTTTTTGAATACTACTCAAGAAAAGTACTTCAGAAAAGTACTTCGGCTGGTTGATTAATTGCTAGAGATGCGTTAGACCCAATAGTTTATCATCTCATGGATCTTTCCGTTCTAATACTCTATCCGAGAGTTCTCAGTATTTATCAAATCTCTTCCTATCTAACGAAAGGCTATGGCATCACATGACAAAGACATTGTTGAGAAAAAGATGGCTTTTCCTGTATGAACTGAAAATGGTATTCATGGAACAGGAGAAAGGTTTCCCATTCCTTAAGCCGGAAAGATATGTAGCCATGAAAGAGGGATTAAGTAGAATAGAATTGACTGCGTGGTAGAGTCATGGAAATACTTTTTTCTTCGCTATTTTGGACCTTAGCTCCATGGAACAATATGCTACTTCCTAAACAAGAGTTCTTGAACAGTGAACTTCCGATATTCACGACCAAGAAGTATTGGATTCTCTTTCGAATAGGCCTTGAAAGGAGAAGGAGGGCCGGAATGCTAACAGACGTCTATTATTGAATTCACCCTATCTTAGAGTACTCATTTTGGGAACGTCCAGTACCAAAGTCACTAAACGGATAAGTCACCAATCCTTAAAACAACAAATTATGTAATTGACTTTATCGGCTGGATTACGAGCAGGTATTTTACCGGAGGTTTCTAATTGATTTTTGTGTGATTCCTGTTGAAGCATATACTC-GGGGGGGGGGGCAGAGCAAACGGTTTTAACGCGGACTCCCCATTCATTCAATAGAGAAGATCGCCAAGATTTCGTGATCCGCTGTCGAACTTATTCCAATTCCAAGAGCTCGGATCGAATTGGTATTGATATACCAATTCGATCCGAGCTCTCTTATTGAATTGCTCATTGAATGAGCATTCTCAATATTATGCCTTGAAGAGGACTCGAACCTCCACGCTCTTTAGCACGAGATTTTGAGTCTCGCGTGTCTACCATTTCACCACCAAGGCATCTTGAAAGTGAATAGTATTCCATAAATATGATATCTACCTAGTGGGATATATGGAATATATGACAAAGATGGGGTGTTGGAGTATTGCTATGTTATTGATCGGTCATGTCATATAGGCCCGAGTTGGACATCCAATTGCTTGGATTTGCATTATCTGGAGGATATCTTATGTATCAAATATATTAAAAAGATGGACAATCAAACCTATTTTTCCATTCAATAGAAGCCTAAAGAGGTCAATAGGGTCCCAAATAAGGAAAGATATGTAAAAAGCAAGTCCGATTACGTCTATTGCTAATCCTAAATAGAATGAATGTAGAGATCTATATGGAAACATAATATCTATTTCAATACGCTCGACTAACCCCTTCTCATAATGAGAATGTATATCCCTATTCTGGTCTGGCCCGGTATGGAATGAACTTATAATCATGGAATCGACTCGATCATCAGATTATAGATTATAAGTTCATAACCCTAGCCCATTCCCATTCTCATTTTGAACGGAACCGATCTACTAATTCTTTGATTCCAGTTAGTAAGAGGGATCTTGAACTAAGAAATAGACCCTAGAAGCTAAAAAAGGGTATCCTGAGCAATTGAAATAATCGGGTTCATTGATATTCCCGGTATAGTAGATGCTATTACACATACAATCATACTCAATTCGATGGAATTGTTTGATCTTAAAGGAGATCTGTGATAATTTCGCACGTAAGGGGTTATTTCTTGGTTTCGTCCAGTCATTAATAACTTGACTATTTTTAGATAATAGTAAATAGAAAGAACGCTTGTAAGGAGTCCTACTAAAACCAAGAAATATAGACCTGCCCGCCATCCACACCAGAATAAATAGAGTTTTCCGAAAAACCCCGCTAATGGGGGAAGACCTCCTAGGGATAAGAGACATAGGGCTAAAGAGACAGCCAAAAAAGGGTCTTTTTTGTATAATCCTGCATAATCTCGAATGTTATCAGTTCCGGTACGTAGACCAAATAATACAATGCAAGCAAAAGTTCCTAGATTCATGGAGATATAGAACAGCATATAAGTTATCATGCTTGCATATCCATCATTTAAGTCTCCAACAATTATGCCAATAATTACATACCCGATTTGACCGATGGACGAATATGCAAGCATACGTTTCATACTTGTTTGAGTAATAGCAATGAGATTTCCCAATATCATGCTAAGAATAGCTAAGATTTCCAGAAGAAGATGCCATTCATTTGATGACAAATAAAAGGGAATATCGAAAATTCGAGTGGCTAAAGCTGAAGCAGCTACTTTCGAAGTAACAGAAAGAAAGGCAACAACTGGAGTGGGAGAGTCAGAGTCGAAAAGAGGATTCCTCACTTCTTTCTCTCATTCAAAACCGTGCATGAGACTTTCATCTCACACGGCTCCTAAGTGATAAAAGAAAGAAGAACTCATCTTCTTTCTTTTTTTATTTCATTACCTTCCTCGCGTATGTATAAGACCGAATCCATTCGATTTTAAAAAAGGATATTATTAATCCTTAACTTTTCGAGGAATCCTTCATCAGTGGTTGTGAATGACTGATTTTTTCAATCTTTTCGACCTTGGTTACGTAGGAGCAAGTCAGAAAGATTGAGAAATCGAACCATCTGGTTTGATTCGTTCTCAATAGCCATTAGATGATCATATTAGGGTGATCCTTTTGCCGACGAATGCTCCTATTAGACTCGTAGTCTCAGAAGGATGAGAACCAACTATGTAGCATCTACATCGAAAATTCAAGTATTGTATACGTCATTAATCCGATCCTTTGTAGGAACTACCCGTAATAACAAATTTTCAAAATGGATCTCTTTATCATAAAGAGATTCGTCGTTCCTGATCCTGCTTCACCTTAATTGTTATTTGAACAAGTCAAAGTTCTGTCTTGGTCCGAGTGGGGATAGTCTTTCCCTTCTGCGTGTCCATGGAGTTTTGAAAACCTAAACATCTCAGAAATAGATAGAGAAGTAGGAATTTATCGAACGAACCGCACTCCTTCGTATACGTCAGGAGTCCATTGATGAGAAGGGGCTGGGGAAAGCTTGAACCCAATTCCTACAGTGATGAATATTAGCGCAATTGAAATTCCTGGAGAGTTATACATTTGTGTATTGATAAGACCATTCACTATTTCTTGAAGCTCAATCTCACCCCCGGATGAACCATATAGCCAAGAGAAACCATGAACCAGACTAGAAGAGCTTGCCCCACCCATGAGTAAGTATTTCATAGTAGCCTCATTAGACCGTACATCTTTCTTGGTATATCCAGCTAATAGGTAGGAGCATAAACTGAAACATTCTGGAGCTACAAAGATAGTTATTAAATCGTTAGCCCCGCATAAAAACATTCCTCCTAGAGTAGCTGTTAATACGAATAAGAGAAACTCCGTTATAGCTGTTTCTGTACATTCAACGTACTCTACGGATAGAGGAATACATAGAGTTGAGCATAGTAAGATAAGAAATTGAAAGATTTCGTTGAAATTGTTTGTTTGGAAATTTCCTGAAAAGCTAATTAGAGGTTCTTCTCTCCATCGCAACAATAGGGCCGTTATGCTTATTACTAAACTTGTTGAAGAGATGAAATATAACCAAGGTAGATCTTTTTGATCAGAGGTTGAATCGATCATCAGAAGAAGAATTAGGCCAAAAATTAGGATACATTCTGGGAAAATAAAACTTCCATCGAAGAGAAGCAAATGAAAGGCTTTCATAAAAATTCTCGTAGAATCGAGAATGACGTTTTCATTCTGTACATGCCAGATCATGAATTAGTAACTGTATCCAATTTCCAAAAAAATCCCAATTCTTTCGAACTTTCTATTTTTGGAATGGAATAGTTATGGAATCTCCATGAATAGAATCAAACCTTAGTTCATGGTATTTCCATGAGGTTCCCCTTTCTTATTCTTAAGCTAGTCCCCGAGAGGGCTTAGTTCATCCATGATTTCTCTTTCATCTTTTGTTTCCTTTTCGTTTGTTTCAAGAAATAGATCAATCAATTCTGATTCTTTCTTTTTCACTTGATTCTTTTCCCATCGAGATGGATGGATCCATGAATCTATGTGTCTATATATAGATCCTATGGATTAACGAAAATGTGCCGAAGCTCTATTTGCCTCTGCCATTCTATGAACCTCTTCCTTTTTGCGTATGGCCCCGCCTTTCCCTTTACAAGCATCCACTAATTCGGAACTTAATTTGAAAGCCATATTTCGACCTAGGCGTTTTTGGGATGCCCCTAATAACCAACGAATGGCAAGTGCTTTTCCTTGTGGGGATCTTATTTCAATGGGAACTTGCCGAGTTGATCCCTTTTTTTTACGTTTTGTTTTTACTCCTATCTTAGGAGTTACTCGGCGTATTGCTTGACGTAAAACGAATAGTGGATTTGTTTCTGTTTTTTGTCGAATCTTTTTCATGGCTCGATAGAGAATTTTATAAGCCAATGATTTTTTTCCGTGTTTCAAAATACGGTTAATCAACATATTAACTAATCGATTACGAAAAATTGGATCCGCTTTTACAGTTTTTTTTTTTGCAGTACCTCGACGTGGCATGAGCGTGAAAGAGGTTCAAGAATCCGTTTTCTTTTTATTAAAGGCTAAAATCACTTATTTTGGCTTTTTTACCCCATATTGTAGGGTGGATCTCTAAAGATATGAGAAATCTCCCTCCAAGCCGTACATACGACTTTCATCGAATACGGCTTTCCACAGAATTCTATATGTCTCTATAAGATCGAGTATGGAATTCTGTTTACTCACTTTAAATTGAGTATCCGTTTCCCTTCTTTTCCTGCTATGATTGGAAATCTTGTATTTTACATATCCATACAATCGAATCCTTAGGTTTTCAAAATAGTGTAAAAAGAAGTGCTTCGAATCATTGCTATTTAACTCCGACCTGTTCTAAAAAAGTCGACGCATTTCGAATTCTTTATTGCCGCGGACAAAGTCAGGGAAAACTTCTGAAATTTTTTTAATATTGGACCGTGGACAAATAATAGTTCCGAATCGAATCTCTTTAGAAAGAAGATCTTTTGTCTCATGGTGGCCTGCTCTAGTCCCCTTACGAACCTTTCGTTTTTAGGTTAGCCATACACTTTACATGTTTTTAGCGATTCACATGGCATCATCAAATGATACAAGTCTTGGATAAGAATCTACAACGCACTAGAACGCCCTTGTCGACGATCCTTTACTGGGACAGCATCTAGGGTTCCTCGAATAATGTGATATCTCACGCCGGGTAAATCCTTAACCCTTCCCCCTCTTACTAAGACTACAGAATGTTCTTGTAAATTATGGCCAATACCTGGTATATAAGCAGTGATTTCAAATCCAGAGGTTAATTTTACTCTGGCAACTTTACGTAAGGCAGAGTTTGGTTTTTTGGGGGTGATAGTGGAAAAGTTGACAGATAAGTCACCCTTACTGCCACTCTACAGAACCGTACATGAGATTTTCACCTCATACGGCTCCCCGTTCAATTCTTTCGAAATTAAATTATTGGATCTTTTTCCTTGTTTGAAAATCTTTTCCTTTCTTACACTCGGTTCCAAAGAGCAACTAGGACCAATTTAGTCACGTTTTCATCTTCCAATTCCATTTTTCTTTTTGATTATTCTCAAAGTAAAATATTATTCTCTTTACCAAACATATGCGGATCCAATCCCAATCTTATAATAATATTTATAATAAAGAACAAGAGATCTTTCTCGATCAATCCCTTTACCCCTCATTATTCGAGAATCAAAAAGATCCTTTTCAAGTTTGAATCAATAGAGAATCTTTTTTCTCTCGGAATGGATATTATTCCATTTCAATTCCTTCCCGATACCTTCCAAGTAAAAAAAAATCTCGAATCGGGGATCCCAAATTGACGGGTTAGTGTGAGCTTATCCATGCCATTACGCATTCTTAGAATTCATTTTTAGAAAGATTCTGCCTTTCGTGCTTGCCTGGGTCTTCGAGATCCTTTCGATCACCTATCTTTAGCCATATCTCTACATATTCCGATCGGTTGCGTAAAGCCCGCGGTAGCAATGGAACCGGTGAGAGTATACAAAAAAGACATTTTTATTCTATATAGTATTTTGTATTATGTTAGTATTAGTATTCGGTAGTGATCCCGGCTTAGTGAGCCCTTTCTTTCATGATGAACTGTTGGCATTAGTCCTACCTTTTGTCTCTGTCCGTAGATAGAGGGAAAGGGGGCTCGGCGGGAAGAGCATTGTCCCATGAGAAAAGCAAGGGGTCAACCTTTTTCAAAGATTCAACATGGATTCTGACAATGCAATGGAGTTGGATTGTAATGTCGATCTTAATTAATTATCTTTTCCGCGGAGGGAAATCCTCGCCTCTTAGGCAAGAGGATAGCAAGTGACAAATTCTGTCTCGGTAGGACATTCTATTCCAATTACTATGAAATGAAAAAATGAAGTAGTTAATGGTGGGGTTCCCATTATACTTTTTCTAGTGCCGCATTTTGTATGTGTTCCTAAGGAAAAGGAATTTGTCTATTTTTAGGGGCTTCAAAGGGGTGTGAAAACACATAAGAGCTCTTGAATGGAAATGGAAAAAAGACGGAACTCTAGTTCCTTCGGAAATGATAAGATCTTTGGTGCAAGATGGCGGGGTTGATCCGTATCCGGGTTTTTCTCCTACCTGTATCAAAATAGAACATGCTGAGCCAAATCTTCTTCACGGAAAACCTGCTCGATTTCTATTGGGAAAATCGTACGATTTTTTTTTGTGAAACCATGTGCTATCGCTCTAATCCGTAGTCAATCCTATTTTCGATAGGGAGAGTTGACAATTGAATCCGATTTGCATCATTAATTAATAATAAATATTATCACTAATAAATATTAATA----------AATATAAAGAGAAGGCCCGGTTCCAAGTTATTTAAGAATAGGCATGTTGAGTTTTTCGACCTTAGAATTCGTTAATTTTATTTCTTGATGGAGGTAGAGAGGGATATAACTCAGTGGTAGAGTGTCACCTTGACGTGGTGAAAGTCATCAGTTCGAGCCTGATTATCCCTAAGGCCAAATGGGAGTTTTTCTATTTTGATTCCCCCATCCCCTCTCCTACGTCGTGATTGAAGGTGCCATTATTCCTACTTCTGCAGCTATAGGCTTGCACTTTTACCCGATATGGGAAGCCGCATCCGTTGATGAATGGTTATACAATGGCGGTCCTTATGAGCTAATTGTTCTACACTTCTTACTTGGTGTAGCTTGTTATATGGGTCGTGAGTGGGAACTTAGTTTCCGTTTGGGTATGCGACCTTGGATTGCTGTTGCATATTCAGCTCCTGTTGCAGCTGCTACTGCTGTTTTCTTGATCTATCCAATTGGTCAAGGAAGTTTTTCTGATGGGATGCCTCTAGGAATCTCTGGTACTTTCAACTTCATGATCGTATTCCAGGCTGAGCACAATATCCTTATGCACCCATTTCACATGTTAGGTGTAGCTGGTGTATTCGGCGGCTCTCTATTCAGTGCTATGCATGGTTCCTTGGTAACTTCTAGTTTGATCAGGGAAACCACCGAAAATGAATCCGCTAATGAAGGGTACAGATTTGGTCAAGAGGAGGAAACTTATAATATTGTAGCTGCTCATGGTTATTTTGGCCGATTGATCTTCCAATATGCTAGTTTCAACAACTCTCGTTCTTTACATTTTTTCCTAGCTGCTTGGCCTGTAGTAGGTATCTGGTTCACTGCTTTAGGTATCAGCACTATGGCTTTCAATCTAAATGGTTTCAATTTCAACCAATCTGTAGTTGATAGTCAAGGCCGTGTAATTAATACCTGGGCCGATATCATTAACCGTGCTAACCTTGGTATGGAAGTTATGCATGAACGTAATGCTCATAACTTCCCTCTAGACCTAGCGGCTATTGAAGCTCCATCTACAACTGGATAAGACTTTAGTCCTAGTGTATACGAGTTTTTGAAAGTAAGGGAGCAATCACCTCTTGTTCTATCAAGAGTGCATTGCTCCTTTACTTCTCTTTTTGTTTATTACGACTAGAGTAGTCTTTTAGTTACAGATCCTTTTTTCGTTACAAGAAAAACATTTTATGGTTTGGGTCATGATTCAGTCTCCCTTTTTCTTTTCGTTTTGTATTCATTTTGAATTTCGATACCTTTGTTTTGTGAAATTGTTATTTTCCATTGAAAATAAAAGATCAAATTGGCTTAAGACTTCCAATTTCTATCTCCGAAATAAGAAAGAAATAATGATGAATGTTTGAAATTGAAATCTTAAGGGGGCGGATGTAGCCAAGTGGATTAAGGCAGTGGATTGTGAATTCACCACGCGCGGGTTCGATTCCCGTCGTTCGCCCACTCTGAAAGAAAAACGGACAACCTATTTTATTCCCTATGAGTTCTCGTCTCAATATTCATTGTAGTTCTTAACAGAATATTCGAATTCCAAATTTCTTAATAATGAATGAATCAATGAATGAAAGTGGACGAAATGGAATTGAACCTCCCCTTCTTTATTCTTTTCTGACGGACAAATCGCTCCTGGAAAGAATCCTATCTTTCGTATTCTTGCTATTTTTTTATTCGAATTTCATATTTAATAGAATCAAAAAATAGTAAAGGAGCAATGCACCATGGATGGAATCAAATATGCAATATTTACAAACAAAAGTATTCGGTTATTCGATCGAGAAAAATCAATATACTTTAAATGTCGAATCAGGATTAACTAGGACAGAAATAAAGCAGTGGGTCGAACTCTTCTTTGGTGTCAAGGTAATAGGAATAGTCATCGACTTCCCGGAAAGGGTAAAAGAACAGGACGCATTATGGAACATACAATGCATTACAGACGTATGATCATTACCCTTCAACCGGGTTATTCTATTTTACCTCTTAGAAAGAGAAATCGAATACAAATAAACAAATATGTTCTATTTCGAGAAGAAAGACCCGCGCTTTCTACTTGTTGCAGAAGAATTATTCTTGTCTCGAAGAAGAAATAGGTTACTCCTTAATCAAGATATATATATTGTACACCAACTGATAATAATCGTAATCTACACTCCCGAGGACCTTCTAGAAATAGAAGGTTTGGGGGCTAAAGATAGAGACGAGATTGTCAGAAAAGTACACTATTTTATTAATCATTCGTACACTTTAACAGACTGATTTTTTTCTAACTCTCAGAAACTGAAATTTCTACCAGAGTGGTATATCATCCTATTAAAAAGGAAAGATCCACGTGTCATGTTTATTCCAGAATTAGGCTTGTCTCGAAGAGTCACTGTTTTACTCATTCAAGACGGCATATATATGATAGAGGAACTGATAATGAATGATCGTAATCTACACTCGCGATGACCTTCTAGAAATAGAAGGTTTGGAAAATGAAGATAGGGACGAAATTGTCAGAAAAATACACGATTTTCTTAATTCGAAAAACAATCAAGAATCGCTGGAATAATTATACAATAATGAAGGGGAATTCTTGATAAAACTTGTTCCTACCGACTGAACAAATGATTATTCATGATTTCATACTGGCTTCAAATTAGAAAAATGTTATGGTAAAACTTCGTTTGAAACGATATGGTAGAAAGCAACGTGCGACTTGAAGGACACGATCCGTTGTGGATTTTTACACCCACCACTTTATATAAGAATGAAGGTGCTCTTGGCTCGACATCGGTTGTTCTGTTCCACTGGAACCTCTCCTTTATTTTTTTTTGGGGGGGTTGTAATGTAAATAGTCTATGATGAAGCTCGAGTAGAAAGTATTGATTCATTTCTCAGGGGCAAGGATCTAGGGTTAATGCCAATCAATAAATTGGAACAACTTCGTAAGTATATCTTCGATATGGAAATTGAAAGGGTTCCAGTCGAAAAGAAAAATTTCTTAGAATTGACAAAACTCTTTCGATACAAAATCTATCACGTGGGAATCAACCGTTTGTATGATTCTTTGATAGAAGATAGAAAGAAATCACAAAAAAAGGCAGGTTGCTGCCATTTTGAAAGGATTAAAAATCACCGAAGTTATGTCTAAACCTAATGATTTAAAACAAAGAAAAGATAAAGGATCCCAGAACAAGGAAAGACCCTTTCAATTGTCTCAATAACTAGACCAGAAAAAAATCCAATACAAATAGATTTGTAAACGAGACAAACAAAAAGGAAAAGGGTTTAAAGACCACTCAAAAAATGAAATGCCTTAAAGATTTTCCTTTCAGCTATTTGAGAGTTATTCAACTTGAGTTATGAGTACGAATGGTTTTTTTGTTTTCAGGAAGGAAGAATAAAAAAGAAAAGGACTTCAATCATAATCTAATTGATTTGATCATTTTATAGACCTATTTGCCATTGTTATTATATATAATACATAATAAAAAAATAGAACTTGGAATCATTTTTTCTCGAGCCGTACGAGGCGAAAACTTCCTATACGTTTCTAGGGGGGGGTATTATTCATCTACATCTATCCCAATGAGCCGTCTATCGAATCGTTGCAATTGATGTTCGATCTCGAAGAGAAGGAAGAGATCTTGGGAAAGTGGGTTTTTATGATCCGATAAAAAATCAAACTTATTTAAATGTTCCTGCTATTCTATATTTCCTTGAAAAGGGTGCTCAACCTACAGAAACGGTTCAGGATATTTTAAAAAAGGCAGAGGTTTTTAAAGAATTTCGCCCTAAATTAAAGGAAATTTAATTAATTAAGGAAATACAAAAAGTAGAGAAATTTTCTCTACTTTTTGTATTTCCTCTTTTGTTCTATTCGTACCTATTCATGATTCCATACCGGTTCCAAATTAGAGATAAAGTAGTTCAGTTTTAGTTTGATTTAAATTCCATTTATTATTATGAAACCATTTTTACTGTTCCTAGTGAACAAAATAGTCAATTCAGTGATTGTACGCGGACTCTTTTGTGGATTTATGACCACAGCCACCGTAGGTCTCGGCTACGGCTATTTCTTCGTTGTAGCCAGCGTCTTCATAAAAGAAAAGACAACCGGAGACGGGTAGGAGTGGTGGCTGCTTTTGGTACGTTCGTGATGTTCGCATCGGTCTATAATAGGCCGCTCCATGAAGGATTGGTTCAACCTCATCGCATAAAAATGTTCTTGTTCTTTCTGTCATTTTTCTTGCTTCAGCTCTTATGGACCAGTCTAACAACTTTGCGCAACTGGCCGCTTTTGGATCTTAACGATAAAAGAAAGCCCGCGGTAAGTAAACGAAGGCGTGTGGTAAAGCGCCTCTTCTTCCTTCAATTGGAATTTATGATGAATTTCTTTGTGCAATTATACAACCCGTACCTTAAACCTGATTCAATGATCCCCGGATTAGTCAACTTTTGTCTCTCTCGCTATAACAACGACAACGAAAAGAAGATCTTATTTGTAAGAAGTAGTTTGTCTGGTTGGTTAATTGGGCACATTTTCTTCCTGATTTTCTTCATGAAGTTGTTGGAATTCATATTGATCATAATCATTTGGGTAAGAAAGAACTTTTTTGAATCTGATGACGAAGATGAAAATGAAAATAAGTGAAATAGATCAACCTTTATCTATTTCACTTATTCTCTATTTCACTTATTCGACTGGAATGGCAGCGAATCGAACAAAAAAAAGTCATCAAAAAAATGACTGAGATAATCGAGTTAATATATATCGTATAGAAAACGATTCCACTTATAAGAAAGGAGGAAAAATAGACAGTGGCTATTCATTCCACTGCGTCAGATCGATAATCTATCTGCGAATTTCCGTATAGAAAGAAATAGAAAAAATATTCGAAATAAATAGAATATAATAGATAGAATAGACAGAATTCGAATCCATGGAAAAAAGATTCTGGCTAGATCGTCCGCTTGACAATACTACCATTTTTTATCTATATATATATATAAATAATATTATTAATTTTTGTGGATCCGTTTTATTTTTCTAAACAAGTAGGAGTGGCCCTACTCATAAAACTGGATTCAATAAGGAGAGGAGGATTGCTATGATCCAAAGAAAATTCCTAGTCATGGTACTCATTTTTGGTCTCGTAATAATGATTCTGCTATGTTATGTATTTTTGCTACGAAAGAAAGAAAGCGAGCTGGTTATCATGCTTGCCCAGATCTATTTTCTTATTTTTCTAAGGCGATTGGCGATGAAAATGCAAGCATTGTTTGTGCAATTCCTTAACCTATTGAACAAAATCCATAATTCCGATTCAATGATTGCACGCGGAATAGAGCTATTACTAGCTCTATTCCTATTCCTATTCGTCCTATTCGTGGGAAAAATGGCAGTCGTAGGGTCATCCTTTTTGCGTAAGATACTCGAAAAAATACTCAATTCAGTGATTGGAGCGGGACTCTTTTGTGGATTTATGACCATACCCACCATAGCTCTGCACTGCTATCTCTTCGTTGGCCCCAGCTTCTTGACAGAAGACAACCAGAGACGGGTAGCGGCAATGGCTGGTTTTGTTACGGGACAATTCGTGATGTTCACATCGGTCTATAATAAGCCGCTCTATGAAGGATTGGTTCAATCTCATCGCATAAAAATGTTCTTGTTCTTTCTGGCATTTTTATTGGTTCAGCTCTTATGGACCAGTCTAACAACTTTGCGCAACTGGCGGTTTTTGTATCCTAAAGAAAACGCAATGATAGTGGGAAGGCGCCTCTTCTTCCTTCAATTGGAATTTTTGATAACTTTCTTTGTGCAATTGTACAACCCGTACATTCCACCGGATTCAATGATCCTCCCATTAGTCAACAGCTATCTTAAAGACAAGGCGAACAAGCTACTATTTGTAAGAAGTAGTTTTGCTGGTTGGTTCATCGGTCATATTATAAGAATGCTTTTGTTCCTGAAAATGTTCAAACACTTTATCGATTGGGCACGTACCTGTTATACAAATGAAATACGGTGGGACGATGAATATTAAAATGAAAATAAGTGAAATAGATCAACCTTTATCTATTTCACTTATTCTCTATTTCACTTATTCGACTGGAATCGCAGCGAATCGAACAAAAAAAAGTCATCAAAAAAATGACTGAGATAATCGAGTTAATATATATCGTATAGAAAACGATTCCACTTATAAGAAAGGAGGAAAAATAGACAGTGGCTATTCATTCCACTGCGTCAGATCGATAATCTATCTGCGAATTTCCGTATAGAAAGAAATAGAAAAAATATTCGAAATAAATAGAATATAATAGATAGAATAGACAGAATTCGAATCCATGGAAAAAAGATTCTGGCTAGATCGTCCGCTTGACAATACTACCATTTTTTATCTATCTATATATATATATAAATAATATTATTAATTTTTGTGGATCCGTTTTATTTTTCTAAACAAGTAGGAGTGGCCCTACTCATAAAACTGGATTCAATAAGGAGAGGAGGATTGCTATGATGGTTCTATCTATTTATAAAGAAGAAACGATAAGAATGAAGGGCGTATGTTATCTAGGGAATCATATATGTTTTGGTAAATATGAAAGACTTGAACCCGTTTGGATCAGATCTATGTCCAGTTACAAAAAACAGAAAAAATGGAGGATCCAGGTTGGGGATGATTTTGAAAATGATAGCGACTCTTTTCAAAGCAAGGAGTTTCAAAAGTATAGCAACGATACTAATCGTATCAATGCATTCCTCGAAAAGAAAATTTCGGATCTAAAGTATCTTCTAGAGGATCTTGTGGAGCAGGGTGTTATTCCGTCTTATTCAAAGACAGGGGCTCTCCTTTGTATTTTGCTATTTTTGGATTTTTTCTTGCAGGATTCCATGAAGGTTAAAAATGGTTTGTCATCGGAAAGAAGAAAAGAAGCCAAAAAAGAGGCGGAAAGACAGGCGCAAAGTCATCCGGAGACAGAGTTTCTGTATTATGTGAAAATTCCATTTTTTCAGCTAAAAAATATGGAACATTCTGATGAAAATGTAAAAACAAATTTTCGGAATTCTGTGCAAATGTTATTTTCTTCTCTAAAAAATAATCCTGATAGGAATAGATTCGTCGACTCGCAAATATCAGGTCTAACTCTAGATCGTTGTCTTGTCGAGTCGGGCCTACAGGATCTTATCGATTATATTCTCCGCGATTCTATTGATATTGGTATTTTTATAAAGCATGACAATTCCGACGAGTATTCCAATTTCGACGAGTATTCCAATTTCGACGAGTATTCCAATTTCGACGAGTATTCCAATTTCGACGAGTATTCCAATTTCGACGAGTATTCCAATTTCGACGAGTATTCCAATTTCGACAAGGCTAGTACTTGGCGAGAATTTCGAGAATTTCGAGAATTTTTGCGGGATAGTCTTTTCCAATATTTTGATATTTTTCTAGAGGATGACAATTTCGCCGAGTATTACAATTTCGACGAGGCTAGTACTCGGCTAGAATTTTTGCGGGATAGTCTTTTCCAATATTTTATAAAGCGAGAATTTCGAGAATTTTTGCGGGATAGTCTTTTCCAATTTGTGGATGATTTTCTTCAGGATTTCAGGAAGTTGAAAAATCTGCTTTTATCCGAAAAAGAAAAATATGACTAAAGATGAAAAGAAAGGGAATGATTGGTCGGATTATGAAATCTAGATTTCATAAAATGACTCCAATTTCCTTTCTCAATCTTTGTATACTTTATTTAAGTAGTCGTTTTTTTTTTTTTTCGACTTTGCAAATTTCAATCAGGTATATTCTTTCCTCTTAATATCACCTAACCTTTATGGCAATATTGATTAAAATCAATATTATTCTTATAATGGGATGGTTATAAGATATATGGTGGATCGTGCACTTGAGAATTCCACTAAATTGAGAATGGATAAGAGGCTCGTGGTATTGACGTGAGGGGGCAGGGATGGCTATATTTCTGGGAGCGAACTCCGGGCGAATATGAAGCGCATGGATACAGGTTAGGCCTTGGAATGAAAGACAATTCCGAATCTGCTTTGTCTACGAACAAGGAAGCTATAAGTAATGCAACTATGAATCTCATGGAGAGTTCGATCCTGGCTCAGGATGAACGCTGGCGGCATGCTTGACACATGCAAGTCGGACGGGAAGTGGTGTTTCCAGTGGCGGACGGGTGAGTAACGCGTAAGAACCTGCCCTTGGGAGGGGAACAACAGCTGGAAACGGCTGCTAATACCCCGTAGGCTGAGGAGCAAAAGGAGGACCGAGGAGGACTCCGCCTGAGGAGGGGCTCGCGTCTGATTAGCTAGTTGGTGAGGCAATAGCTTACCAAGGCTATGATCAGTAGCTGGTCCGAGAGGATGATCAGCCACACTGGGACTGAGACACGGCCCAGACTCCTACGGGAGGCAGCAGTACGGAATTTTCCGCAATGGGCGAAAGCCTGACGGAGCAATGCCGCGTGGAGGTAGAAGGCCCACGGGTCATGAACTTCTTTTCCCGGAGAAGAAGCAATGACGGTATCTGGGGAATAAGCATCGGCTAACTCTGTGCCAGCAGCCGCGGTAAGACAGAGGATGCAAGCGTTATCCGGAATGATTGGGCGTAAAGCGTCTGTAGGTGGCTTTTTAAGTCCGCCGTCAAATCCCAGGGCTCAACCCTGGACAGGCGGTGGAAACTACCAAGCTGGAGTACGGTAGGGGCAGAGGGAATTTCCGGTGGAGCGGTAAAATGCGTAGAGATCGGAAAGAACACCAACGGCGAAAGCACTCTGCTGGGCCAACACTGACACTAAGAGACGAAAGCTAGGGGAGCGAGCGGGATTAGAGACCCCAGTAGTCCTAGCCGTAAACGATGGATACTAGGCGCTGTGCGAAAGCCACCCGCGCAGTGCTGTAGCTAACGCGTTAAGTATCCCGCCTGGGGAGTACGTTCGCAAGAATGAAACTCAAAGGAATTGACGGGGGCCCGCACAAGCGGTGGAGCATGTGGTTTAATTCGATGCAAAGCGAAGAACCTTACCAGGGCTTGACATGCCGCGAATCCTCTTGAAAGAGAGGGGTGCCTTCGGGAACGCGGACACAGGTGGTGCATGGCTGTCGTCAGCTCGTGCCGTAAGGTGTTGGGTTAAGTCCCGCAACGAGCGCAACCCTCGTGTTTAGTTGCCATCGTTGAGTTTGGAACCCTGAACAGACTGCCGGTGATAAGCCGGAGGAAGGTGAGGATGACGTCAAGTCATCATGCCCCTTATGCCCTGGGCGACACACGTGCTACAATGGCCGGGACAAAGGGTTGCGATCCCGTGAGGGTTAGCTAACTCCAAAAACCCGTCCTCAGTTCGGATTGCAGGCTGCAACTCGCCTGCATGAAGCCGGAATCGCTAGTAATCGCCGGTCAGCCATACGGCGGTGAATTCGTTCCCGGGCCTTGTACACACCGCCCGTCACACTATGGGAGCTGGCCATGCCCGAAGTCATTACCTTAACCGTCGGAGGGGGATGCCGAAGGCAGGGCTAGTGACCGGAGTGAAGTCGTAACAAGGTAGCCGTACTGGAAGGTGCGGCTGGATCACCTCCTTTTCAGGGAGAGCTAATGCTTGTTGGGTATTTTGGTTTGAGACTGCTTCACACCCAAAGGAGCTACGTCTCAGTGAAACTTGGAGATGGAAGTCTTCTTTCGTTTCTTGACGGTCAAGTAAGACCAAGCTCATGAGCTTATTATCCTAGGTCGGAACAAGTTGATAGGATTCCCCTTTTTACGTCCCTATGCCCCCCCCCGTGTGGCGACATGGGGGCGAAAAAAGGAAAGAGAGGGATGGGGTTTCTCTCTCTTTTGGCATAGCGGGCCTCCAGTGGGAGGCTCGCACGACGGGCTATTAGCTCAGTGGTAGAGCGCGCCCCTGATAATTGCGTCGTTGTGCCTGGGCTGTGAGGGCTCTCAGCCACATGGATAGTTCAATGTGCTCATCAGCGCCTGACCCTGAGATGTGGATCATCCAAGGCACATTAGCATGGCGTACTCCTCCTGTTCGAACCGGAGTTTGAAACCAAACTCCGCCTCAGGAGGATAGATGGGGCGATTCAGGTGAGATCCAATGTAGATCCAACTTTCGATTCACTCGTGGGATCCGGGCGGTCCGGGGGGGACCATCGTGGCTCCTCTCTTCTCGAGAATCCATACATCCCTTATCAGTGTATGGACAGCTATCTCTCGAGCACAGGTTTAGGTTCGGCCTCAATGGGAAAAAATGGAGCACCTACCAACGCATCTTCACAGACCAAGAACTACGAGATCACCCTTTCATTCTGGGGTGACGGAGGGATCGTACCATTCGAGCCGTTTTTTTCATGCTTTTCCCGGAGGTCTGGAGAAAGCTGCAATCAATAGGATTTCGCTAATCCTCCCTTCCCGAAAGGAAGAGCGTGAAATTCTTTTTCCTTTTCGCAGGGACCAGGAGATTGGATCTAGCCGTAAGAAGAATGCTTGGTATAAATAACTTACTTCTTGGTCTTCGACCCCCTCAGTCACTACGAACGCCCTCGATTAGTGCAATGGGATGTGTCTATTTATCTATCTCTTGACTCGAAATGGGAGCGAGCAGGTTTGAAAAAGGATCTTAGAGTGTCTAGGGTTGGGCCAGGAGGGTCTATTCACGCCTTCTTTTTTCTTCTCATCGGAGTTCTTTCACAAAGACTTGCCATGGTAAGGAAGAAGGGGGGAACAAGCACACTTGGAGAGCGCAGTACAACGGAGAGTTGTATGCTGCGTTCGGGAAGGATGAATCGCTCCCGAAAAGGAATCTACTGATTCTCTGCTAATTGGTTGGACCGTAGGTGCGATGATTTACTTCACGGGCGAGGTCTCTGGTTCAAGTCCAGGATGGCCCAGCTGCGCCAGGGAAAAGAATAGAAGAAGCATCGGACTCCTTCATGCATGCTCCACTTGGCTCGGGGGGATATAGCTCAGTTGGTAGAGCTCCGCTCTTGCAATTGGGTCGTTGCGATTACGGGTTGGATGTCTAATTGTCCAGGCGGTAATGATAGTATCTTGTACCTGAACCGGTGGCTCACTTTTTCTAAGTAATGGGGAAGAGGACCGAAACATGCCACTGACAGACTCTACTGAGACAAAGATGGGCTGTCAAGAACGTAGAGGAGGTAGGATGGGCAGTTGGTCAGATCTAGTATGGATCGTACATGGACGGTAGTTGGAGTCAGCGGCTCTCCTAGGGTTCCCTTATCTGGGATCCCTGGGGAAGAGGATCAAGTTGGCCCTTGCGAACAGCTTGATACACTATCTCCCTTCAACCCTTTGAGCGAAATACGGCAAAAGGAAGGAAAATCCATGGACCAACCCCATCATCTCCACCCCGTAGGAACTACGAGATCACCCCAAGGACGCCTTCGGCATCCAGGGGTCACGGACCGACCATAGAACCCTGCTCAATAAGTGGAACGCATTAGCTGTCCGCTCTCAGGTTGGGCAGTAAGGGTCGGAGAAGGGCAATCACTCATTCTTAAAACCAGTGTTCTTAAGACCAAAGAGTCGGGCGGAAAAGGAGGGAAAGCTCTCCGTTCCTGGTTCTCCTGTAGCTGGATCCTCCGGAACCATAAGAATCCTTAATTAGAATGGGATTCCAACTCAGCACCCCTTGAGTGAGATTTTGAGAAGAGTTGCTCTTTGGAGAGCACAGTACGATGAAAGTTGTAAGCTGTGTTCGGGGGGGAGTTATTGTCTATCGTTGGCCTCTATGGTAGAATCAGTCGGGGGACCTGAGAGGCGGTGGTTTACCCTGCGGCGGATGTCAGCGGTTCAAGTCCGCTTATCTCCAACTCGTGAACTTAGCCGATACAAAGCTATATGATAGCACCCAATTTTCCAGATTCGGCGGTTCGATCTATGATTTATCATTCATGGACGTTGATAAGATCCTTCTATTTAGCAGCACCTTAGGATGGCATAGCCTTAAAGTGAAGGGCGAGGTTCAAACGAGGAAAGGCTTACGGTGGATACCTAGGCACCCAGAGACGAAGAAGGGCGTAGTAAGCGACGAAATGCTTCGGGGAGTTGAAAATAAGCATAGATCCGGAGATTCCCGAATAGGTCAACCTTTCGAACTGCTGCTGAATCCATGGGCAGACAAGAGACAACCTGGCGAACTGAAACATCTTAGTAGCCAGAGGAAAAGAAAGCAAAAGCGATTCCCGTAGTAGCGGCGAGCGAAATGGGAGCAGCCTAAACCGCGAAAACGGGGTTGTGGGAGAGCAATACAAGCGCCGTGCTGCTAGGCGAAGCGGTGGAATGCTGCACCCTAGATGGCGAAAGTCCAGTAGCCGAAAGCATCACTAGCTTACGCTCTGTCCCGAGTAGCATGGGACACGTGGAATCCCGTGTGAATCAGCAAGGACCACCTTGCAAGGCTAAATACTCCTGGGTGACCGATAGCGAAGTAGTACCGTGAGGGAAGGGTGAAAAGAACCCCCATCGGGGAGTGAAATAGAACATGAAACCGTAAGCTCCCAAGCAGTGGGAGGAGCCCGGGGCTCTGACCGCGTGCCTGTTGAAGAATGAGCCGGCGACTCATAGGCAGTGGCTTGGTTAAGGGAACCCACCGGAGCCGTAGCGAAAGCGAGTCTTCATAGGGCAATTGTCACTGCTTATGGACCCGAACCTGGGTGATCTATCCATGACCAGGATGAAGCTTGGGTGAAACTAAGTGGAGGTCCGAACCGACTGATCTTCTCAGCGGATGAGTTGTGGTTAGGGGTGAAATGCCACTCGAACCCAGAGCTAGCTGGTTCTCCCCGAAATGCGTTGAGGCGCAGCAGTTGACTGGACATCTAGGGGTAAAGCACTGTTTCGGTGCGGGCCGCGAGAGCGGTACCAAATCGAGGCAAACTCTGAATACTAGATATGACCTCAAAATAACAGGGGTCAAGGTCGGCCAGTGAGACGATGGGGGATAAGCTTCATCGTCGAGAGGGAAACAGCCCGGATCACCAGCTAAGGCCCCTAAATGACCGCTCAGTGATAAAGGAGGTAGGGGTGCAGAGACAGCCAGGAGGTTTGCCTAGAAGCAGCTACCCTTGAAAGAGTGCGTAATAGCTCACTGATCGAGCGCTCTTGCGCCGAAGATGAACGGGGCTAAGCGATCTGCCGAAGCTGTGGGATGTAAAAATACATCGGTAGGGGAGCGTTCCGCCTTAGAGGGAAGCACCCGCGCGAGCAGTGGTGGACGAAGCGGAAGCGAGAATGTCGGCTTGAGTAACGCAAACATTGGTGAGAATCCAATGCCCCGAAAACCTAAGGGTTCCTCCGCAAGGTTCGTCCACGGAGGGTGAGTCAGGGCCTAAGATCAGGCCGAAAGGCGTAGTCGATGGACAACAGGTTAATATTCCTGTACTACCCCTTGTTGGTCCCGAGGGACGGAGGAGGCTAAGTTAGCCGAAAGATGGTTATGTTATCGGTTCAAGAACGTAAGGTGCCCCTGTAAGAAGGGGTAGAGAAAAGTAAGGGGTAGAGAAAATGCCTCGAGCCAATGTTCGAGTACAAGGCGCTACAGTACAGCGCTGAAGTAACCCATGCCATACTCCCAGGAAAAGCTCGAACGACCTTCAACAAAAGGGTACCTGTACCCGAAACCGACACAGGTGGGTAGGTAGAGAATACCTAGGGGCGCGAGACAACTCTCTCTAAGGAACTCGGCAAAATAGCCCCGTAACTTCGGGAGAAGGGGTGCCCCCTCACCCTTTGTGAGGGGGTCGCAGTGACCAGGCCCGGGCGACTGTTTACCAAAAACACAGGTCTCCGCAAAGTCGTAAGACCATGTACGGGGGCTGATGCCTGCCCAGTGCCGGAAGGTCAAGGAAGTTGGTGACCTGATGACAGGGGAGCCGGCGACCGAAGCCCCGGTGAACGGCGGCCGTAACTATAACGGTCCTAAGGTAGCGAAATTTATTGTCGGGTAAGTTCCGACCAGCACGAAAGGCGTAACGATCTGGGCACTGTCTCGGAGAGAGGCTCGGTGAAATAGACATGTCTGTGAAGATGCGGACTACCTGCACCTGGACAAAAAGACCCTATGAAGCTTTACTGTTCCCTGGGATTGGCTTTGGGCTTTTCCTGCGCAGCTTAGGTGGAGGGCGAAGAAGGCCCCCTTCCGGGGGGGCCCGAGCCATCAGTGAGATACCACTCTGGAAGAGCTAGAATTCTAACCTTGTGCCAGGACCTACGGGCCAAGGGACAGTCTCAGGTAGACAGTTTCTATGGGGCGTAGACCTCCCAAAAGGTAACGGAGGTGTGCAAAGGTTTCCTCGGTCCGGACGGAGATCGGGCCGCGAGTGTAAAGGCAGAAGGGAGCTTGACTGCAAGACCCACCCGTCGAGCAGGGACGAAAGTCGGCCTTAGTGATCCGACGGTGCCGAGTGGAAGGGCCGTCGCTCAACGGATAAAAGTTACTCTAGGGATAACAGGCTGATCTTCCCCAAGAGTTCACATCGACGGGAAGGTTTGGCACCTCGATGTCGGCTCTTCGCCACCTGGGGCTGTAGTATGTTCCAAGGGTTGGGCTGTTCGCCCATTAAAGCGGTACGTGAGCTGGGTTCAGAACGTCGTGAGACAGTTCGGTCCCTATCCGGTGTGGGCGTTCGAGCATTGAGAGGACCTTTCCCTAGTACGAGAGGACCGGGAAGGACGCACCTCTGGTGTACCAGTTATCGTGCCCACGGTAAACGCTGGGTAGCCAAGTGCGGAGCGGATAACTGCTGAAAGCATCTAAGTAGTAAGCCCACCCCAAGATGAGTGCTCTCCGATTCCGGCTTCCCCAGAGCCTCCGGTAGCACAGCCGAGACAGCGACGGGTTCTCTGCCCCTGCGGGGATGGAGCGACAGAAGTATTGAGAATTCAAGATTGGAGGTCACGGCGAGACGAGCCGTTTATCATTACGATAGGTGTCAAGTGGAAGATCGTAGTAATGTACGCAGCAGTAATGTACGCAGCTGAGGCATCCTAACAGACCGGTAGACTTGAACCTTGTTCCTACATGACCCGATCAATTCGATCAGGCACTCGCCATCTATTTTCATTGTTCAACTCTTTGACAACACGAAAAAACCATTGTTCTTGACAAGATGAAAAAACCAAAAGCTCTGCCCTGCCTCTCCAAGGGATGGAAGGGCAGAGGCCTTTGGTGTCCCCTCCAGTCAAGAATTGGGGCCTCACAATCACTAGCCAATATGCTTTTCTCTCATGCCTTTCTTCGTTCATGGTTCGATATTCTGGTGTCCTAGGCGTAGAGGAACCACACCATCCACCGAATTTGGTGGTTAAACTCTACTGCGGTGACGATACTGGAGGGGAGGTCCTGCGGAAAAATAGCTCGACGCCAGGATGTTAAAAAGCTTAACACCCCTCATTCTTATTACTTTTTTAATATGAAAAAAAAAATGAAAAATGAAAAGGTCGTCTTATTCAAAACCCCAATCATGACATCCCTTCTCTCCCACTTCACACCTCGGAACGCACCGTTCTTATAGAGAGAAACGCGCTTTCACATCTTCTTAACCCGAAATGGCTGAGGGGAGGAAAGGTTCCCTTTTTTGAGGCTACTCCCGGGAACAGATCCAGTGGAGACGGGGTGGGGCCTGTAGCTCAGAGGATTAGAGCACGTGGCTACGAACCACGGTGTCGGGGGTTCGAATCCCTCCTCGCCCAACCTTCCCAAAAGGGAAGGACCTTTCCCTCTGGGGGTGGGAGTAGGAAAATCATGATCGGGATAGCGGACCAAAAGCTATGGAACTTGGGTGTGGGTCTTTTGTCGAAATGGAATGGCCTTACTTGTTCTTTTGATTTCTTATTTTTCGTTAATGTTTAGAATCTTTAAACAAAGTCTCCCCGGCCCATCCGCGTTTTTTGTTTTACGCCCCATAACTCTTCCTCAGCCAGGCTGGGGCAGAATAGCAGAGCAAGTACAAGTATTAGTAGCATAACAAAAATGTCTTCCTCGTCATTAATAATTAATATGTTTGCTCGCGGTAATTGTGGCCTCTCGGGAGAATCGATGACTGCATCTTTGATGCGCTACTAGTACATCCGATAATTCTTAAACAGAATGTGATACGATGAGATAGAATGCAATAGAAACAAAGACAGGGAAGGGATTACCGACTCTTAACGGTCAAAGCGAGCTCTTTCATTCTGAATTAAAGAATTCACAATGAATCAAATCTCCCCAAGTAGGATTCGAACCTACGACCAATCAGTTAACAGCCGACCGCTCTACCACTGAGCTACTGAGGAACAACGGCAGATTAGATCTCATAGAGTTCAATTCCCGTTCTCAACCCATGACCAATATGAGCTCGAAGCTTCCTTCGTAACTCTCGGAACTTCTTCGTCTTCGTAGTGGCTCCCTTCCACGCTTCATTTCATAGGCAACCTCAAAGTGGCTCTATTTCATTATATTCCATCCCTAGCCCAATTCCATTCATTTAATATCCCTTTGATGTCGTTGACATAACAGATGTCGTTTCGAGTCTATCTCTTTATAGGGAAAGTTTAAAAATCATCAAAATTAGTAAAGCCGAAGTCAACGAGGGTACTGCCGTGAAGAAATTTAAACCTCGAGCTAGAGGACGTAGTTATCCGATAAAAAGACCTACTTGTCATATAAGTATTGTAGTGAAAAATATATCTTTAGATGAATATATAGAGACTATCGCATGGTTAAAAAAACCTAGATGGAAAAATAAGGATACAAATAGGATATATCATGATATGGATAGTAGTGGGGGAGTATGGGACAAAAAATAAATCCACTTGGTTTCAGACTGGGTACAACGCAAGATCATCATTCCCTTTGGTTTGCACAACCAAAAAACTATTCCGAAGGTCTAGAAGAAGATCAAAAAATACGAGATTCTATTCAAAATTATGTACAAAAAAATAGACAAAAGAATGTACAAAAGAATAGGAGAATCGACTCTGACCTCTCGGGAATTGCACGTATAGAGATTCAAAAAACAATCGATCTAATCAAGGTCCGAATCTATCTGGCATTCCCAATAGTATTAAAAGAAAGTCCAATGGCAGCATTACAAATGAATCTAAAAAAAGAATTTCATTGTGTAAATCGAAAACTCAACATTACTACTACAAGAATTGCAAAACCTTATGGAAACCCTATTATTCTTGCACAATATATAGCCGTACAATTAAAACATAGAGTTCCATTTCGAAAAGCAATGAAAAGGGCTATTGAAAAAACGAAAAAAGCAAAGATAAAAAGTGACAAAGAAAAGACCAAAATGGATGAAATGGATTAAATGAACAACTCGTAGAAAGAAAGGGAAAAAGTAACAAATAAAAGACTAAAAGAAAAAGATCCTTTTTTTAGTTGTTGGACTGGAATCTGAACGTCCCTTTGTTGCTATGCGCAGGCCAAAAGTTCTCTTTTTTAAACCCATTTTTAGGGAACTCAATAAAAAAATGAGAAAAAGGAAAAACGATATTTGGGAATTCGAAAAGGTTTCAAAGTTTTAAAAGAAGGAACAAAATTCTTTATAAAAATCTCAAAAAAAACAATAAAAAGGACTATCAAAAAGATTATGAAAGTCATTCCCGTTTTAAAAAGAAAAAAAGCAAACTCTTATTATTTAGAGATAGATTGATAGATTTATTATTTAGAGATAAATTGATAGAAAGATATAAATCAAGTGAAACTAAAAAAGAAAACGATTCTATAAACCTCCATGAGATAATTATTGAATCTCCGATAGAAAAAAATATGAATGATAGAACAAGCCCAATCAGAAATCACATAGAAATAATTACAAAAAGCGAAACAAAAAATGACTGCAGAAATAAATGGAATAAAAATAATAAAACAAGTTCGAATCCTAAAAGATTCGAATCACTAAAAAAGATTTAGCAAATATTAAAAGGAAGGTATATTCAATTAATATTAATTAATGCGTAAATTATATGTTTTTATAAGATTTTTCACTTAAAAAATATACATAAAAGTCCTTCTACCTTTCTTTCTTAAGTTTTTGATCGCAAAAGTGCCCCATAGAATTCTGATTATTGCTCTTGTATGTTTTGTATTTTTTCGAAAAAAGGGTCGAACTAGAATAACGGATACCGTTGTCATGATTGCCCTTCTATATTATTTCGTTATTCTATGGGATAGAGCTATACATTAAAAAAGAGATCGTCGACTTGACAATAGTGCCATTTTGTATTTATCTACAAGTAAATAATTCGTTATTTTTGTGGATCCGTTTTCTTTTTCTAAACAAGTAGGAGTGGCGCTACTCATAAAACTTGATTCAATAAGGAGGATTCCTATGATCCAAAGCAAATTCCTAGTCATGGTACTCATTTTTGGTCTCGTAATAATGATTCTGCTATGTTATGTATTTTTGCTACGAAAGAAAGAAAGCGAGCTGGTTATCATGCTTGCCCAGATCTATTTCCTTATTTTTCTAAGGCGATTGGCGATGAAAATGCAAGCATTGTTTGTGCAATTCCTTAACCTATTGAACAAAATCCACAATTCCGATTCAATGATCCCCGGATTAGTCAACTTTTGTCTCTCTCGCTATAACAACGACAACGAAAAGAAGATTGTATTTGTAATAAGTAGTTTGGCTGGTTGGTTAATTGGGCACATTTTTTCATGATTTTCTTCATGATTTTATTGATGAAGTTGTTGGAATTCATAGAGATCATAATCATTTGGGTAAGAAATAACTTTTTTGAATCTTAAGTTCAATTAAATTAAATAAGTGAAATAGATAATAAATTAATAAATAAGTGAAAGTGAAATAGATAATAAATTAATAAATAAGTGAAAGTGAAATAGATAATAAATTAATAAATAAGTGAAATAGATAATAAATAAGTGAAATTAAATTAAATAAGTGAAATAGATAATAAATTAATAAATAAGTGAAATAGATAAAGGTTGATCTATTTCACTTATTCGACTGGAATGGCAGCGAATCGAACAAAAAAAAGTCATCAAAAAAATGACTGAGATAATCGAGTTAATATATATCGTATAGAAAACGATTCCACTTATAAGAAAGGAGGAAAAATAGACAGTGGCTATTCATTCCACTGCGTCAGATCGATAATCTATCTGCGAATTTCCGTATAGAAAGAAATAGAAAAAATATTCGAAATAAATAGAATATAATAGATAGAATAGACAGAATTCGAATCCATGGAAAAAAGATTCTGGCTAGATCGTCCGCTTGACAATACTACCATTTTTTATCTATATATATATATAAATAATATTATTAATTTTTGTGGATCCGTTTTATTTTTCTAAACAAGTAGGAGTGGCCCTACTCATAAAACTGGATTCAATAAGGAGAGGAGGATTGCTATGATCCAAAGAAAATTCCTAGTCATGGTACTCATTTTTGGTCTCGTAATAATGATTCTGCTATGTTATGTATTTTTGCTACGAAAGAAAGAAAGCGAGCTGGTTATCATGCTTGCCCAGATCTATTTTCTTATTTTTCTAAGGCGATTGGCGATGAAAATGCAAGCATTGTTTGTGCAATTCCTTAACCTATTGAACAAAATCCATAATTCCGATTCAATGATTGCACGCGGAATAGAGCTATTACTAGCTCTATTCCTATTCCTATTCGTCCTATTCGTGGGAAAAATGGCAGTCGTAGGGTCATCCTTTTTGCGTAAGATACTCGAAAAAATACTCAATTCAGTGATTGGAGCGGGACTCTTTTGTGGATTTATGACCATACCCACCATAGCTCTGCACTGCTATCTCTTCGTTGGCCCCAGCTTCTTGACAGAAGACAACCAGAGACGGGTAGCGGCAATGGCTGGTTTTGTTACGGGACAATTCGTGATGTTCACATCGGTCTATAATAAGCCGCTCTATGAAGGATTGGTTCAATCTCATCGCATAAAAATGTTCTTGTTCTTTCTGGCATTTTTATTGGTTCAGCTCTTATGGACCAGTCTAACAACTTTGCGCAACTGGCGGTTTTTGTATCCTAAAGAAAACGCAATGATAGTGGGAAGGCGCCTCTTCTTCCTTCAATTGGAATTTTTGATAACTTTCTTTGTGCAATTGTACAACCCGTACATTCCACCGGATTCAATGATCCTCCCATTAGTCAACAGCTATCTTAAAGACAAGGCGAACAAGCTACTATTTGTAAGAAGTAGTTTTGCTGGTTGGTTCATCGGTCATATTATAAGAATGCTTTTGTTCCTGAAAATGTTCAAACACTTTATCGATTGGGCACGTACCTGTTATACAAATGAAATACGGTGGGACGATGAATATTAAAATGAAAATAAGTGAAATAGATCAACCTTTATCTATTTCACTTATTCTCTATTTCACTTATTCGACTGGAATCGCAGCGAATCGAACAAAAAAAAGTCATCAAAAAAATGACTGAGATAATCGAGTTAATATATATCGTATAGAAAACGATTCCACTTATAAGAAAGGAGGAAAAATAGACAGTGGCTATTCATTCCACTGCGTCAGATCGATAATCTATCTGCGAATTTCCGTATAGAAAGAAATAGAAAAAATATTCGAAATAAATAGAATATAATAGATAGAATAGACAGAATTCGAATCCATGGAAAAAAGATTCTGGCTAGATCGTCCGCTTGACAATACTACCATTTTTTATCTATATATATATATAAATAATATTATTAATTTTTGTGGATCCGTTTTATTTTTCTAAACAAGTAGGAGTGGCCCTACTCATAAAACTGGATTCAATAAAAAGAAAAAGGAGGATTCCTATGAAAATGAAAGAATTTTTACTCTTGCTAGTGAACAAAATACTCAATTCAGTGATTGGAGGTGGACTCTTTTGTGGATTTATGACCACAGCCACCGTAGGTCTCGGCTATTTCTTCGTTGTAGCCAGTTTCTTCATAAAAGACAAACAGTTCTTCATAAAAGACAACCAGAGACGGGTAGCAGCAATGACTGGTTTTGTTACGGGACAGTTCGTGATGTTCACATCGATCTACAATAGGCCGCTCCATGAAGGATTGGTTCAACCTCATAGCATCATTATGCTATTTCTAGGCTCATTCTTCGTTCAACTCTTCTGGACTAGTCGAAAAACTTTGCGCAACAGGCGCTTTTTGGATCCTCACGATCTTATCACTAAAAGAAAGTACGTGCTCCGCCTTCAATTGGAATTTATTATTAATTTCTTTGTGCAATTATGCAACCCGTACCTTGAACCTGATTCAATGATCCCCGGATTAGTCAACTTTTGTCTCTCTCGCTATAACAACGACAACGAAAAGAAGATCTTATTTGTAAGAAGTAGTTTGGCTGGTTGGTTAGTTGGGCACATTTTCTTCCTGATTTTCTTCATGAAGTTGTTGGAATTCATATTGATCATAATCATTTGGGTAAGAAAGAACTTTTTTGAATCTGATGACGAAGATGAAAATGAAAATAAGTGAAATAGATCAACCTTTATCTATTTCACTTATTCTCTATTTCACTTATTCTCTATTTCACTTATTCGACTGGAATGGCAGCGAATCGAACAAAAAAAAGTCATCAAAAAAATGACTGAGATAATCGAGTTAATATATATCGTATAGAAAACGATTCCACTTATAAGAAAGGAGGAAAAATAGACAGTGGCTATTCATTCCACTGCGTCAGATCGATAATCTATCTGCGAATTTCCGTATAGAAAGAAATAGAAAAAATATTCGAAATAAATAGAATATAATAGATAGAATAGACAGAATTCGAATCCATGGAAAAAAGATTCTGGCTAGATCGTCCGCTTGACAATACTGCCATTTTTTATCTAATATTATATATTAATAATATTATTAATTTTTGTGGATCCGTTTTCTTTTTCTAAACAAGCAGGAGTACTGGCACTACTCCTAAAACTTAAAAAAAAGGAGACCCTCTGATGGTTCTATCTATTTATAAAGAAGAAACGATAAGAATGAAGGGCGTATGTTATCTAGGGAATCATATATGTTTTGGTAAATATGAAAGACTTGAACCCGTTTGGATCAGATCTATGTCCAGTTACAAAAACAGAAAAAATGGAGGATCCAGGTTGGGGATGATTTTGAAAATGATAGCGACTCTTTTCAAAGCAAGGAGTTTCAAAAGTATATCCAAAAGTATATCAACGATACTAATCGTATCAATGCATTCCTCGAAAAGAAAATTTAGGATCTAAAGGATCTTATAGAGGACGGTGTTATTCCGTCTTATTCAAAGACAAGGGCTCTCCCTTGTATTTTGCTATTTTTGGATTTTTTCTTGCAGGATTCCATGAAGGTTAAAAATGGTTTGTCATCGGAAAGAAGAAAAGAAGCCAAAAAAGAAGCGGAAAGACAGGCGCACAGTCATCCGGAGACAGGGTTTCTGTATTCTGTGAAAATTCCATTTTTTCATCTAATAAATATGGAATATTCGGATTCTAATGCAAAGACAGATTTTCGGAATTCTGTGCAATTTTTATTTTCTTCTCTAAAAAATGATCCTCGTAGGAATAGATTCGTCGACTCGCAAATATCAGGTCTAACTCTAGATCGTTGTCTTGTCGAGTCGGGCCTACAGGATCTTATCGATTATATTCTCCGCGATTCTATTGATATTGATATTTTTCTAGAGGATGACAATTTCGCCAAGTATTACAATTTCGACGAGGCTAGTACTTGGCGAGAATTTCTAGAATTTTTGCGGGATGGTCTTTTCCAATATTTTGATATTTATTTTTCTATTTTTCTAGAGGATGACAATTCCGACGAGTATTCCAATTCCGACAAGGCTAGTAATTGTCCAGAATTTTTGCGGGATAGTCTTTTCCAATTTGTGGATGATTTCCTTCAGGATTTCAGGAAGTTGAAAAATCTGCTTTTATCCGAAAAAGAAAAATATGACAAAGATGAAAAGAAGGGGAATGATTGGTCGGATTATGAAATCTAGATTTTGAGGATTTTCTGGATGAAGAGGGTAAAGAAGATGACGAAGATGAAGAGAAGGTTAATGATTGGTCGGATCATGTAAATAGCGATTTTGAGGATTTTCTGGATGAAGAGGGTGAAGAAGATGACGAAGATGAAGAGAAGGTTAATGGTTGGGTTGGTCGGATTATGTAAATAGCGATTTTGAGGATTTTCTGGATAGGGTACACCCCCCTTATTTCGGTTTCGATGACAGCGTATTCATCAAGCCGTCGTCGTGTGTAGCGAGTAAGGCAATAAGGTTTCTGTTAGTGCTATACTTTATCATATCGTTCATAGTAAGGTTTAGAAGATAATCCGAACCGAATAATTAAATAATTTAAAAAAATCTTATAATATAATAAATAATATTGTATAATTTATACAATATTATTTATTCTAAGAACATTCTATTCTCTTAATTTTCTCTTAATTCTATAGGGTTCAATAATCGATTAAATACATTATTATTACAAAATTCATATTTGTAAAAAAAAAGGGCGGTCTTTTATGGTAAAAAATTCATTTATTTCCGTTATTTCACAAAAAGAAAAGGAAGAAAACCAGGGATCTGTTGAATTTCAAGTATTCAGTTTTACCAATAAGATAGAAAGACTTTCCTTACATCTGAAATTGCACAAAAAAGACTATTCATCTCAGAGAGGTCTGCGAAAAATTGTGGGAAAACGTCAACGTCTGCTAGCTTATTTGTCAAAAAAAAATCAAGTACGGTACACAGAATTAATAGGTCAGTTGAATATTCGAGAGAAAAAAAAGCCGTTAATTTGAAAAGTATTTTAGAATTATTCACTTAAATTTTGATAAACCTCTTTTCGCTTTCAGTAATTCATGGAAGAATGAATCGGGAAAAACCTATGACCGCACCAGTTACAAGAAAAAATCTCATGATAGTAAATATGGGTCCTCACCACCCATCAATGCATGGCGTTCTTCGACTCATCGTTACTCTAGATGGTGAAGATGTTATTGACTGTGAACCAATATTGGGTTATTTACACAGAGGGATGGAAAAAATTGCAGAAAACCGAACAATTATACAATATTTGCCTTATGTAACACGTTGGGATTATTTAGCTACTATGTTTACAGAAGCCATAACCATAAATGCACCAGAGCAGTTGGGAAATATTCAAGTACCTAAACGGGCGAGCTATATCAGAGTAATTATCTTGGAATTGAGTCGTATAGCTTCTCATTTATTATGGCTTGGACCTTTTATGGCAGATATTGGGACACAAACTCCCTTCTTCTATATTTTTCGCGAAAGAGAATTGATATATGACTTATTCGAAGCTGCCACCGGTATGCGAATGATGCATAATTATTTTCGTATTGGAGGAATAGCTGCGGATCTACCTCATGGCTGGATAGATAAATGTTTGGATTTTTGCGATTATTTTTTAAGAGGGGTTGCTGAATATCAAAAGCTTATTACACGGAATCCTATTTTTTTAGAACGAGTTGAAGGGGCAGGTGTTATTGGTGGAGAGGAAGCAATAAATTGGGGTTTATCAGGACCAATGCTACGAGCTTCCGGAATACAATGGGATCTTCGTAAAGTTGATCATTATGAGTGTTATGACGAATTTGACTGGGAAGTCAAATGGCAAAAAGAAGGGGATTCATTAGCTCGTTATTTAGTACGAATCGGTGAAATGACAGAATCTATAAAAATTATTCAACAGGCTCTGGAAGGAATTCCGGGAGGACCCTATGAGAATTTAGAAATCCGGCGCTTTGATAGAGTAAGCAATGCCGAATGGAATGATTTTGAATATCGATTCATTAGTAAAAAACCTTCTCCAACTTTTGAATTTTCGAAGCAAGAACTTTATGTAAGAGTTGAAGCTCCAAAAGGAGAATTGGGCATTTATTTGATAGGAGATCAGAATGTTTTTCCTTGGAGATGGAAAATTCGACCGCCGGGTTTTGTCAATTTGCAAGTTCTTCCTCAATTAGTTAAAAGAATGAAATTGGCTGATATTCTGACGATACTTGGTAGCATAGATATCATTATGGGAGAAGTTGATCGTTGAAATGATTATTAATACAACAAAAGTACAAGCTATCAATTCTTTTTCTAGATTGGAATCCTTAAAAGAAGTCTATGGGATCATATGGATGTTTGTTCCTATTTTGACTCTTGTATTAGGAATCACAATAGGTGTCTTAGTAATTGTTTGGTTAGAAAGAGAAATATCCGCAGGGATACAACAACGTATTGGCCCTGAATACGCTGGCCCTTTGGGAATTCTTCAAGCTCTAGCAGATGGGACAAAATTGATTTTCAAAGAGAATCTTCTTCCATCTCGAGGAGATACTCGTTTATTCAGGATTGGGCCATCCGTAGCAGTTATATCCATTTTATTAAGTTATTCAGTAATTCCTTTTAGTTATCGTCTTATTTTAGCCGATCTCAGTATCGGTGTTTTTTTATGGATTGCCGTTTCAAGCATTGCTCCCGTTGGACTTCTTATGTCAGGATATGGATCAAATAATAAATATTCCTTTTTAGGTGGTCTACGGGCTGCTGCTCAATCAATTAGTTATGAAATACCATTAACTTTATGTGTCTTATCAATATCTCTACGTGTGATTCGCTGAAAGATAAACTTTCTCTTATTTCCCTTTTGACAGAAGTGAAATGAATTCAATATTCTATTTTCATTTTTTTATTCATCATTCGGGTTGATGAACTAAACCAGATAGTTATATGAGTGAAAGAAAACGACTTATAAATTCGCAGTAAAAAGATTGAGTCTCATTTCCTATGTACAAGAGTTAAGTGAAAAGTAAACATAAACAATATAGACTGTTTACCCCAAGATTGATTGATTAATCATCATGACTTGAAGCGGGTTTAAAAGATCAACTCTATGGTATGGAGTTTTGACTATCTATTACCATATTTGTATTAGCATATCTGTATTACCATAACAGAGGATTCATCAAAAAGAGTGGATGGTTAGGAACACGAAGATACAAAAAGGATTAGTAATGGAAATTTGGAAAGTTAGCCAACTGGATATTTCTACATAAAAAGAATTCGAATTGGGGCTTTAAATTAGTAGAAATTATCAAGCAGTACTCCCCACGATTTCGATCCAGAGTATGCTACTATCCACCGATTAAATAAATAACTATCAGGAACGAAAGAATCTTTTACCTTTTTTAAGTCTCCCCTTTTCTGAGAAAGGAGAATAGGAACGCAAAAAATCAACTAGAAAGAATGGAATACAAAAAAAAGGGAGAGCTTTTTATTTTTTCTTTTTTATATCCAACTTTAGAGAGATAGAATTTTTGTCCTGATTCATGAACTAATGTAATGTCTAATTTTTGTAATCAAAAATGATAGGTTGACATATCTATTAATTACTACAAAAAACATTTAAATCAAAGATTAAGTTATTACTAAACAAAGAAAAAAATTCGAAAAAAAAAATTAGATCAATTCCGAAGCACTTTTCTTTTTTATTAATTATTAAAAAGAGAGCAGACAGAATTCCATTGGTCGAATTCGGGACCTTACGATAGATTTTGACTTTATTTATACTACAAAGAGATCAAAATAAAAAAAAAAATATCGAACAGATCCTAAAATTTATTTGGGACCCGCGAGGAGCCGTATGAGGTGAAAATCTCATGTACGGTTCTGTAATAGAGATGGTATCAGTGATGTTATCGCCGACTATGATTATCTAACAGTTCAAGTACCGTTGATATAGTTGAAGCGCAATCAAAATATGGTTTTTGGGGATGGAATTTGTGGCGTCAACCTATAGGGTTTATCATTTTTCTAATTTCTTCCTTAGCCGAGTGTGAGAGATTACCTTTTGATTTACCAGAAGCAGAAGAAGAATTAGTAGCAGGTTATCAAACTGAATATTCGGGTATCAAATTTGGTTTATTTTACATTGCTTCGTATTTAAATCTACTAGTTTCTTCATTATTTGTAACAGTTCTTTACTTGGGCGGTTGGAATCTTTCTATTCCGTACATATTCGTTCCTGAGCTTTTTGAAATAAATAAAGCAAGAAGAGTCTTTGGAACAATAATGGGTATCTTTATTACATTAGCTAAAACTTATTTGTTCTTGTTCATTTCTATCACAACAAGATGGACTTTACCAAGGCTGAGAATGGACCAACTATTAAATCTTGGATGGAAATTTCTTTTACCTATTTCTCTAGGTAATCTATTATTAACAACCTCTTCCCAACTTCTTTCGCTGTAAAGAAATACTATATTCTATTTTATATTCACGATTTGTCTCAAACATCACATCAAACAAGAGAAAGAAAGAAATAGAAAAAATTTTTATAGATATTTACAATATGTTCCCTATGGTAACTGGGTTCATGAATTACGGTCAACAAACAGTACAAACTGCAAGGTACATTGGTCAAAGTTTCATGATTACCTTATCCCACGTCAATCGTTTCCCTGTAACTATTCAATACCCTTATGAAAAATTAATCACATCCGAGCGATTCCGGGGTCGAATCCACTTTGAATTTGATAAATGCATTGCTTGTGAAGTCTGTGTTCGTGTATGTCCTATAGATCTACCCGTTGTTGATTGGAAATTGGAAACCGATATTCAAAAGAAACGGTTGCTTAATTACAGCATTGATTTCGGAATCTGTATATTTTGCGGCAATTGCGTTGAGTATTGTCCAACAAATTGTTTATCAATGACTGAAGAATATGAACTTTCTACTTATGATCGTCACGAATTGAATTATAATCAAATTGCTTTGGGTCGTTTACCACTGTCAATAATTGGCGATTACACAATTCGAACAGTTTTGAATTCGTCTCATCATAAAAGGCAATGGAATAAAGCATCAAGACTTATTCATCCATAATGAAATGAATCCGTTCATGGAATCGAACAAAAAAAGGCGTCAAAAAAATGACTGAGATAATCGAGTTAATATATATCGTATAGAAATAGAAAAACTATTCCACTTATAAGAAAGGAGGAAAAATATACAGTGGGTATTAATTCCACTGCGTCAGATAGATAAAGGCATCTATCTGCACGAACCTCCAATATTAAGGAGATTCCATATGCAAATGAAAGCATTTTTACTGTTCCTAGTGAACAAAATACTCAATTCAGTGATTGGAGCGGGACTCTTTTGTGGATTTATGACCATACCCACCATAGCTCTGCACTGCTATCTCTTCGTTGGCCCCAGCTTCTTGACAGAAGACAACCGGAGACGGGTAGCAGCAATGGCTGGTTTTGTTACGGGACAATTCGTGATGTTCACATCGGTCTATAATAGGCCGCTCTATGAAGGATTGGTTCAACCTCATCGCATAAAAATGTTCTTGTTCTTTCTGGCATTTTTATTGGTTCAGCTCTTATGGACCAGTCTAACAACTTTGCGCAACTGGCGGTTTTTGTATCCTAAAGAAAACGCAATGATAGTGGGAAGGCGCCTCTTCTTCCTTCAATTGGAATTTATGCTGACTTTTTTTGTGCAATTATACAACCCGTACATTCCACCGGATTCAATGATCCTCCCATTAGTCAACAGCTATCTTAAAGACAAGGCGAACAAGCTACTATTTGTAAGAAGTAGTTTTGCTGGTTGGTTCATTGGTCATATTATAAGAATGCTTTTCTTCCTGAAAATGTTCAAACACTTTATCGATTGGGCACGTACCTGTTATACAAATGAACTACGGTGGGATGACGAATATTAAAATGAAAATAAGTGAAATAGATCAACCTTTATCTATTTCACTTATTCGACTGGATCTGACGGAGCCGGCTCATGTACGACATGATTCGGATCGGATCATAGATTCTCTTCAAGTGAACCAGCCTATCCTTTGTATGGCGCTTACACGGTGGTTGGAACAAAGACACATTTGATTATTAATTCCAATGCGGCAGATATAGATAAAGGCATCTATCTGCACGGACCAATCAATCGTTCAAGTCAGACACTCCCATAATCCATTTTCTCTTCGGAGAATTTCCTTCAACTATTCATGTCGAATAAGTAATATTGCGGGGTTGAAGGGAAATATCCAAATCCATGTCTTATTCTTTTCAATAATCCATACTTGTCAAAAATGCAATTCATAAAAAAAGAAAGTCACTTCTTTTTTCCTGTTCAGATCAACAAAGTCATGATATTTCGATTTATTTATTTCTTAGTTTACATATAATGGATTTATCTGGACCAATACATGATTTTCTTTTAGTCTTCCTGGGATTGGGTCTTATATTAGGAAGTCTAGGAGTGATATTACTTCCCAATCCAATTTATTCTGCCTTTTCATTGGGATTGGTTTTTTTTTCTATATCCTTATTTTATATTCTATCGAACTCCCATTTTGTAGCTGCTGCGCAGATCCTTATTTATGTAGGAGCTCTAAATGTTTTAATCATATTTGCTGTGATGTTCATGAATGGTTCAGAATATTCCAAAGATTTTTATCTTTGGACCGTTGGAGATGGAATTACTTCGCTGGTTTGTACAAGTATTTTTTTTTCACTAATTACTACTATTCTAGATACGTCATGGTACGGGATTATTTGGGCTACAAGATCCAACCAGATTCTAGAGCAAGATTTGATAAGTAATAGTCAACAAATTGGTATTCATTTATCAACAGATTTTTTTCTTCCATTTGAGCTCATTTCAATAATTCTTTTAATTGCTTTAATAGGTGCAATCACTGTAGCTCGTCAATACTAAATCTTTAGAACGAGAAATCCAAATCAAACTTTGTTCTAGATTATCAAATTCCTTTCTCTTCCATTCTATTTGAATTCATGTCTAAAATCAAAATGTTTTTAGTTCCATCTATTACCAATCTATTCTTTTGTTCCGTACTTATTTAGTCAGTTTTAGTCAATGTAATCAGTTGAATTGTTGTTCATATTGAAATGAATTGAGATTCATAAGGAGTTGGTTAATGATGCTGGAACATGTACTTGTTTTGAGTGCTTATTTATTTTCTATCGGCATTTATGGATTGATCACGAGTCGAAATATGGTTCGAGCCCTTATGTGTCTTGAACTTATATTGAATGCAGTTAATATCAATTTTGTAACATTTTCTGATTTTTTTGATAATCGTCAATTAAAAGGAGCTATTTTCTCAATTTTTGTTATAGCAATTGCAGCCGCTGAAGCGGCTATTGGACTGGCTATTGTTTCCTCAATTTGTCGTAACAGAAAATCAACTCGTATTAACCAATCAAATTTGTTGAATAAATAGCATTTATATAAATTCTAATATTCATCAATTAATTCCAATTAGTCTATTTGCCGCGTAAGATATGATGATGTTTACAAAAACATAAAAAATCAAAGTATCTTGGCCCTCTCTCCTAAGTCAATCCTGAAATAGATTGATTCGAAAAAATTCTCGTAACGCATTGATTCGTCTAGTAACTAAATATGATTCATTTATTAAGTTTACTAGATCGAAAATTTATCACATTCAAAAATGTATAGACCCAATGTCACATTCAGTAAAAATTTATGATACATGTATAGGGTGTACTCAATGTGTCCGAGCCTGCCCCACAGATGTATTAGAAATGATACCTTGGGACGGGTGTAAAGCTAAACAAATTGCTTCTGCTCCAAGAACAGAGGATTGTGTCGGTTGTAAGAGATGTGAATCTGCCTGTCCAACGGATTTCTTGAGTGTTCGAGTTTATTTATGGCATGAAACAACTCGCAGCATGGGTCTAGCTTATTGATATGTTCCAGAAAACTCCACTTGAATTTTTTTGATTTTTTTATCGAAAAAAACCCGTGCTCGAGAATAACATATTTTTATTTTTTCGAGTACGGGTTTTTCTGGTCTAAGTGTATCTTGTCTTTACTACGAATTTTTTTCCTTGGTTAACAATAATTGTAGTTTTGCCAATATTTGCGGGTTTTTTAATTGTCTTTCTTCCCCATAGAGGAAATCGGGCAATTCGTTGGTATACTTTATCTACATGTATACTAGAACTCCTTCTAACGACCTATGCATTCTGTTATCATTTTAAATCGGACGATCCATTAATCCAACTAGTCGAAGATTATAAATGGATCCATTTTTTTTATTTCCACTGGAGATTAGGAATAGATGGACTCTCGATAGGACCCATTTTACTGACGGGATTCGTCACTACTTTAGCAACTTTAGCGGCTTGGCCAGTTACTCGAGATTCTCGATTATTCCATTTCCTGATGTTAGCAATGTACAGTGGTCAAATAGGATCATTTTCTTCTCGCGACCTTTTACTCTTTTTCATCATGTGGGAGTTCGAATTAATTCCCGTTTATTTACTTTTATCCATGTGGGGAGGAAAGAAACGTCTCTATTCTGCTACAAAATTTATTTTATACACTGCGGGAGGTTCTGTTTTTCTCTTAATCGGAGTTCTGGGTGTCGGTTTATATAGTTATAATGAACCAACATTCCATTTTGAAACATTAGCCAATCAATCGTATCCTGCGGCATTGGAAATAATATTCTATATTGGATTTTTTATTGCTTTTGCTGTCAAATTGCCGATTATACCCTTACATACATGGTTACCAGATACCCATGGAGAAGCGCATTACAGTACTTGTATGCTTCTAGCTGGAATCTTATTAAAAATGGGAGCGTATGGGTTGGTTCGGGTCAATATGGAATTATTACCGCACGCACATTCTATATTTTCTCCTTGGTTAATGATAGTAGGCACAATGCAAATAATCTATGCAGCTTCAACATCTCCTGGTCAACGTAATTTAAAAAAAAGAATAGCATATTCCTCTGTATCTCATATGGGTTTTCTTATTATAGGAATTGCTTCTATAACTGATACAGGACTCAACGGAGCCATTTTACAAATAATCTCTCATGGCTTTATTGGTGCTGCACTTTTTTTCTTGGCAGGAACGAGTTATGATAGAATCCGTCTTGCTTATCTCGACGAAATAGGCGGAATAGCTATCCCAATGCCAAAAATATTCACGATGTTCATTAGCTTTTCAATGGCTTCTCTTGCGTTACCGGGTATGAGTGGTTTTGTTACAGAATTAACAATCTTTTTTGGAATAATTACCAGCCAAAAATATCTTTTAATGCCAAAAATACTAATTACTTTTGTAATGGCAATTGGAATGATATTAACTCCTATTTATTTATTATCTATGTTACGCCAGATGTTCTATGGATACAAGTTATTTAATGTTCCAAACTCTTCTTTTTTTGATTCTGGACCGCGAGAATTATTTGTTTCGATCTCTATTTTTTTACCGGTAATAGGTATTGGTATTTACCCTGATTTTGTTTTTTCATTATCCGTTGACAAGGTCGAAGTTATTCTCTCTAATTTTTTTTCTAAATAGTTTTCATGAATAAATAAAAATGAATCCTATGATTTTTGTAAATTGTTTGTTGTACAATCAAAAAAAGAAGTCTTTTTTTCTTCTCTTAAATTAAGGAAAAAATATTTAAACCAGATATGTTTGGTCTTTCTGAGAACCATGTGAATCACTCCAATACTTGATTCAAATGGTTCTCGCCGACTTACACGAAGTTTTTTTATATACCTGCTATTTTTTTATATACCTGCTATTTTGTGGTTAGATTCGTCAAAGACTTTCTTGAATTCACTTAGACGTTAATGGAAATGAACCATAACTATGTAGCCCGATTCCTAAAAGATTGACCCCAAAATAGCATATCCAAATTATAATAAAGCCTAGAGAAGCCACAATTGCAGAATGTCCCGGGAGCCCTTTTGTATTTGTTCGAGTATGTAAATAAATCGCGAATACGGTCCAAGTAATAAATGCCCAACTTTCCTTTGGGTCCCAATTCCAATATGATCCCCATGCTTCATTAGCCCATACTGCTCCCGAAAGAAGACCTATGGTTAAAAAGATAAACCCTATACTAATAAGACGATAACTCCAATGATCCAATTGTTGAATCAATTGGGACCTGTAATAATTCTTAGCAGAAAATAAATAAGTATTTCCAAAAACATTGCTTCTTTCATTCATGTATTGGATTTCGTCAAAGGAAAAAGAGTCATTTACTAAACGATTGCTTTTATAAAAAATCTTTATGTCTTTTCGAAATGTAATGACTAGAAGGGCTACGGATACTAATGATCCGCATAAGAGAGCTCCATAAGCCAATACCATCATACTTACGTGCATTATTAACCACTCGGATTGGAGAGCAGGTACTAATATTCCGGATTGATGTATTTCAGTTAAAAGACCCGAAGTAGTAAAGCCTTGTGTAAAAATAACACTTGGCGCGGTTATTGCACTGAAATCATTTTTTTTTTTGAAATACGGAACGATATGAATAATGGAGAAAGTCCATGAAAGGAAGATTAGTGATTCATATAAATTACTTAATGGGAAATGCCCCGAATAAATCCAACGAGTGACTAATAATCCTGTTATACAGAAAAAAGTAGCTATCAGGCCCTTCTCTGACGAATCATATAGTTTTACGATTTCATCGACTAATAAGGTTATTAAATGAATTGTAATTACAATTGAAACGATTGAAAAAGAAATATGAGTTAATATATGTTCGAAAGTTAAAAATATCATAAAAAAAAAAATAAAGGAATCCCTTAATTACGGGATACAGGGATACAAATCATAAATTGAATTCATTATAGGATCTATTCTATCTTTTTTAGAAGATGGCATGCCGCCACTCGGACTCGAACCGAGATGCTCTAGCACTGCTTCCTAAGAGCAGCGTGTCTACCGATTTCACCATGGCGGCTTGCTAAAACAGATAATATCCTATTCATATTCAATCGTCGAAATTGAAGAAGTAAACTCAATCTAGTATTTTTAAGGAAAGATTCAAATTGATGAATAATAATTCATAGGGATTTGAAGGTTCATTATTTTCGTTTATACGGGATCCGTTTTACTTAATTTCAACCTTTTGTCTAGTTTATGATCTTCTGGGATTGAATTGTTGTAACTGGATAGTTCTACCCCCTATCCAGGGATAGAACTAAAAAAATGTCCTTTCTCATTTTCATTTTTTAATGATTCATTTCTTTATTGTTTTTTCGAAGAAAAGTTTTTTTTTAGAATTCAGTAAACAGAAGAGTTCTTAATTCTACAAATCATAAGAGCGAGGAGAATTGAATTTCATATTGATTAGTCCAAAACAGTAGGTAATGGAAATTTTGAATTTTCTATTCGAAATGAAATTCCAAAACTTTAAACTTTTTGAGTCAAGTCGATTCAGATTATTACAACTTTTGATTACTTATTTCTTTGTCGCACAAAAAAACCTTTTGCATTTGTGGTCGAATTTTTTTGTCCCACACAAAAACTTTTGGAATTTCCGGTCGAAAGACATTTCCCCAACGAAAAAGCTTTTAAGGCTGCCCAATATCCTTTCCGTTTCCAAATATTTTTACGAATACGCTTTTTTGAGATAGAGGTACGTTTTTTTGGAACTCCCATTTTAAAATACAAAGGTTACTCATTATTCGAGTTGGATGTGAAAGACATCTATTATTCAAAGGGAATTTTTTTTTACTATAAAAAAAAGTTCTAAGTCGAAAACAAATAAAATAAAAAGGTATCGAAGATATTATTTAATTCTGAATCGATCCAGAATCTATGTACTGTGCTAAAGATCTAAAAAACCCATTTTTCTCTTAAAAAAAAAAAGAATTCATTCTTTTAGAGAGATTTCCTGATTACTAATCAGAAATTTGAGTCAAAACTGAATTATCCCCAATTTTTATTTTTTGTACAATTCGATCTTATGTCACCAAAGAAAACCCTATTCTTCGTATTTTTACGAAGATATTGAATGCGCCCCTCTCCTATTAATCTATACAAATAGATTCAA--ACCCATTTATACATAATAGTCAAGGGGCCTTTTAGGATCCGTGATCATAGAAATGAAGGGATATTTTAATCCCTACCAACTTGATCTTGTTCATCATTAAGAAAAGGTACTGAAAAAAAATATGAGCTTGTTGTATATCAATAGTAATCAATATCTTCAAATTAGATGTATATTACAAATAAAACATTCCGTGAAATAGAAAAGAAAATGACTAATTAATTTTCTATAGTCTAGAAAGATTCAGAAACGAAATTTGAGTCATTTCATTAA-------------TATTATATTATGTTATGTATTATTAATCTTTTATTTATTTATATTTACTAATTTTGTTTGAAAAATTAGAAAAATGAATGCATATGGATATTTGAATTCTTTCTAAATTTTAAAAAAGAATATAAAAAAAAAATAAGTAGAAGATGAATAAAAAGATTGATAGATAAAATGAATAAAAGAAAAGATAAGAAGAGACACGACCTCCCCCCAGGTATTTAATAGCTTCGCCTAGAAAAAAACTCATAACACCCATTCCATTCGTAATTCCATCAATTAATCGTCTATCAAAAAAATGAGTTATTTCCACCAAGACTCTTATTCCTCCTGTTAAGAATGTTGTATAAAAAGCATCTATGTAACCACAATTATATGACCAATTATATATGACACTTCTAATTTTATCAGCAAAAAGTCTCTTCGAGAATAGTTTACCAAAAGAATTAATTAATTCCAAATTTTGAAAACATGAATAAACAGGTTTATAGAAAAAAAGTGCGATAGATATTCCAACAGAAACTATACTGACGGAAAAAATTGTATCCTGTGGAAATTCAGATAAATTCGGAGAATTTTTAAAATTTGGATGTAAAAGATTTATCGATGGAGTTAACCATTTAGACAATATATCCAAACTCATTACGGATTGATCGAAAGAAATTCCTATTGCTCCAACAAACAAAGCAAAAAAAGTCAATAGAAGTAGACAAAATAAAATAACATCATCTGATTCATAAGGATATAAAAAAATCTTCTTATTGGCAAAAATACTGATAAAGGGTTGTATATTTTTTCTTAGATTCTCATTGTAATATATCTTGTTTTTCTTCAAAGAAAAAGAAGAATTTTCATTACTAGTGATTCTTAAAAAGGTTTCGAAAAAAACACTTTTGTTAATAGTTTTTAAACGGCCTTTTCCCCATAGAGAAATTGAGGCGAACGAGTTAGTTTCCTTACCACTATAATTTTTAAAATGAGTATTAAAATGGCCCTCAAAAGTAAGTAAATAGATTCGAAACATATAAAATGCGGTTAACCCTGCTGTTGACCAAGCTATTATTGCAAAAATGGGTGAATACAACCAGCTATCATTAAGAATTTCATCTTTAGACCAAAAACAGGCAAGGGGTGGAATACCACAAAGGGAAAGTGTACCTAATAAAAAAGCAATCTTTGTAATTGGTACGTGTTTTCTTAAACCCCCCATAAGAACTAAATTTTGACTTTTATCAGGACTATATCCAACAACAGTTTCCATTGAATGAATAATTGATCCAGATCCTAAGAACAATAATGCTTTTGAATACGCATGAGTAATTAAATGAAATAAACCAGTTCGATAAGATCCCATACTAATAGCTAGCATAATATATCCTAATTGAGACATTGTAGAATAGGCTAAACCTCTCTTAATATCTTTTTGAGCAAGTGCTAAAGTAGCTCCTAAAAATAACGTTATTATAGCAATGAAAGAAATGCCATTTTTTATATAAGGTATGGCTATAAAAATAGGAAGAAGTCGAGCTAGAAGAAAAATCCCTGCTGCTACCATAGTGGCAGCGTGGATAAGAGCCGAAATAGGAGTCGGCCCCTCCATAGCATCAGGTAACCATACGTGAAGAGGGAATTGCGCAGATTTAGCAGCTGCACCAATAAATAATAAAGGAGCACAAAAAATAAGGAATAAAAGATTGATCTCATCATTATAGATCAAGTTATTAGATATTTCAAAAAAATCTTGAAATTCAAAACTTCCTATTATCCAATAAAAACTTAAAATTCCTAATAAGAGACCAAAATCTCCTACTCGATTAGTTACAAATGCTTTTTGACAAGCATTTGCTGCAACAGGCCTTGTAAACCAAAAGCCTATTAATAAATAGGAACACATTCCAATTAATTCCCAAAAAATATAAATTTGTATTAAATTAGAACTAATAACTAATCCCAACATGGAAGTACTAAAAAAACTCATATAAGTAAAAAATCTCAAATATCCTTGGTCATGAGACAAATAACTATCACTATATATAAGAACCATAATTCCAACACTAGAAATTAATATTAGCATAATAGAAGTAAGTGGATCGATTAAACATCCGAGTTCGAAAGAAAAATCATTATTAATGACCCAAGACCATATATATTGATATATAAAGCTCCTATTTATTTGTTGAATAGACAGATCAATCGACATAATCATGACTATACTTAGTAATAAAACACTTAGAAAAGACCAGATACGCCGAAGATTTTTCGTTGCTCTTGGAAAAAGTAGAAGGCCAACTCCTATTAATAGAGGAATGGGAAGTGGAACAAAAGGTATGATCCACGCATATTGATATGTATGTTCCATAAAAGAAGCCTTTTATTTTCAATTGGTTTCGATTCAACAGATCTTATCTTTTTCGAAGGGGTTAATAAGAAAAATCAAGTACACTAAGTCGATTAAGATTTTTTTCGAATTTTTTATTTCTACTTACTATAAGTCCTACGTCTTTGACAAATATTTTAACTCAAACCATTCAAAAAGTTACAATTCATCAAATAAAATAATAGATTAAGTTTCAGTTAGTCATAAAAAAATTACTTAGTTATAAAATAAAAAGATTTCAATAACAATTAGATTCGAAGCAATATTATTTTCTAATAAGATATATGGTCGACTTAATAATGCCTATGTTTTTTCGTTCGCATTCTTTTTCAAATAAATATATATAAATAGATTAAATAAAACAACTAGTTCTATTTCTGAATTAGTGAATTAGATAGGGGTGGAACTATGCATAAAGAGGTGTCTAAAATGGATAATACAAAGCTTTTGATCGAAACAGTGCCTCATAGAATTATGATTATTGGTCTGGTATGTTATATAGTTTTTAGAAAAAAGGGTCAAACTCGAATAACGTATGCCGTTGTCGTCATTGCCCTTCTATATTTATATTATTTCATTATTCTATGGGATAGAGTTATACATTAAAAAATAGATCGTTGATTTGACAATTTAAGATATTGTAAGATATTGATTATTTTTGACAATTTAAGATATTGTAAGATATTGATTATTAATGAAATGACTCAAATTTCGTTTCTGAATCTTTCTAGACTATAGAAAATTAATTAGTCATTTTCTTTTCTATTTCACGGAATGTTTTATTTGTAATATACATCTAATTTGAAGATATTGATTACTATTGATATACAACAAGCTCATATTTTTTTTCAGTACCTTTTCTTAATGATGAACAAGATCAAGTTGGTAGGGATTAAAATATCCCTTCATTTCTATGATCACGGATCCTAAAAGGCCCCTTGACTATTATGTATAAATGG--GTTTGAATCTATTTGTATAGATTAATAGGAGAGGGGCGCATTCAATATCTTCGTAAAAATACGAAGAATAGGGTTTTCTTTGGTGACATAAGATCGAATTGTACAAAAAATAAAAATTGGGGATAATTCAGTTTTGACTCAAATTTCTGATTAGTAATCAGGAAATCTCTCTAAAAGAATGAATTCTTTTTTTTTTTAAGAGAAAAATGGGTTTTTTAGATCTTTAGCACAGTACATAGATTCTGGATCGATTCAGAATTAAATAATATCTTCGATACCTTTTTATTTTATTTGTTTTCGACTTAGAACTTTTTTTTATAGTAAAAAAAAATTCCCTTTGAATAATAGATGTCTTTCACATCCAACTCGAATAATGAGTAACCTTTGTATTTTAAAATGGGAGTTCCAAAAAAACGTACCTCTATCTCAAAAAAGCGTATTCGTAAAAATATTTGGAAACGGAAAGGATATTGGGCAGCCTTAAAAGCTTTTTCGTTGGGGAAATGTCTTTCGACCGGAAATTCCAAAAGTTTTTGTGTGGGACAAAAAAATTCGACCACAAATGCAAAAGGTTTTTTTGTGCGACAAAGAAATAAGTAATCAAAAGTTGTAATAATCTGAATCGACTTGACTCAAAAAGTTTAAAGTTTTGGAATTTCATTTCGAATAGAAAATTCAAAATTTCCATTACCTACTGTTTTGGACTAATCAATATGAAATTCAATTCTCCTCGCTCTTATGATTTGTAGAATTAAGAACTCTTCTGTTTACTGAATTCTAAAAAAAAACTTTTCTTCGAAAAAACAATAAAGAAATGAATCATTAAAAAATGAAAATGAGAAAGGACATTTTTTTAGTTCTATCCCTGGATAGGGGGTAGAACTATCCAGTTACAACAATTCAATCCCAGAAGATCATAAACTAGACAAAAGGTTGAAATTAAGTAAAACGGATCCCGTATAAACGAAAATAATGAACCTTCAAATCCCTATGAATTATTATTCATCAATTTGAATCTTTCCTTAAAAATACTAGATTGAGTTTACTTCTTCAATTTCGACGATTGAATATGAATAGGATATTATCTGTTTTAGCAAGCCGCCATGGTGAAATCGGTAGACACGCTGCTCTTAGGAAGCAGTGCTAGAGCATCTCGGTTCGAGTCCGAGTGGCGGCATGCCATCTTCTAAAAAAGATAGAATAGATCCTATAATGAATTCAATTTATGATTTGTATCCCTGTATCCCGTAATTAAGGGATTCCTTTATTTTTTTTTTTATGATATTTTTAACTTTCGAACATATATTAACTCATATTTCTTTTTCAATCGTTTCAATTGTAATTACAATTCATTTAATAACCTTATTAGTCGATGAAATCGTAAAACTATATGATTCGTCAGAGAAGGGCCTGATAGCTACTTTTTTCTGTATAACAGGATTATTAGTCACTCGTTGGATTTATTCGGGGCATTTCCCATTAAGTAATTTATATGAATCACTAATCTTCCTTTCATGGACTTTCTCCATTATTCATATCGTTCCGTATTTCAAAAAAAAAAATGATTTCAGTGCAATAACCGCGCCAAGTGTTATTTTTACACAAGGCTTTACTACTTCGGGTCTTTTAACTGAAATACATCAATCCGGAATATTAGTACCTGCTCTCCAATCCGAGTGGTTAATAATGCACGTAAGTATGATGGTATTGGCTTATGGAGCTCTCTTATGCGGATCATTAGTATCCGTAGCCCTTCTAGTCATTACATTTCGAAAAGACATAAAGATTTTTTATAAAAGCAATCGTTTAGTAAATGACTCTTTTTCCTTTGACGAAATCCAATACATGAATGAAAGAAGCAATGTTTTTGGAAATACTTATTTATTTTCTGCTAAGAATTATTACAGGTCCCAATTGATTCAACAATTGGATCATTGGAGTTATCGTCTTATTAGTATAGGGTTTATCTTTTTAACCATAGGTCTTCTTTCGGGAGCAGTATGGGCTAATGAAGCATGGGGATCATATTGGAATTGGGACCCAAAGGAAAGTTGGGCATTTATTACTTGGACCGTATTCGCGATTTATTTACATACTCGAACAAATACAAAAGGGCTCCCGGGACATTCTGCAATTGTGGCTTCTCTAGGCTTTATTATAATTTGGATATGCTATTTTGGGGTCAATCTTTTAGGAATCGGGCTACATAGTTATGGTTCATTTCCATTAACGTCTAAGTGAATTCAAGAAAGTCTTTGACGAATCTAACCACAAAATAGCAGGTATATAAAAAAATAGCAGGTATATAAAAAAACTTCGTGTAAGTCGGCGAGAACCATTTGAATCAAGTATTGGAGTGATTCACATGGTTCTCAGAAAGACCAAACATATCTGGTTTAAATATTTTTTCCTTAATTTAAGAGAAGAAAAAAAGACTTCTTTTTTTGATTGTACAACAAACAATTTACAAAAATCATAGGATTCATTTTTATTTATTCATGAAAACTATTTAGAAAAAAAATTAGAGAGAATAACTTCGACCTTGTCAACGGATAATGAAAAAACAAAATCAGGGTAAATACCAATACCTATTACCGGTAAAAAAATAGAGATCGAAACAAATAATTCTCGCGGTCCAGAATCAAAAAAAGAAGAGTTTGGAACATTAAATAACTTGTATCCATAGAACATCTGGCGTAACATAGATAATAAATAAATAGGAGTTAATATCATTCCAATTGCCATTACAAAAGTAATTAGTATTTTTGGCATTAAAAGATATTTTTGGCTGGTAATTATTCCAAAAAAGATTGTTAATTCTGTAACAAAACCACTCATACCCGGTAACGCAAGAGAAGCCATTGAAAAGCTAATGAACATCGTGAATATTTTTGGCATTGGGATAGCTATTCCGCCTATTTCGTCGAGATAAGCAAGACGGATTCTATCATAACTCGTTCCTGCCAAGAAAAAAAGTGCAGCACCAATAAAGCCATGAGAGATTATTTGTAAAATGGCTCCGTTGAGTCCTGTATCAGTTATAGAAGCAATTCCTATAATAAGAAAACCCATATGAGATACAGAGGAATATGCTATTCTTTTTTTTAAATTACGTTGACCAGGAGATGTTGAAGCTGCATAGATTATTTGCATTGTGCCTACTATCATTAACCAAGGAGAAAATATAGAATGTGCGTGCGGTAATAATTCCATATTGACCCGAACCAACCCATACGCTCCCATTTTTAATAAGATTCCAGCTAGAAGCATACAAGTACTGTAATGCGCTTCTCCATGGGTATCTGGTAACCATGTATGTAAGGGTATAATCGGCAATTTGACAGCAAAAGCAATAAAAAATCCAATATAGAATATTATTTCCAATGCCGCAGGATACGATTGATTGGCTAATGTTTCAAAATGGAATGTTGGTTCATTATAACTATATAAACCGACACCCAGAACTCCGATTAAGAGAAAAACAGAACCTCCCGCAGTGTATAAAATAAATTTTGTAGCAGAATAGAGACGTTTCTTTCCTCCCCACATGGATAAAAGTAAATAAACGGGAATTAATTCGAACTCCCACATGATGAAAAAGAGTAAAAGGTCGCGAGAAGAAAATGATCCTATTTGACCACTGTACATTGCTAACATCAGGAAATGGAATAATCGAGAATCTCGAGTAACTGGCCAAGCCGCTAAAGTTGCTAAAGTAGTGACGAATCCCGTCAGTAAAATGGGTCCTATCGAGAGTCCATCTATTCCTAATCTCCAGTGGAAATAAAAAAAATGGATCCATTTATAATCTTCGACTAGTTGGATTAATGGATCGTCCGATTTAAAATGATAACAGAATGCATAGGTCGTTAGAAGGAGTTCTAGTATACATGTAGATAAAGTATACCAACGAATTGCCCGATTTCCTCTATGGGGAAGAAAGACAATTAAAAAACCCGCAAATATTGGCAAAACTACAATTATTGTTAACCAAGGAAAAAAATTCGTAGTAAAGACAAGATACACTTAGACCAGAAAAACCCGTACTCGAAAAAATAAAAATATGTTATTCTCGAGCACGGGTTTTTTTCGATAAAAAAATCAAAAAAATTCAAGTGGAGTTTTCTGGAACATATCAATAAGCTAGACCCATGCTGCGAGTTGTTTCATGCCATAAATAAACTCGAACACTCAAGAAATCCGTTGGACAGGCAGATTCACATCTCTTACAACCGACACAATCCTCTGTTCTTGGAGCAGAAGCAATTTGTTTAGCTTTACACCCGTCCCAAGGTATCATTTCTAATACATCTGTGGGGCAGGCTCGGACACATTGAGTACACCCTATACATGTATCATAAATTTTTACTGAATGTGACATTGGGTCTATACATTTTTGAATGTGATAAATTTTCGATCTAGTAAACTTAATAAATGAATCATATTTAGTTACTAGACGAATCAATGCGTTACGAGAATTTTTTCGAATCAATCTATTTCAGGATTGACTTAGGAGAGAGGGCCAAGATACTTTGATTTTTTATGTTTTTGTAAACATCATCATATCTTACGCGGCAAATAGACTAATTGGAATTAATTGATGAATATTAGAATTTATATAAATGCTATTTATTCAACAAATTTGATTGGTTAATACGAGTTGATTTTCTGTTACGACAAATTGAGGAAACAATAGCCAGTCCAATAGCCGCTTCAGCGGCTGCAATTGCTATAACAAAAATTGAGAAAATAGCTCCTTTTAATTGACGATTATCAAAAAAATCAGAAAATGTTACAAAATTGATATTAACTGCATTCAATATAAGTTCAAGACACATAAGGGCTCGAACCATATTTCGACTCGTGATCAATCCATAAATGCCGATAGAAAATAAATAAGCACTCAAAACAAGTACATGTTCCAGCATCATTAACCAACTCCTTATGAATCTCAATTCATTTCAATATGAACAACAATTCAACTGATTACATTGACTAAAACTGACTAAATAAGTACGGAACAAAAGAATAGATTGGTAATAGATGGAACTAAAAACATTTTGATTTTAGACATGAATTCAAATAGAATGGAAGAGAAAGGAATTTGATAATCTAGAACAAAGTTTGATTTGGATTTCTCGTTCTAAAGATTTAGTATTGACGAGCTACAGTGATTGCACCTATTAAAGCAATTAAAAGAATTATTGAAATGAGCTCAAATGGAAGAAAAAAATCTGTTGATAAATGAATACCAATTTGTTGACTATTACTTATCAAATCTTGCTCTAGAATCTGGTTGGATCTTGTAGCCCAAATAATCCCGTACCATGACGTATCTAGAATAGTAGTAATTAGTGAAAAAAAAATACTTGTACAAACCAGCGAAGTAATTCCATCTCCAACGGTCCAAAGATAAAAATCTTTGGAATATTCTGAACCATTCATGAACATCACAGCAAATATGATTAAAACATTTAGAGCTCCTACATAAATAAGGATCTGCGCAGCAGCTACAAAATGGGAGTTCGATAGAATATAAAATAAGGATATAGAAAAAAAAACCAATCCCAATGAAAAGGCAGAATAAATTGGATTGGGAAGTAATATCACTCCTAGACTTCCTAATATAAGACCCAATCCCAGGAAGACTAAAAGAAAATCATGTATTGGTCCAGATAAATCCATTATATGTAAACTAAGAAATAAATAAATCGAAATATCATGACTTTGTTGATCTGAACAGGAAAAAAGAAGTGACTTTCTTTTTTTATGAATTGCATTTTTGACAAGTATGGATTATTGAAAAGAATAAGACATGGATTTGGATATTTCCCTTCAACCCCGCAATATTACTTATTCGACATGAATAGTTGAAGGAAATTCTCCGAAGAGAAAATGGATTATGGGAGTGTCTGACTTGAACGATTGATTGGTCCGTGCAGATAGATGCCTTTATCTATATCTGCCGCATTGGAATTAATAATCAAATGTGTCTTTGTTCCAACCACCGTGTAAGCGCCATACAAAGGATAGGCTGGTTCACTTGAAGAGAATCTATGATCCGATCCGAATCATGTCGTACATGAGCCGGCTCCGTCAGATCCAGTCGAATAAGTGAAATAGATAAAGGTTGATCTATTTCACTTATTTTCATTTTAATATTCGTCATCCCACCGTAGTTCATTTGTATAACAGGTACGTGCCCAATCGATAAAGTGTTTGAACATTTTCAGGAAGAAAAGCATTCTTATAATATGACCAATGAACCAACCAGCAAAACTACTTCTTACAAATAGTAGCTTGTTCGCCTTGTCTTTAAGATAGCTGTTGACTAATGGGAGGATCATTGAATCCGGTGGAATGTACGGGTTGTATAATTGCACAAAAAAAGTCAGCATAAATTCCAATTGAAGGAAGAAGAGGCGCCTTCCCACTATCATTGCGTTTTCTTTAGGATACAAAAACCGCCAGTTGCGCAAAGTTGTTAGACTGGTCCATAAGAGCTGAACCAATAAAAATGCCAGAAAGAACAAGAACATTTTTATGCGATGAGGTTGAACCAATCCTTCATAGAGCGGCCTATTATAGACCGATGTGAACATCACGAATTGTCCCGTAACAAAACCAGCCATTGCTGCTACCCGTCTCCGGTTGTCTTCTGTCAAGAAGCTGGGGCCAACGAAGAGATAGCAGTGCAGAGCTATGGTGGGTATGGTCATAAATCCACAAAAGAGTCCCGCTCCAATCACTGAATTGAGTATTTTGTTCACTAGGAACAGTAAAAATGCTTTCATTTGCATATGGAATCTCCTTAATATTGGAGGTTCGTGCAGATAGATGCCTTTATCTATCTGACGCAGTGGAATTAATACCCACTGTATATTTTTCCTCCTTTCTTATAAGTGGAATAGTTTTTCTATTTCTATACGATATATATTAACTCGATTATCTCAGTCATTTTTTTGACGCCTTTTTTTGTTCGATTCCATGAACGGATTCATTTCATTATGGATGAATAAGTCTTGATGCTTTATTCCATTGCCTTTTATGATGAGACGAATTCAAAACTGTTCGAATTGTGTAATCGCCAATTATTGACAGTGGTAAACGACCCAAAGCAATTTGATTATAATTCAATTCGTGACGATCATAAGTAGAAAGTTCATATTCTTCAGTCATTGATAAACAATTTGTTGGACAATACTCAACGCAATTGCCGCAAAATATACAGATTCCGAAATCAATGCTGTAATTAAGCAACCGTTTCTTTTGAATATCGGTTTCCAATTTCCAATCAACAACGGGTAGATCTATAGGACATACACGAACACAGACTTCACAAGCAATGCATTTATCAAATTCAAAGTGGATTCGACCCCGGAATCGCTCGGATGTGATTAATTTTTCATAAGGGTATTGAATAGTTACAGGGAAACGATTGACGTGGGATAAGGTAATCATGAAACTTTGACCAATGTACCTTGCAGTTTGTACTGTTTGTTGACCGTAATTCATGAACCCAGTTACCATAGGGAACATATTGTAAATATCTATAAAAATTTTTTCTATTTCTTTCTTTCTCTTGTTTGATGTGATGTTTGAGACAAATCGTGAATATAAAATAGAATATAGTATTTCTTTACAGCGAAAGAAGTTGGGAAGAGGTTGTTAATAATAGATTACCTAGAGAAATAGGTAAAAGAAATTTCCATCCAAGATTTAATAGTTGGTCCATTCTCAGCCTTGGTAAAGTCCATCTTGTTGTGATAGAAATGAACAAGAACAAATAAGTTTTAGCTAATGTAATAAAGATACCCATTATTGTTCCAAAGACTCTTCTTGCTTTATTTATTTCAAAAAGCTCAGGAACGAATATGTACGGAATAGAAAGATTCCAACCGCCCAAGTAAAGAACTGTTACAAATAATGAAGAAACTAGTAGATTTAAATACGAAGCAATGTAAAATAAACCAAATTTGATACCCGAATATTCAGTTTGATAACCTGCTACTAATTCTTCTTCTGCTTCTGGTAAATCAAAAGGTAATCTCTCACACTCGGCTAAGGAAGAAATTAGAAAAATGATAAACCCTATAGGTTGACGCCACAAATTCCATCCCCAAAAACCATATTTTGATTGCGCTTCAACTATATCAACGGTACTTGAACTGTTAGATAATCATAGTCGGCGATAACATCACTGATACCATCTCTATTACAGAACCGTACATGAGATTTTCACCTCATACGGCTCCTCGCGGGTCCCAAATAAATTTTAGGATCTGTTCGATATTTTTTTTTTTATTTTGATCTCTTTGTAGTATAAATAAAGTCAAAATCTATCGTAAGGTCCCGAATTCGACCAATGGAATTCTGTCTGCTCTCTTTTTAATAATTAATAAAAAAGAAAAGTGCTTCGGAATTGATCTAATTTTTTTTTTCGAATTTTTTTCTTTGTTTAGTAATAACTTAATCTTTGATTTAAATGTTTTTTGTAGTAATTAATAGATATGTCAACCTATCATTTTTGATTACAAAAATTAGACATTACATTAGTTCATGAATCAGGACAAAAATTCTATCTCTCTAAAGTTGGATATAAAAAAGAAAAAATAAAAAGCTCTCCCTTTTTTTTGTATTCCATTCTTTCTAGTTGATTTTTTGCGTTCCTATTCTCCTTTCTCAGAAAAGGGGAGACTTAAAAAAGGTAAAAGATTCTTTCGTTCCTGATAGTTATTTATTTAATCGGTGGATAGTAGCATACTCTGGATCGAAATCGTGGGGAGTACTGCTTGATAATTTCTACTAATTTAAAGCCCCAATTCGAATTCTTTTTATGTAGAAATATCCAGTTGGCTAACTTTCCAAATTTCCATTACTAATCCTTTTTGTATCTTCGTGTTCCTAACCATCCACTCTTTTTGATGAATCCTCTGTTATGGTAATACAGATATGCTAATACAAATATGGTAATAGATAGTCAAAACTCCATACCATAGAGTTGATCTTTTAAACCCGCTTCAAGTCATGATGATTAATCAATCAATCTTGGGGTAAACAGTCTATATTGTTTATGTTTACTTTTCACTTAACTCTTGTACATAGGAAATGAGACTCAATCTTTTTACTGCGAATTTATAAGTCGTTTTCTTTCACTCATATAACTATCTGGTTTAGTTCATCAACCCGAATGATGAATAAAAAAATGAAAATAGAATATTGAATTCATTTCACTTCTGTCAAAAGGGAAATAAGAGAAAGTTTATCTTTCAGCGAATCACACGTAGAGATATTGATAAGACACATAAAGTTAATGGTATTTCATAACTAATTGATTGAGCAGCAGCCCGTAGACCACCTAAAAAGGAATATTTATTATTTGATCCATATCCTGACATAAGAAGTCCAACGGGAGCAATGCTTGAAACGGCAATCCATAAAAAAACACCGATACTGAGATCGGCTAAAATAAGACGATAACTAAAAGGAATTACTGAATAACTTAATAAAATGGATATAACTGCTACGGATGGCCCAATCCTGAATAAACGAGTATCTCCTCGAGATGGAAGAAGATTCTCTTTGAAAATCAATTTTGTCCCATCTGCTAGAGCTTGAAGAATTCCCAAAGGGCCAGCGTATTCAGGGCCAATACGTTGTTGTATCCCTGCGGATATTTCTCTTTCTAACCAAACAATTACTAAGACACCTATTGTGATTCCTAATACAAGAGTCAAAATAGGAACAAACATCCATATGATCCCATAGACTTCTTTTAAGGATTCCAATCTAGAAAAAGAATTGATAGCTTGTACTTTTGTTGTATTAATAATCATTTCAACGATCAACTTCTCCCATAATGATATCTATGCTACCAAGTATCGTCAGAATATCAGCCAATTTCATTCTTTTAACTAATTGAGGAAGAACTTGCAAATTGACAAAACCCGGCGGTCGAATTTTCCATCTCCAAGGAAAAACATTCTGATCTCCTATCAAATAAATGCCCAATTCTCCTTTTGGAGCTTCAACTCTTACATAAAGTTCTTGCTTCGAAAATTCAAAAGTTGGAGAAGGTTTTTTACTAATGAATCGATATTCAAAATCATTCCATTCGGCATTGCTTACTCTATCAAAGCGCCGGATTTCTAAATTCTCATAGGGTCCTCCCGGAATTCCTTCCAGAGCCTGTTGAATAATTTTTATAGATTCTGTCATTTCACCGATTCGTACTAAATAACGAGCTAATGAATCCCCTTCTTTTTGCCATTTGACTTCCCAGTCAAATTCGTCATAACACTCATAATGATCAACTTTACGAAGATCCCATTGTATTCCGGAAGCTCGTAGCATTGGTCCTGATAAACCCCAATTTATTGCTTCCTCTCCACCAATAACACCTGCCCCTTCAACTCGTTCTAAAAAAATAGGATTCCGTGTAATAAGCTTTTGATATTCAGCAACCCCTCTTAAAAAATAATCGCAAAAATCCAAACATTTATCTATCCAGCCATGAGGTAGATCCGCAGCTATTCCTCCAATACGAAAATAATTATGCATCATTCGCATACCGGTGGCAGCTTCGAATAAGTCATATATCAATTCTCTTTCGCGAAAAATATAGAAGAAGGGAGTTTGTGTCCCAATATCTGCCATAAAAGGTCCAAGCCATAATAAATGAGAAGCTATACGACTCAATTCCAAGATAATTACTCTGATATAGCTCGCCCGTTTAGGTACTTGAATATTTCCCAACTGCTCTGGTGCATTTATGGTTATGGCTTCTGTAAACATAGTAGCTAAATAATCCCAACGTGTTACATAAGGCAAATATTGTATAATTGTTCGGTTTTCTGCAATTTTTTCCATCCCTCTGTGTAAATAACCCAATATTGGTTCACAGTCAATAACATCTTCACCATCTAGAGTAACGATGAGTCGAAGAACGCCATGCATTGATGGGTGGTGAGGACCCATATTTACTATCATGAGATTTTTTCTTGTAACTGGTGCGGTCATAGGTTTTTCCCGATTCATTCTTCCATGAATTACTGAAAGCGAAAAGAGGTTTATCAAAATTTAAGTGAATAATTCTAAAATACTTTTCAAATTAACGGCTTTTTTTTCTCTCGAATATTCAACTGACCTATTAATTCTGTGTACCGTACTTGATTTTTTTTTGACAAATAAGCTAGCAGACGTTGACGTTTTCCCACAATTTTTCGCAGACCTCTCTGAGATGAATAGTCTTTTTTGTGCAATTTCAGATGTAAGGAAAGTCTTTCTATCTTATTGGTAAAACTGAATACTTGAAATTCAACAGATCCCTGGTTTTCTTCCTTTTCTTTTTGTGAAATAACGGAAATAAATGAATTTTTTACCATAAAAGACCGCCCTTTTTTTTTACAAATATGAATTTTGTAATAATAATGTATTTAATCGATTATTGAACCCTATAGAATTAAGAGAAAATTAAGAGAATAGAATGTTCTTAGAATAAATAATATTGTATAAATTATACAATATTATTTATTATATTATAAGATTTTTTTAAATTATTTAATTATTCGGTTCGGATTATCTTCTAAACCTTACTATGAACGATATGATAAAGTATAGCACTAACAGAAACCTTATTGCCTTACTCGCTACACACGACGACGGCTTGATGAATACGCTGTCATCGAAACCGAAATAAGGGGGGTGTACCCTATCCAGAAAATCCTCAAAATCGCTATTTACATAATCCGACCAACCCAACCATTAACCTTCTCTTCATCTTCGTCATCTTCTTCACCCTCTTCATCCAGAAAATCCTCAAAATCGCTATTTACATGATCCGACCAATCATTAACCTTCTCTTCATCTTCGTCATCTTCTTTACCCTCTTCATCCAGAAAATCCTCAAAATCTAGATTTCATAATCCGACCAATCATTCCCCTTCTTTTCATCTTTGTCATATTTTTCTTTTTCGGATAAAAGCAGATTTTTCAACTTCCTGAAATCCTGAAGGAAATCATCCACAAATTGGAAAAGACTATCCCGCAAAAATTCTGGACAATTACTAGCCTTGTCGGAATTGGAATACTCGTCGGAATTGTCATCCTCTAGAAAAATAGAAAAATAAATATCAAAATATTGGAAAAGACCATCCCGCAAAAATTCTAGAAATTCTCGCCAAGTACTAGCCTCGTCGAAATTGTAATACTTGGCGAAATTGTCATCCTCTAGAAAAATATCAATATCAATAGAATCGCGGAGAATATAATCGATAAGATCCTGTAGGCCCGACTCGACAAGACAACGATCTAGAGTTAGACCTGATATTTGCGAGTCGACGAATCTATTCCTACGAGGATCATTTTTTAGAGAAGAAAATAAAAATTGCACAGAATTCCGAAAATCTGTCTTTGCATTAGAATCCGAATATTCCATATTTATTAGATGAAAAAATGGAATTTTCACAGAATACAGAAACCCTGTCTCCGGATGACTGTGCGCCTGTCTTTCCGCTTCTTTTTTGGCTTCTTTTCTTCTTTCCGATGACAAACCATTTTTAACCTTCATGGAATCCTGCAAGAAAAAATCCAAAAATAGCAAAATACAAGGGAGAGCCCTTGTCTTTGAATAAGACGGAATAACACCGTCCTCTATAAGATCCTTTAGATCCTAAATTTTCTTTTCGAGGAATGCATTGATACGATTAGTATCGTTGATATACTTTTGGATATACTTTTGAAACTCCTTGCTTTGAAAAGAGTCGCTATCATTTTCAAAATCATCCCCAACCTGGATCCTCCATTTTTTCTGTTTTTGTAACTGGACATAGATCTGATCCAAACGGGTTCAAGTCTTTCATATTTACCAAAACATATATGATTCCCTAGATAACATACGCCCTTCATTCTTATCGTTTCTTCTTTATAAATAGATAGAACCATCAGAGGGTCTCCTTTTTTTTAAGTTTTAGGAGTAGTGCCAGTACTCCTGCTTGTTTAGAAAAAGAAAACGGATCCACAAAAATTAATAATATTATTAATATATAATATTAGATAAAAAATGGCAGTATTGTCAAGCGGACGATCTAGCCAGAATCTTTTTTCCATGGATTCGAATTCTGTCTATTCTATCTATTATATTCTATTTATTTCGAATATTTTTTCTATTTCTTTCTATACGGAAATTCGCAGATAGATTATCGATCTGACGCAGTGGAATGAATAGCCACTGTCTATTTTTCCTCCTTTCTTATAAGTGGAATCGTTTTCTATACGATATATATTAACTCGATTATCTCAGTCATTTTTTTGATGACTTTTTTTTGTTCGATTCGCTGCCATTCCAGTCGAATAAGTGAAATAGAGAATAAGTGAAATAGAGAATAAGTGAAATAGATAAAGGTTGATCTATTTCACTTATTTTCATTTTCATCTTCGTCATCAGATTCAAAAAAGTTCTTTCTTACCCAAATGATTATGATCAATATGAATTCCAACAACTTCATGAAGAAAATCAGGAAGAAAATGTGCCCAACTAACCAACCAGCCAAACTACTTCTTACAAATAAGATCTTCTTTTCGTTGTCGTTGTTATAGCGAGAGAGACAAAAGTTGACTAATCCGGGGATCATTGAATCAGGTTCAAGGTACGGGTTGCATAATTGCACAAAGAAATTAATAATAAATTCCAATTGAAGGCGGAGCACGTACTTTCTTTTAGTGATAAGATCGTGAGGATCCAAAAAGCGCCTGTTGCGCAAAGTTTTTCGACTAGTCCAGAAGAGTTGAACGAAGAATGAGCCTAGAAATAGCATAATGATGCTATGAGGTTGAACCAATCCTTCATGGAGCGGCCTATTGTAGATCGATGTGAACATCACGAACTGTCCCGTAACAAAACCAGTCATTGCTGCTACCCGTCTCTGGTTGTCTTTTATGAAGAACTGTTTGTCTTTTATGAAGAAACTGGCTACAACGAAGAAATAGCCGAGACCTACGGTGGCTGTGGTCATAAATCCACAAAAGAGTCCACCTCCAATCACTGAATTGAGTATTTTGTTCACTAGCAAGAGTAAAAATTCTTTCATTTTCATAGGAATCCTCCTTTTTCTTTTTATTGAATCCAGTTTTATGAGTAGGGCCACTCCTACTTGTTTAGAAAAATAAAACGGATCCACAAAAATTAATAATATTATTTATATATATATATAGATAAAAAATGGTAGTATTGTCAAGCGGACGATCTAGCCAGAATCTTTTTTCCATGGATTCGAATTCTGTCTATTCTATCTATTATATTCTATTTATTTCGAATATTTTTTCTATTTCTTTCTATACGGAAATTCGCAGATAGATTATCGATCTGACGCAGTGGAATGAATAGCCACTGTCTATTTTTCCTCCTTTCTTATAAGTGGAATCGTTTTCTATACGATATATATTAACTCGATTATCTCAGTCATTTTTTTGATGACTTTTTTTTGTTCGATTCGCTGCGATTCCAGTCGAATAAGTGAAATAGAGAATAAGTGAAATAGATAAAGGTTGATCTATTTCACTTATTTTCATTTTAATATTCATCGTCCCACCGTATTTCATTTGTATAACAGGTACGTGCCCAATCGATAAAGTGTTTGAACATTTTCAGGAACAAAAGCATTCTTATAATATGACCGATGAACCAACCAGCAAAACTACTTCTTACAAATAGTAGCTTGTTCGCCTTGTCTTTAAGATAGCTGTTGACTAATGGGAGGATCATTGAATCCGGTGGAATGTACGGGTTGTACAATTGCACAAAGAAAGTTATCAAAAATTCCAATTGAAGGAAGAAGAGGCGCCTTCCCACTATCATTGCGTTTTCTTTAGGATACAAAAACCGCCAGTTGCGCAAAGTTGTTAGACTGGTCCATAAGAGCTGAACCAATAAAAATGCCAGAAAGAACAAGAACATTTTTATGCGATGAGATTGAACCAATCCTTCATAGAGCGGCTTATTATAGACCGATGTGAACATCACGAATTGTCCCGTAACAAAACCAGCCATTGCCGCTACCCGTCTCTGGTTGTCTTCTGTCAAGAAGCTGGGGCCAACGAAGAGATAGCAGTGCAGAGCTATGGTGGGTATGGTCATAAATCCACAAAAGAGTCCCGCTCCAATCACTGAATTGAGTATTTTTTCGAGTATCTTACGCAAAAAGGATGACCCTACGACTGCCATTTTTCCCACGAATAGGACGAATAGGAATAGGAATAGAGCTAGTAATAGCTCTATTCCGCGTGCAATCATTGAATCGGAATTATGGATTTTGTTCAATAGGTTAAGGAATTGCACAAACAATGCTTGCATTTTCATCGCCAATCGCCTTAGAAAAATAAGAAAATAGATCTGGGCAAGCATGATAACCAGCTCGCTTTCTTTCTTTCGTAGCAAAAATACATAACATAGCAGAATCATTATTACGAGACCAAAAATGAGTACCATGACTAGGAATTTTCTTTGGATCATAGCAATCCTCCTCTCCTTATTGAATCCAGTTTTATGAGTAGGGCCACTCCTACTTGTTTAGAAAAATAAAACGGATCCACAAAAATTAATAATATTATTTATATATATATATAGATAAAAAATGGTAGTATTGTCAAGCGGACGATCTAGCCAGAATCTTTTTTCCATGGATTCGAATTCTGTCTATTCTATCTATTATATTCTATTTATTTCGAATATTTTTTCTATTTCTTTCTATACGGAAATTCGCAGATAGATTATCGATCTGACGCAGTGGAATGAATAGCCACTGTCTATTTTTCCTCCTTTCTTATAAGTGGAATCGTTTTCTATACGATATATATTAACTCGATTATCTCAGTCATTTTTTTGATGACTTTTTTTTGTTCGATTCGCTGCCATTCCAGTCGAATAAGTGAAATAGATCAACCTTTATCTATTTCACTTATTTATTAATTTATTATCTATTTCACTTATTTAATTTAATTTCACTTATTTATTATCTATTTCACTTATTTATTAATTTATTATCTATTTCACTTTCACTTATTTATTAATTTATTATCTATTTCACTTTCACTTATTTATTAATTTATTATCTATTTCACTTATTTAATTTAATTGAACTTAAGATTCAAAAAAGTTATTTCTTACCCAAATGATTATGATCTCTATGAATTCCAACAACTTCATCAATAAAATCATGAAGAAAATCATGAAAAAATGTGCCCAATTAACCAACCAGCCAAACTACTTATTACAAATACAATCTTCTTTTCGTTGTCGTTGTTATAGCGAGAGAGACAAAAGTTGACTAATCCGGGGATCATTGAATCGGAATTGTGGATTTTGTTCAATAGGTTAAGGAATTGCACAAACAATGCTTGCATTTTCATCGCCAATCGCCTTAGAAAAATAAGGAAATAGATCTGGGCAAGCATGATAACCAGCTCGCTTTCTTTCTTTCGTAGCAAAAATACATAACATAGCAGAATCATTATTACGAGACCAAAAATGAGTACCATGACTAGGAATTTGCTTTGGATCATAGGAATCCTCCTTATTGAATCAAGTTTTATGAGTAGCGCCACTCCTACTTGTTTAGAAAAAGAAAACGGATCCACAAAAATAACGAATTATTTACTTGTAGATAAATACAAAATGGCACTATTGTCAAGTCGACGATCTCTTTTTTAATGTATAGCTCTATCCCATAGAATAACGAAATAATATAGAAGGGCAATCATGACAACGGTATCCGTTATTCTAGTTCGACCCTTTTTTCGAAAAAATACAAAACATACAAGAGCAATAATCAGAATTCTATGGGGCACTTTTGCGATCAAAAACTTAAGAAAGAAAGGTAGAAGGACTTTTATGTATATTTTTTAAGTGAAAAATCTTATAAAAACATATAATTTACGCATTAATTAATATTAATTGAATATACCTTCCTTTTAATATTTGCTAAATCTTTTTTAGTGATTCGAATCTTTTAGGATTCGAACTTGTTTTATTATTTTTATTCCATTTATTTCTGCAGTCATTTTTTGTTTCGCTTTTTGTAATTATTTCTATGTGATTTCTGATTGGGCTTGTTCTATCATTCATATTTTTTTCTATCGGAGATTCAATAATTATCTCATGGAGGTTTATAGAATCGTTTTCTTTTTTAGTTTCACTTGATTTATATCTTTCTATCAATTTATCTCTAAATAATAAATCTATCAATCTATCTCTAAATAATAAGAGTTTGCTTTTTTTCTTTTTAAAACGGGAATGACTTTCATAATCTTTTTGATAGTCCTTTTTATTGTTTTTTTTGAGATTTTTATAAAGAATTTTGTTCCTTCTTTTAAAACTTTGAAACCTTTTCGAATTCCCAAATATCGTTTTTCCTTTTTCTCATTTTTTTATTGAGTTCCCTAAAAATGGGTTTAAAAAAGAGAACTTTTGGCCTGCGCATAGCAACAAAGGGACGTTCAGATTCCAGTCCAACAACTAAAAAAAGGATCTTTTTCTTTTAGTCTTTTATTTGTTACTTTTTCCCTTTCTTTCTACGAGTTGTTCATTTAATCCATTTCATCCATTTTGGTCTTTTCTTTGTCACTTTTTATCTTTGCTTTTTTCGTTTTTTCAATAGCCCTTTTCATTGCTTTTCGAAATGGAACTCTATGTTTTAATTGTACGGCTATATATTGTGCAAGAATAATAGGGTTTCCATAAGGTTTTGCAATTCTTGTAGTAGTAATGTTGAGTTTTCGATTTACACAATGAAATTCTTTTTTTAGATTCATTTGTAATGCTGCCATTGGACTTTCTTTTAATACTATTGGGAATGCCAGATAGATTCGGACCTTGATTAGATCGATTGTTTTTTGAATCTCTATACGTGCAATTCCCGAGAGGTCAGAGTCGATTCTCCTATTCTTTTGTACATTCTTTTGTCTATTTTTTTGTACATAATTTTGAATAGAATCTCGTATTTTTTGATCTTCTTCTAGACCTTCGGAATAGTTTTTTGGTTGTGCAAACCAAAGGGAATGATGATCTTGCGTTGTACCCAGTCTGAAACCAAGTGGATTTATTTTTTGTCCCATACTCCCCCACTACTATCCATATCATGATATATCCTATTTGTATCCTTATTTTTCCATCTAGGTTTTTTTAACCATGCGATAGTCTCTATATATTCATCTAAAGATATATTTTTCACTACAATACTTATATGACAAGTAGGTCTTTTTATCGGATAACTACGTCCTCTAGCTCGAGGTTTAAATTTCTTCACGGCAGTACCCTCGTTGACTTCGGCTTTACTAATTTTGATGATTTTTAAACTTTCCCTATAAAGAGATAGACTCGAAACGACATCTGTTATGTCAACGACATCAAAGGGATATTAAATGAATGGAATTGGGCTAGGGATGGAATATAATGAAATAGAGCCACTTTGAGGTTGCCTATGAAATGAAGCGTGGAAGGGAGCCACTACGAAGACGAAGAAGTTCCGAGAGTTACGAAGGAAGCTTCGAGCTCATATTGGTCATGGGTTGAGAACGGGAATTGAACTCTATGAGATCTAATCTGCCGTTGTTCCTCAGTAGCTCAGTGGTAGAGCGGTCGGCTGTTAACTGATTGGTCGTAGGTTCGAATCCTACTTGGGGAGATTTGATTCATTGTGAATTCTTTAATTCAGAATGAAAGAGCTCGCTTTGACCGTTAAGAGTCGGTAATCCCTTCCCTGTCTTTGTTTCTATTGCATTCTATCTCATCGTATCACATTCTGTTTAAGAATTATCGGATGTACTAGTAGCGCATCAAAGATGCAGTCATCGATTCTCCCGAGAGGCCACAATTACCGCGAGCAAACATATTAATTATTAATGACGAGGAAGACATTTTTGTTATGCTACTAATACTTGTACTTGCTCTGCTATTCTGCCCCAGCCTGGCTGAGGAAGAGTTATGGGGCGTAAAACAAAAAACGCGGATGGGCCGGGGAGACTTTGTTTAAAGATTCTAAACATTAACGAAAAATAAGAAATCAAAAGAACAAGTAAGGCCATTCCATTTCGACAAAAGACCCACACCCAAGTTCCATAGCTTTTGGTCCGCTATCCCGATCATGATTTTCCTACTCCCACCCCCAGAGGGAAAGGTCCTTCCCTTTTGGGAAGGTTGGGCGAGGAGGGATTCGAACCCCCGACACCGTGGTTCGTAGCCACGTGCTCTAATCCTCTGAGCTACAGGCCCCACCCCGTCTCCACTGGATCTGTTCCCGGGAGTAGCCTCAAAAAAGGGAACCTTTCCTCCCCTCAGCCATTTCGGGTTAAGAAGATGTGAAAGCGCGTTTCTCTCTATAAGAACGGTGCGTTCCGAGGTGTGAAGTGGGAGAGAAGGGATGTCATGATTGGGGTTTTGAATAAGACGACCTTTTCATTTTTCATTTTTTTTTTCATATTAAAAAAGTAATAAGAATGAGGGGTGTTAAGCTTTTTAACATCCTGGCGTCGAGCTATTTTTCCGCAGGACCTCCCCTCCAGTATCGTCACCGCAGTAGAGTTTAACCACCAAATTCGGTGGATGGTGTGGTTCCTCTACGCCTAGGACACCAGAATATCGAACCATGAACGAAGAAAGGCATGAGAGAAAAGCATATTGGCTAGTGATTGTGAGGCCCCAATTCTTGACTGGAGGGGACACCAAAGGCCTCTGCCCTTCCATCCCTTGGAGAGGCAGGGCAGAGCTTTTGGTTTTTTCATCTTGTCAAGAACAATGGTTTTTTCGTGTTGTCAAAGAGTTGAACAATGAAAATAGATGGCGAGTGCCTGATCGAATTGATCGGGTCATGTAGGAACAAGGTTCAAGTCTACCGGTCTGTTAGGATGCCTCAGCTGCGTACATTACTGCTGCGTACATTACTACGATCTTCCACTTGACACCTATCGTAATGATAAACGGCTCGTCTCGCCGTGACCTCCAATCTTGAATTCTCAATACTTCTGTCGCTCCATCCCCGCAGGGGCAGAGAACCCGTCGCTGTCTCGGCTGTGCTACCGGAGGCTCTGGGGAAGCCGGAATCGGAGAGCACTCATCTTGGGGTGGGCTTACTACTTAGATGCTTTCAGCAGTTATCCGCTCCGCACTTGGCTACCCAGCGTTTACCGTGGGCACGATAACTGGTACACCAGAGGTGCGTCCTTCCCGGTCCTCTCGTACTAGGGAAAGGTCCTCTCAATGCTCGAACGCCCACACCGGATAGGGACCGAACTGTCTCACGACGTTCTGAACCCAGCTCACGTACCGCTTTAATGGGCGAACAGCCCAACCCTTGGAACATACTACAGCCCCAGGTGGCGAAGAGCCGACATCGAGGTGCCAAACCTTCCCGTCGATGTGAACTCTTGGGGAAGATCAGCCTGTTATCCCTAGAGTAACTTTTATCCGTTGAGCGACGGCCCTTCCACTCGGCACCGTCGGATCACTAAGGCCGACTTTCGTCCCTGCTCGACGGGTGGGTCTTGCAGTCAAGCTCCCTTCTGCCTTTACACTCGCGGCCCGATCTCCGTCCGGACCGAGGAAACCTTTGCACACCTCCGTTACCTTTTGGGAGGTCTACGCCCCATAGAAACTGTCTACCTGAGACTGTCCCTTGGCCCGTAGGTCCTGGCACAAGGTTAGAATTCTAGCTCTTCCAGAGTGGTATCTCACTGATGGCTCGGGCCCCCCCGGAAGGGGGCCTTCTTCGCCCTCCACCTAAGCTGCGCAGGAAAAGCCCAAAGCCAATCCCAGGGAACAGTAAAGCTTCATAGGGTCTTTTTGTCCAGGTGCAGGTAGTCCGCATCTTCACAGACATGTCTATTTCACCGAGCCTCTCTCCGAGACAGTGCCCAGATCGTTACGCCTTTCGTGCTGGTCGGAACTTACCCGACAATAAATTTCGCTACCTTAGGACCGTTATAGTTACGGCCGCCGTTCACCGGGGCTTCGGTCGCCGGCTCCCCTGTCATCAGGTCACCAACTTCCTTGACCTTCCGGCACTGGGCAGGCATCAGCCCCCGTACATGGTCTTACGACTTTGCGGAGACCTGTGTTTTTGGTAAACAGTCGCCCGGGCCTGGTCACTGCGACCCCCTCACAAAGGGTGAGGGGGCACCCCTTCTCCCGAAGTTACGGGGCTATTTTGCCGAGTTCCTTAGAGAGAGTTGTCTCGCGCCCCTAGGTATTCTCTACCTACCCACCTGTGTCGGTTTCGGGTACAGGTACCCTTTTGTTGAAGGTCGTTCGAGCTTTTCCTGGGAGTATGGCATGGGTTACTTCAGCGCTGTACTGTAGCGCCTTGTACTCGAACATTGGCTCGAGGCATTTTCTCTACCCCTTACTTTTCTCTACCCCTTCTTACAGGGGCACCTTACGTTCTTGAACCGATAACATAACCATCTTTCGGCTAACTTAGCCTCCTCCGTCCCTCGGGACCAACAAGGGGTAGTACAGGAATATTAACCTGTTGTCCATCGACTACGCCTTTCGGCCTGATCTTAGGCCCTGACTCACCCTCCGTGGACGAACCTTGCGGAGGAACCCTTAGGTTTTCGGGGCATTGGATTCTCACCAATGTTTGCGTTACTCAAGCCGACATTCTCGCTTCCGCTTCGTCCACCACTGCTCGCGCGGGTGCTTCCCTCTAAGGCGGAACGCTCCCCTACCGATGTATTTTTACATCCCACAGCTTCGGCAGATCGCTTAGCCCCGTTCATCTTCGGCGCAAGAGCGCTCGATCAGTGAGCTATTACGCACTCTTTCAAGGGTAGCTGCTTCTAGGCAAACCTCCTGGCTGTCTCTGCACCCCTACCTCCTTTATCACTGAGCGGTCATTTAGGGGCCTTAGCTGGTGATCCGGGCTGTTTCCCTCTCGACGATGAAGCTTATCCCCCATCGTCTCACTGGCCGACCTTGACCCCTGTTATTTTGAGGTCATATCTAGTATTCAGAGTTTGCCTCGATTTGGTACCGCTCTCGCGGCCCGCACCGAAACAGTGCTTTACCCCTAGATGTCCAGTCAACTGCTGCGCCTCAACGCATTTCGGGGAGAACCAGCTAGCTCTGGGTTCGAGTGGCATTTCACCCCTAACCACAACTCATCCGCTGAGAAGATCAGTCGGTTCGGACCTCCACTTAGTTTCACCCAAGCTTCATCCTGGTCATGGATAGATCACCCAGGTTCGGGTCCATAAGCAGTGACAATTGCCCTATGAAGACTCGCTTTCGCTACGGCTCCGGTGGGTTCCCTTAACCAAGCCACTGCCTATGAGTCGCCGGCTCATTCTTCAACAGGCACGCGGTCAGAGCCCCGGGCTCCTCCCACTGCTTGGGAGCTTACGGTTTCATGTTCTATTTCACTCCCCGATGGGGGTTCTTTTCACCCTTCCCTCACGGTACTACTTCGCTATCGGTCACCCAGGAGTATTTAGCCTTGCAAGGTGGTCCTTGCTGATTCACACGGGATTCCACGTGTCCCATGCTACTCGGGACAGAGCGTAAGCTAGTGATGCTTTCGGCTACTGGACTTTCGCCATCTAGGGTGCAGCATTCCACCGCTTCGCCTAGCAGCACGGCGCTTGTATTGCTCTCCCACAACCCCGTTTTCGCGGTTTAGGCTGCTCCCATTTCGCTCGCCGCTACTACGGGAATCGCTTTTGCTTTCTTTTCCTCTGGCTACTAAGATGTTTCAGTTCGCCAGGTTGTCTCTTGTCTGCCCATGGATTCAGCAGCAGTTCGAAAGGTTGACCTATTCGGGAATCTCCGGATCTATGCTTATTTTCAACTCCCCGAAGCATTTCGTCGCTTACTACGCCCTTCTTCGTCTCTGGGTGCCTAGGTATCCACCGTAAGCCTTTCCTCGTTTGAACCTCGCCCTTCACTTTAAGGCTATGCCATCCTAAGGTGCTGCTAAATAGAAGGATCTTATCAACGTCCATGAATGATAAATCATAGATCGAACCGCCGAATCTGGAAAATTGGGTGCTATCATATAGCTTTGTATCGGCTAAGTTCACGAGTTGGAGATAAGCGGACTTGAACCGCTGACATCCGCCGCAGGGTAAACCACCGCCTCTCAGGTCCCCCGACTGATTCTACCATAGAGGCCAACGATAGACAATAACTCCCCCCCGAACACAGCTTACAACTTTCATCGTACTGTGCTCTCCAAAGAGCAACTCTTCTCAAAATCTCACTCAAGGGGTGCTGAGTTGGAATCCCATTCTAATTAAGGATTCTTATGGTTCCGGAGGATCCAGCTACAGGAGAACCAGGAACGGAGAGCTTTCCCTCCTTTTCCGCCCGACTCTTTGGTCTTAAGAACACTGGTTTTAAGAATGAGTGATTGCCCTTCTCCGACCCTTACTGCCCAACCTGAGAGCGGACAGCTAATGCGTTCCACTTATTGAGCAGGGTTCTATGGTCGGTCCGTGACCCCTGGATGCCGAAGGCGTCCTTGGGGTGATCTCGTAGTTCCTACGGGGTGGAGATGATGGGGTTGGTCCATGGATTTTCCTTCCTTTTGCCGTATTTCGCTCAAAGGGTTGAAGGGAGATAGTGTATCAAGCTGTTCGCAAGGGCCAACTTGATCCTCTTCCCCAGGGATCCCAGATAAGGGAACCCTAGGAGAGCCGCTGACTCCAACTACCGTCCATGTACGATCCATACTAGATCTGACCAACTGCCCATCCTACCTCCTCTACGTTCTTGACAGCCCATCTTTGTCTCAGTAGAGTCTGTCAGTGGCATGTTTCGGTCCTCTTCCCCATTACTTAGAAAAAGTGAGCCACCGGTTCAGGTACAAGATACTATCATTACCGCCTGGACAATTAGACATCCAACCCGTAATCGCAACGACCCAATTGCAAGAGCGGAGCTCTACCAACTGAGCTATATCCCCCCGAGCCAAGTGGAGCATGCATGAAGGAGTCCGATGCTTCTTCTATTCTTTTCCCTGGCGCAGCTGGGCCATCCTGGACTTGAACCAGAGACCTCGCCCGTGAAGTAAATCATCGCACCTACGGTCCAACCAATTAGCAGAGAATCAGTAGATTCCTTTTCGGGAGCGATTCATCCTTCCCGAACGCAGCATACAACTCTCCGTTGTACTGCGCTCTCCAAGTGTGCTTGTTCCCCCCTTCTTCCTTACCATGGCAAGTCTTTGTGAAAGAACTCCGATGAGAAGAAAAAAGAAGGCGTGAATAGACCCTCCTGGCCCAACCCTAGACACTCTAAGATCCTTTTTCAAACCTGCTCGCTCCCATTTCGAGTCAAGAGATAGATAAATAGACACATCCCATTGCACTAATCGAGGGCGTTCGTAGTGACTGAGGGGGTCGAAGACCAAGAAGTAAGTTATTTATACCAAGCATTCTTCTTACGGCTAGATCCAATCTCCTGGTCCCTGCGAAAAGGAAAAAGAATTTCACGCTCTTCCTTTCGGGAAGGGAGGATTAGCGAAATCCTATTGATTGCAGCTTTCTCCAGACCTCCGGGAAAAGCATGAAAAAAACGGCTCGAATGGTACGATCCCTCCGTCACCCCAGAATGAAAGGGTGATCTCGTAGTTCTTGGTCTGTGAAGATGCGTTGGTAGGTGCTCCATTTTTTCCCATTGAGGCCGAACCTAAACCTGTGCTCGAGAGATAGCTGTCCATACACTGATAAGGGATGTATGGATTCTCGAGAAGAGAGGAGCCACGATGGTCCCCCCCGGACCGCCCGGATCCCACGAGTGAATCGAAAGTTGGATCTACATTGGATCTCACCTGAATCGCCCCATCTATCCTCCTGAGGCGGAGTTTGGTTTCAAACTCCGGTTCGAACAGGAGGAGTACGCCATGCTAATGTGCCTTGGATGATCCACATCTCAGGGTCAGGCGCTGATGAGCACATTGAACTATCCATGTGGCTGAGAGCCCTCACAGCCCAGGCACAACGACGCAATTATCAGGGGCGCGCTCTACCACTGAGCTAATAGCCCGTCGTGCGAGCCTCCCACTGGAGGCCCGCTATGCCAAAAGAGAGAGAAACCCCATCCCTCTCTTTCCTTTTTTCGCCCCCATGTCGCCACACGGGGGGGGGCATAGGGACGTAAAAAGGGGAATCCTATCAACTTGTTCCGACCTAGGATAATAAGCTCATGAGCTTGGTCTTACTTGACCGTCAAGAAACGAAAGAAGACTTCCATCTCCAAGTTTCACTGAGACGTAGCTCCTTTGGGTGTGAAGCAGTCTCAAACCAAAATACCCAACAAGCATTAGCTCTCCCTGAAAAGGAGGTGATCCAGCCGCACCTTCCAGTACGGCTACCTTGTTACGACTTCACTCCGGTCACTAGCCCTGCCTTCGGCATCCCCCTCCGACGGTTAAGGTAATGACTTCGGGCATGGCCAGCTCCCATAGTGTGACGGGCGGTGTGTACAAGGCCCGGGAACGAATTCACCGCCGTATGGCTGACCGGCGATTACTAGCGATTCCGGCTTCATGCAGGCGAGTTGCAGCCTGCAATCCGAACTGAGGACGGGTTTTTGGAGTTAGCTAACCCTCACGGGATCGCAACCCTTTGTCCCGGCCATTGTAGCACGTGTGTCGCCCAGGGCATAAGGGGCATGATGACTTGACGTCATCCTCACCTTCCTCCGGCTTATCACCGGCAGTCTGTTCAGGGTTCCAAACTCAACGATGGCAACTAAACACGAGGGTTGCGCTCGTTGCGGGACTTAACCCAACACCTTACGGCACGAGCTGACGACAGCCATGCACCACCTGTGTCCGCGTTCCCGAAGGCACCCCTCTCTTTCAAGAGGATTCGCGGCATGTCAAGCCCTGGTAAGGTTCTTCGCTTTGCATCGAATTAAACCACATGCTCCACCGCTTGTGCGGGCCCCCGTCAATTCCTTTGAGTTTCATTCTTGCGAACGTACTCCCCAGGCGGGATACTTAACGCGTTAGCTACAGCACTGCGCGGGTGGCTTTCGCACAGCGCCTAGTATCCATCGTTTACGGCTAGGACTACTGGGGTCTCTAATCCCGCTCGCTCCCCTAGCTTTCGTCTCTTAGTGTCAGTGTTGGCCCAGCAGAGTGCTTTCGCCGTTGGTGTTCTTTCCGATCTCTACGCATTTTACCGCTCCACCGGAAATTCCCTCTGCCCCTACCGTACTCCAGCTTGGTAGTTTCCACCGCCTGTCCAGGGTTGAGCCCTGGGATTTGACGGCGGACTTAAAAAGCCACCTACAGACGCTTTACGCCCAATCATTCCGGATAACGCTTGCATCCTCTGTCTTACCGCGGCTGCTGGCACAGAGTTAGCCGATGCTTATTCCCCAGATACCGTCATTGCTTCTTCTCCGGGAAAAGAAGTTCATGACCCGTGGGCCTTCTACCTCCACGCGGCATTGCTCCGTCAGGCTTTCGCCCATTGCGGAAAATTCCGTACTGCTGCCTCCCGTAGGAGTCTGGGCCGTGTCTCAGTCCCAGTGTGGCTGATCATCCTCTCGGACCAGCTACTGATCATAGCCTTGGTAAGCTATTGCCTCACCAACTAGCTAATCAGACGCGAGCCCCTCCTCAGGCGGAGTCCTCCTCGGTCCTCCTTTTGCTCCTCAGCCTACGGGGTATTAGCAGCCGTTTCCAGCTGTTGTTCCCCTCCCAAGGGCAGGTTCTTACGCGTTACTCACCCGTCCGCCACTGGAAACACCACTTCCCGTCCGACTTGCATGTGTCAAGCATGCCGCCAGCGTTCATCCTGAGCCAGGATCGAACTCTCCATGAGATTCATAGTTGCATTACTTATAGCTTCCTTGTTCGTAGACAAAGCAGATTCGGAATTGTCTTTCATTCCAAGGCCTAACCTGTATCCATGCGCTTCATATTCGCCCGGAGTTCGCTCCCAGAAATATAGCCATCCCTGCCCCCTCACGTCAATACCACGAGCCTCTTATCCATTCTCAATTTAGTGGAATTCTCAAGTGCACGATCCACCATATATCTTATAACCATCCCATTATAAGAATAATATTGATTTTAATCAATATTGCCATAAAGGTTAGGTGATATTAAGAGGAAAGAATATACCTGATTGAAATTTGCAAAGTCGAAAAAAAAAAAAAACGACTACTTAAATAAAGTATACAAAGATTGAGAAAGGAAATTGGAGTCATTTTATGAAATCTAGATTTCATAATCCGACCAATCATTCCCTTTCTTTTCATCTTTAGTCATATTTTTCTTTTTCGGATAAAAGCAGATTTTTCAACTTCCTGAAATCCTGAAGAAAATCATCCACAAATTGGAAAAGACTATCCCGCAAAAATTCTCGAAATTCTCGCTTTATAAAATATTGGAAAAGACTATCCCGCAAAAATTCTAGCCGAGTACTAGCCTCGTCGAAATTGTAATACTCGGCGAAATTGTCATCCTCTAGAAAAATATCAAAATATTGGAAAAGACTATCCCGCAAAAATTCTCGAAATTCTCGAAATTCTCGCCAAGTACTAGCCTTGTCGAAATTGGAATACTCGTCGAAATTGGAATACTCGTCGAAATTGGAATACTCGTCGAAATTGGAATACTCGTCGAAATTGGAATACTCGTCGAAATTGGAATACTCGTCGAAATTGGAATACTCGTCGGAATTGTCATGCTTTATAAAAATACCAATATCAATAGAATCGCGGAGAATATAATCGATAAGATCCTGTAGGCCCGACTCGACAAGACAACGATCTAGAGTTAGACCTGATATTTGCGAGTCGACGAATCTATTCCTATCAGGATTATTTTTTAGAGAAGAAAATAACATTTGCACAGAATTCCGAAAATTTGTTTTTACATTTTCATCAGAATGTTCCATATTTTTTAGCTGAAAAAATGGAATTTTCACATAATACAGAAACTCTGTCTCCGGATGACTTTGCGCCTGTCTTTCCGCCTCTTTTTTGGCTTCTTTTCTTCTTTCCGATGACAAACCATTTTTAACCTTCATGGAATCCTGCAAGAAAAAATCCAAAAATAGCAAAATACAAAGGAGAGCCCCTGTCTTTGAATAAGACGGAATAACACCCTGCTCCACAAGATCCTCTAGAAGATACTTTAGATCCGAAATTTTCTTTTCGAGGAATGCATTGATACGATTAGTATCGTTGCTATACTTTTGAAACTCCTTGCTTTGAAAAGAGTCGCTATCATTTTCAAAATCATCCCCAACCTGGATCCTCCATTTTTTCTGTTTTTTGTAACTGGACATAGATCTGATCCAAACGGGTTCAAGTCTTTCATATTTACCAAAACATATATGATTCCCTAGATAACATACGCCCTTCATTCTTATCGTTTCTTCTTTATAAATAGATAGAACCATCATAGCAATCCTCCTCTCCTTATTGAATCCAGTTTTATGAGTAGGGCCACTCCTACTTGTTTAGAAAAATAAAACGGATCCACAAAAATTAATAATATTATTTATATATATATATAGATAGATAAAAAATGGTAGTATTGTCAAGCGGACGATCTAGCCAGAATCTTTTTTCCATGGATTCGAATTCTGTCTATTCTATCTATTATATTCTATTTATTTCGAATATTTTTTCTATTTCTTTCTATACGGAAATTCGCAGATAGATTATCGATCTGACGCAGTGGAATGAATAGCCACTGTCTATTTTTCCTCCTTTCTTATAAGTGGAATCGTTTTCTATACGATATATATTAACTCGATTATCTCAGTCATTTTTTTGATGACTTTTTTTTGTTCGATTCGCTGCGATTCCAGTCGAATAAGTGAAATAGAGAATAAGTGAAATAGATAAAGGTTGATCTATTTCACTTATTTTCATTTTAATATTCATCGTCCCACCGTATTTCATTTGTATAACAGGTACGTGCCCAATCGATAAAGTGTTTGAACATTTTCAGGAACAAAAGCATTCTTATAATATGACCGATGAACCAACCAGCAAAACTACTTCTTACAAATAGTAGCTTGTTCGCCTTGTCTTTAAGATAGCTGTTGACTAATGGGAGGATCATTGAATCCGGTGGAATGTACGGGTTGTACAATTGCACAAAGAAAGTTATCAAAAATTCCAATTGAAGGAAGAAGAGGCGCCTTCCCACTATCATTGCGTTTTCTTTAGGATACAAAAACCGCCAGTTGCGCAAAGTTGTTAGACTGGTCCATAAGAGCTGAACCAATAAAAATGCCAGAAAGAACAAGAACATTTTTATGCGATGAGATTGAACCAATCCTTCATAGAGCGGCTTATTATAGACCGATGTGAACATCACGAATTGTCCCGTAACAAAACCAGCCATTGCCGCTACCCGTCTCTGGTTGTCTTCTGTCAAGAAGCTGGGGCCAACGAAGAGATAGCAGTGCAGAGCTATGGTGGGTATGGTCATAAATCCACAAAAGAGTCCCGCTCCAATCACTGAATTGAGTATTTTTTCGAGTATCTTACGCAAAAAGGATGACCCTACGACTGCCATTTTTCCCACGAATAGGACGAATAGGAATAGGAATAGAGCTAGTAATAGCTCTATTCCGCGTGCAATCATTGAATCGGAATTATGGATTTTGTTCAATAGGTTAAGGAATTGCACAAACAATGCTTGCATTTTCATCGCCAATCGCCTTAGAAAAATAAGAAAATAGATCTGGGCAAGCATGATAACCAGCTCGCTTTCTTTCTTTCGTAGCAAAAATACATAACATAGCAGAATCATTATTACGAGACCAAAAATGAGTACCATGACTAGGAATTTTCTTTGGATCATAGCAATCCTCCTCTCCTTATTGAATCCAGTTTTATGAGTAGGGCCACTCCTACTTGTTTAGAAAAATAAAACGGATCCACAAAAATTAATAATATTATTTATATATATATATAGATAAAAAATGGTAGTATTGTCAAGCGGACGATCTAGCCAGAATCTTTTTTCCATGGATTCGAATTCTGTCTATTCTATCTATTATATTCTATTTATTTCGAATATTTTTTCTATTTCTTTCTATACGGAAATTCGCAGATAGATTATCGATCTGACGCAGTGGAATGAATAGCCACTGTCTATTTTTCCTCCTTTCTTATAAGTGGAATCGTTTTCTATACGATATATATTAACTCGATTATCTCAGTCATTTTTTTGATGACTTTTTTTTGTTCGATTCGCTGCCATTCCAGTCGAATAAGTGAAATAGAGAATAAGTGAAATAGATAAAGGTTGATCTATTTCACTTATTTTCATTTTCATCTTCGTCATCAGATTCAAAAAAGTTCTTTCTTACCCAAATGATTATGATCAATATGAATTCCAACAACTTCATGAAGAAAATCAGGAAGAAAATGTGCCCAATTAACCAACCAGACAAACTACTTCTTACAAATAAGATCTTCTTTTCGTTGTCGTTGTTATAGCGAGAGAGACAAAAGTTGACTAATCCGGGGATCATTGAATCAGGTTTAAGGTACGGGTTGTATAATTGCACAAAGAAATTCATCATAAATTCCAATTGAAGGAAGAAGAGGCGCTTTACCACACGCCTTCGTTTACTTACCGCGGGCTTTCTTTTATCGTTAAGATCCAAAAGCGGCCAGTTGCGCAAAGTTGTTAGACTGGTCCATAAGAGCTGAAGCAAGAAAAATGACAGAAAGAACAAGAACATTTTTATGCGATGAGGTTGAACCAATCCTTCATGGAGCGGCCTATTATAGACCGATGCGAACATCACGAACGTACCAAAAGCAGCCACCACTCCTACCCGTCTCCGGTTGTCTTTTCTTTTATGAAGACGCTGGCTACAACGAAGAAATAGCCGTAGCCGAGACCTACGGTGGCTGTGGTCATAAATCCACAAAAGAGTCCGCGTACAATCACTGAATTGACTATTTTGTTCACTAGGAACAGTAAAAATGGTTTCATAATAATAAATGGAATTTAAATCAAACTAAAACTGAACTACTTTATCTCTAATTTGGAACCGGTATGGAATCATGAATAGGTACGAATAGAACAAAAGAGGAAATACAAAAAGTAGAGAAAATTTCTCTACTTTTTGTATTTCCTTAATTAATTAAATTTCCTTTAATTTAGGGCGAAATTCTTTAAAAACCTCTGCCTTTTTTAAAATATCCTGAACCGTTTCTGTAGGTTGAGCACCCTTTTCAAGGAAATATAGAATAGCAGGAACATTTAAATAAGTTTGATTTTTTATCGGATCATAAAAACCCACTTTCCCAAGATCTCTTCCTTCTCTTCGAGATCGAACATCAATTGCAACGATTCGATAGACGGCTCATTGGGATAGATGTAGATGAATAATACCCCCCCCTAGAAACGTATAGGAAGTTTTCGCCTCGTACGGCTCGAGAAAAAATGATTCCAAGTTCTATTTTTTTATTATGTATTATATATAATAACAATGGCAAATAGGTCTATAAAATGATCAAATCAATTAGATTATGATTGAAGTCCTTTTCTTTTTTATTCTTCCTTCCTGAAAACAAAAAAACCATTCGTACTCATAACTCAAGTTGAATAACTCTCAAATAGCTGAAAGGAAAATCTTTAAGGCATTTCATTTTTTGAGTGGTCTTTAAACCCTTTTCCTTTTTGTTTGTCTCGTTTACAAATCTATTTGTATTGGATTTTTTTCTGGTCTAGTTATTGAGACAATTGAAAGGGTCTTTCCTTGTTCTGGGATCCTTTATCTTTTCTTTGTTTTAAATCATTAGGTTTAGACATAACTTCGGTGATTTTTAATCCTTTCAAAATGGCAGCAACCTGCCTTTTTTTGTGATTTCTTTCTATCTTCTATCAAAGAATCATACAAACGGTTGATTCCCACGTGATAGATTTTGTATCGAAAGAGTTTTGTCAATTCTAAGAAATTTTTCTTTTCGACTGGAACCCTTTCAATTTCCATATCGAAGATATACTTACGAAGTTGTTCCAATTTATTGATTGGCATTAACCCTAGATCCTTGCCCCTGAGAAATGAATCAATACTTTCTACTCGAGCTTCATCATAGACTATTTACATTACAACCCCCCCAAAAAAAAATAAAGGAGAGGTTCCAGTGGAACAGAACAACCGATGTCGAGCCAAGAGCACCTTCATTCTTATATAAAGTGGTGGGTGTAAAAATCCACAACGGATCGTGTCCTTCAAGTCGCACGTTGCTTTCTACCATATCGTTTCAAACGAAGTTTTACCATAACATTTTTCTAATTTGAAGCCAGTATGAAATCATGAATAATCATTTGTTCAGTCGGTAGGAACAAGTTTTATCAAGAATTCCCCTTCATTATTGTATAATTATTCCAGCGATTCTTGATTGTTTTTCGAATTAAGAAAATCGTGTATTTTTCTGACAATTTCGTCCCTATCTTCATTTTCCAAACCTTCTATTTCTAGAAGGTCATCGCGAGTGTAGATTACGATCATTCATTATCAGTTCCTCTATCATATATATGCCGTCTTGAATGAGTAAAACAGTGACTCTTCGAGACAAGCCTAATTCTGGAATAAACATGACACGTGGATCTTTCCTTTTTAATAGGATGATATACCACTCTGGTAGAAATTTCAGTTTCTGAGAGTTAGAAAAAAATCAGTCTGTTAAAGTGTACGAATGATTAATAAAATAGTGTACTTTTCTGACAATCTCGTCTCTATCTTTAGCCCCCAAACCTTCTATTTCTAGAAGGTCCTCGGGAGTGTAGATTACGATTATTATCAGTTGGTGTACAATATATATATCTTGATTAAGGAGTAACCTATTTCTTCTTCGAGACAAGAATAATTCTTCTGCAACAAGTAGAAAGCGCGGGTCTTTCTTCTCGAAATAGAACATATTTGTTTATTTGTATTCGATTTCTCTTTCTAAGAGGTAAAATAGAATAACCCGGTTGAAGGGTAATGATCATACGTCTGTAATGCATTGTATGTTCCATAATGCGTCCTGTTCTTTTACCCTTTCCGGGAAGTCGATGACTATTCCTATTACCTTGACACCAAAGAAGAGTTCGACCCACTGCTTTATTTCTGTCCTAGTTAATCCTGATTCGACATTTAAAGTATATTGATTTTTCTCGATCGAATAACCGAATACTTTTGTTTGTAAATATTGCATATTTGATTCCATCCATGGTGCATTGCTCCTTTACTATTTTTTGATTCTATTAAATATGAAATTCGAATAAAAAAATAGCAAGAATACGAAAGATAGGATTCTTTCCAGGAGCGATTTGTCCGTCAGAAAAGAATAAAGAAGGGGAGGTTCAATTCCATTTCGTCCACTTTCATTCATTGATTCATTCATTATTAAGAAATTTGGAATTCGAATATTCTGTTAAGAACTACAATGAATATTGAGACGAGAACTCATAGGGAATAAAATAGGTTGTCCGTTTTTCTTTCAGAGTGGGCGAACGACGGGAATCGAACCCGCGCGTGGTGAATTCACAATCCACTGCCTTAATCCACTTGGCTACATCCGCCCCCTTAAGATTTCAATTTCAAACATTCATCATTATTTCTTTCTTATTTCGGAGATAGAAATTGGAAGTCTTAAGCCAATTTGATCTTTTATTTTCAATGGAAAATAACAATTTCACAAAACAAAGGTATCGAAATTCAAAATGAATACAAAACGAAAAGAAAAAGGGAGACTGAATCATGACCCAAACCATAAAATGTTTTTCTTGTAACGAAAAAAGGATCTGTAACTAAAAGACTACTCTAGTCGTAATAAACAAAAAGAGAAGTAAAGGAGCAATGCACTCTTGATAGAACAAGAGGTGATTGCTCCCTTACTTTCAAAAACTCGTATACACTAGGACTAAAGTCTTATCCAGTTGTAGATGGAGCTTCAATAGCCGCTAGGTCTAGAGGGAAGTTATGAGCATTACGTTCATGCATAACTTCCATACCAAGGTTAGCACGGTTAATGATATCGGCCCAGGTATTAATTACACGGCCTTGACTATCAACTACAGATTGGTTGAAATTGAAACCATTTAGATTGAAAGCCATAGTGCTGATACCTAAAGCAGTGAACCAGATACCTACTACAGGCCAAGCAGCTAGGAAAAAATGTAAAGAACGAGAGTTGTTGAAACTAGCATATTGGAAGATCAATCGGCCAAAATAACCATGAGCAGCTACAATATTATAAGTTTCCTCCTCTTGACCAAATCTGTACCCTTCATTAGCGGATTCATTTTCGGTGGTTTCCCTGATCAAACTAGAAGTTACCAAGGAACCATGCATAGCACTGAATAGAGAGCCGCCGAATACACCAGCTACACCTAACATGTGAAATGGGTGCATAAGGATATTGTGCTCAGCCTGGAATACGATCATGAAGTTGAAAGTACCAGAGATTCCTAGAGGCATCCCATCAGAAAAACTTCCTTGACCAATTGGATAGATCAAGAAAACAGCAGTAGCAGCTGCAACAGGAGCTGAATATGCAACAGCAATCCAAGGTCGCATACCCAAACGGAAACTAAGTTCCCACTCACGACCCATATAACAAGCTACACCAAGTAAGAAGTGTAGAACAATTAGCTCATAAGGACCGCCATTGTATAACCATTCATCAACGGATGCGGCTTCCCATATCGGGTAAAAGTGCAAGCCTATAGCTGCAGAAGTAGGAATAATGGCACCTGAGATAATATTGTTCCCATAAAGTAGAGACCCAGAAACAGGTTCACGAATACCATCAATATCGACTGGAGGAGCAGCAATGAAGGCGATAATAAATACAGAAGTTGCAGTTAATAGGGTGGGGATCATCAAAACACCAAACCACCCAATGTAAAGACGGTTTTCGGTGCTAGTTATCCAGTTACAGAAGCGACCCCACAGGCTTTCACTTTCGCGTCTCTCTAAAATTGCAGTCATGGTAAAATCTTGGTTTATTTAATCATCGGGGACTCCCAAGCACATGAATTTTCATAAATAGAAGGCTTGTTATTTAACAGTATAACATGCTTTATATGCCCGTGTCAACTAATATGTATTGAAATCTTTCAGAATTTTTTTGAAAATGAGAGAATACGGATTTCTATACATATGATTTCAATATGGCAATGGGTTGCCCGGGATTCGAACCCGGAACTAGTCGGATGGAGTAGATAATTTCCTTGTTTAACAAGCAAAAACCCCTCCCCAAGCCGTGCTTGCATTTTTCATTGCACACGGCTTTCCCTATGTATCCATCTAAAACATAGTTTTTTCTCTAGACAAGGCTTTGCTTTCAAAAGGATTGAATACTCAGTTGATTTAAGCCTTACTACGTGAACATTTCAGAATAGAATAAATGTACTTTTTTCTTATTTCTTTATCATTGAGATTATTTAAAGATAATTTCCGTTTACAAGGTCTCATAACAAATCATTCATGATTTGCCGTATCATTAACACAAAAAATATCCAAATACCAAATACGCCTTTGATATAACTTCCTTGAAGTCGAAGAAGCTTTTTGAAAGGTCAAATAAAAAACCTGCTCTTCCTCCGTAAAAAATTCTTCTAATAATCCCACTCCTAATCTTTTCAAAAAAGAACGTACCGTACTTTTGTGTTTACGTGCCAAAGTTCTAGCACAAGAAAGTCGAAGTATATACTTTATTCGATACAAACTCATTTTTTTTAATGATCCGCTATAATAATGAGAAAGATTTCTATATATACGCCCGAATCGTTCAATAATATCAGAATCTGATAAACCGCTCCAGACCGGCTTACTCATGGGATGTCCTAACACGTTACAAAATTTCGCTTTAGACAATGATGCAATCATTGGAGTAATTGGCACTAGAGTATCGAACTTCTTACTAGCATTCTCTATTAGAAATGAATTTTCTATCATTTGAGTCCGTACCATTGAAGGTTTTAATCGTACGCTTGAAAGATAGCCCAGAAAGTCGAAGGAATTATTGGATAATTGGTTTATATGGATCCTTCTTGGTTGAGCCCATATGGAAAAATAACATTCCCAGAAATTGACAAGGTAATATTTCCATTTATTCATCAAAAGAGACGAACCATTTGAAGCTAAAATTGATTTTCCTCGATATCTAACATAATGCAGGAAAGGGTCTTTGAAAACCCATAGAATGCCCTTAAAATCCTTAACAAAGACTTCTAGTTCTATTTTTTTATAGAACAAGATTCGTTCTAGAAAGGTTTCAAAAGATATTGAGCATAAATGAGAAGATTGATTGCGAAGAAAAACGAAGATAGATTCGTATTCACATACATGAAAATTATATAGGAACAAGAAGAATTTTTGATTTCTTTTTGAAAAAGAAAAACTATATTTCTTTGGAGTAATAAGACTATTCCGATTAGGATACTCGTGGAGAAAAAATCGTAATAAATGCAAAGAAGAGGGATCTTTTACCCAGTAGCGAAGAGTTTGAACCAAGATTTCCATATGGACGGGATAAGGTATTAGTATATCTAACACATAATTTAAATGGGAAAATTTGTCCTCTAAAAACGGAAATATTGAATGAAGTGATCGTAAATTATGAGATTTGACTCTTTCTTTCCCTTCTAGAAAAGATAGTAATTGTAGATAAAATGGAATTTCCACAACGACCGCAAATCCTTCAAATATCATTTGAGAATCAAAATTTGTATTGTACCCCAAAAATTTATTTGGATTAAAATCATTAGTATAAAAAAGAAAATGATTCTGTTGATACATTTGAGTAATTAAATGAGTGATTAAACGTTTCCTAATTAGTAAGCTAGATTTATTGTCATAATCTGCATTTTGAAAAACAATAGATCTATTTAAACCACGATCATGAGCAAGTGCATAAATATACTCCTGAAAAATAAGTGGATATATGAAGTCATGTTGCTGAGATCTATCTAGTTCTAAATATCTTTTGAATTCCTCCATTTAAAATTTTAATTGAAGCAAGGATAGAGGATTTTTAGGGTTATCAAATAATACATAGTGCGATACAGTCAAAACAAGGTATCATTAGTAAGAAAAGAATAAATACCTCGGTAAATTTATCAACAGATTCTCTATCCTCTCCCTTTCCAGTTAATTTAACTGGTTTATGTTCGTTATAAAATAAGAAGACGGTTAGAAATCCTTTATTTTTTCGACCCAATCGCTCTTTTGATTTTGGAAAAAAAATTCTTTATCAATATACTGCTTCTTCTACACATCGATCTCCATTTCATAATGGAGAGTCACAATAGTTAGGATTCATTAATAAATCGATAATCCAGCCATGGTAAAAGCTTTTCCCGCAACAGGTACTAATCTACTTTTAACCTATAATTAGAGCGGGGAATCATTCAAATTAAGAACTAAAGCTCGTTTCTTTTTCTTTCCCTAGAAAAAATTGAAGCCATAGGGCTCTATCCATTTATTCATTTAACCTAACTTAAAATGGAATTTCTTTTGTTCCGTTTCAAGAATTCAAAAAAGTTTTTTTGTACCGGTCCAATAAGAATGAAATATTCTAAAAATTATCCATTAATACGACATGCTGTTTTTTCCATTCATTCCTCTTCAGGATCAGTCGTGGTCTTTCAAACTTTACCGATGGTATAGACGAATTCTTTTCTTCATCGAAATGTGTAGAAGATCCTAGCCGCACTTAAAAGCCGAGTACTCTACCATTGAGTTAGCAACCCGAATCGAATAAAAAGGTTTGTAGATACAATC--AAAAAAAAAAGAAATATATTAATTTTTTTATACGAGAAAATCAAAACATTGAAGTAGCAAAACAAGACAAATTAAAATTAATGAAAATGAAGAGATCGGATGAAAATACAAGAAGTTATCAAATAAAAGAAAAATATAGATAAATATCAAAATTGAAAAATTCATAGACCACACAAAAAAAATTTTTGTCTCAAAATGAATCCAACGAACCCACCATTTCCCT
>Vvi_323
GAAGTAAAGTAAAAAACCAAAACTATAAGACCGAGATAAATAGATAGACTTAATTACGATGAATTATATTTTATCGATAGACTGTTGTCAATATAATTTTAGAAAAGAATACAACGGAAAAAAAAGTGAATTAAAATAAGATTCTACGTTTTAATAAAAATGAATAAAAAAAAGTACTTGTTTTAGATTGGCTCGGATTATTGTCGTTTAAAAAACTGTATGGCTATTGTAGAGTAATAATAGACACTATGCTACTCTCTACACCCATCAATTGTTTGCAGAATGCGCCGTAAACCGAAATAAGGGAGGTGTACCCTTTAGCACTGCTTCGTAAATATTCTCTGCTATCGGCCCCTCAGTATAAAAATAAAAGGGAGCTCCCTTGTCAAATACTTTCATTCCCGCCCTTAATACGACGATATAAAGACAAATTCGCCCTAGCTATAGCTAGAATTCGATTGTCTCCCAGTAATGCCAGTAAATCACAACGCAAAGGAATTGGTAGACCCATACTATCTATACCTTCAACTACTAGAGCGTTATAAAGCTTAGGCATCTTACCCGGCGGAAAGGCTACATCTAGGACCGGACCAACGATTTGAACGATAGATACGTACCAGGATTTCCGGTATAAATAGAAAAAAATGAAAATCAATCGAAAACGGAACAAGTCTATCTGTAATTTGAAGCCAGTATGGAATCATGAATAACCATTTGTTCA-----GTCCGTACAAAGAAGTTTTCCCAAGAATTCCCTTTCATTATTATATAATTATTCCGTCGAGTTTGAGTTGTTATAAGATAACAAAACAGATTTTTCCAAT------ATATATATATAAAATCAAAATTCCAATGGCGTTGGCTACTCTAAGCCTCCTGACCACAATTTTTCTGTTTTCAGGGTACAGGGAAAATAAAATGCCTATAAAAAAGAAATTGTATTCTACTAGTTTTTCTATAATTCGAGATTATAGATATATCAATTATATAAATTTTATAAAAATTTAGGATATTTTTGACTTTATCTTTCTATCTTTTATTCCCAAGAAATACCAGATGAAATAGAACGATCCTAAAAGGGATATAATGAAATTCCTGGAGTGGTTTTTACCCCTTTCTATTTGACTGATGGAGTTCATTGTTTATTAACTCGAACAAATATAAAAAAATGGTAAGTAAGGAGAGTCTTCTTTCTATTTATTCAAAGCGCCTAGTGATATTCAACCAATTATGTGCTTCAATATAATTACCAGGGGTAAGCGCTATAGCCTGTTTCCAATACTCAGCGGCTTGATCGAACCAAGCTTCCGCAATTTCCGAATCTCCCTGTCGAATGGCCTGTTCCCCCCGGGCAGAATAGGCCGGTCAATCCCTTCCCTTAGAACCGTACTTGAGAGTTTCCTACCTCATACGGCTCAGCCATCAATTCTTTTGGTATCCCATTTTAACCTACCATATCTAACTAAATGAGATTTCTCCTAGATCTATAGCCCATTTTTCAGGCTAACCAAAAGAGGTTAATTACATGAGTTTCAAACTTGAATTCGAATTAATAATCGGTTTCGTTTTATCTTTTCTCCTACCTTCCCAAGAATAAAACCTAGGCATTTATTCTTATCGTTAGAATTTTAGAAAAGGTAACTATCTCGGTTTCATATAGATATTTATATAGAGTCTTTGAAAAAGACTTTTCTTCATAAAAAAGAAAAGACTGACTATCTTTGGGATCTGATTCTACACTGCTGCTCACTACCTTCGCGGCTCGACCCTATTACATAAGTTGATTCGGAACTTTTATATCACATCATGACATAAGTAAGCAGTTATTATTGTATTGGCCTAAAACCTCGCTAATTGATCTTTACAGTGCTTCCTCTATCAATTAGATCCTTTTTTATCCATAGAATAATAAAGGCATCTCTATTTCTTCATATTTCAGCTTCTATGAAGTTTCTTTTTTTGCTACAGCTCATAAAAATCGTTGTTTTAGACGATACGTATGTAGAAAGCCTATTTAGTTTCTAGTATTTACTAGCAGATTTTTTCTTTCCTTTTTTCTTCCTATAGTGGAGATAGTCGCACGTAATGACAGATCACGGCCATATTATTAAAAGCTTGGGGTAAGAATGGATTTCGTTCGAGTGCTCGAAAATAATATTCCAAAGCTTTCGTATGTTCTCCGTTACTTGTGTGAATAAGGCCTATGTTATAGAGTATATAACTTCGATCATAGGGATCAATTTCTAGTCGCATAGCTTCATAATAATTCTGTAAAGCTTCTGCATAATTTCCTTCGGATTGAGCTGACATCCGTTACGGTCGTCATTTAAGTCAAAGAATCTCCGTTCCAGAACCGTACGTGAGATTTTCATCTCATACGGCTCCTCTTTTCTGTGCATAATGAAAATAATACATAAAATCAAAAAAGATGAAAATATTCTCATTATTAACTGAGCAGGGCTAGTGTTTTTATAAGAAATCTCTAACCAACCTTCCTGCAAGAGCTCTTTTCTTAACATCAAACGTGTTGGTACTAGATAGAAATAAAGTAATAACTCTAACAATTTCTTTGTTCTCAACGCCTCCGAATTTCTAGGAATGAGTCACTTCAACAACCTTCGATGGTTATACAGGTATCCAAAATACAAACCAGATGGATGTTTGTTGTCCCAACCATTCTTATTAGTCCCGAATCCGATAAGGAAGGGACGTAATTTATAACAAAGTTTTCCCGTTGTTGATTCCTAGGTGTAGTGCTTCTTCCTCTATGCCACCTATTGGTCCTAGTGGAGTCGGATTGACCTGGAATAGAGAACCGCTAGGTGTAACCTTTCGCTTAATACTGGAATCCACTGTTGAAGTATAGCATCTGAGGCTGCATTAATCGAGGATACACGACAGAAGGAATTGGTTTATTTAGAAACTTCACCTTCAACAAGCGTAGATTTAGTTCAACAA-TTTTTTTTTGATTCCGAATGATGTGTTTTTCTCGTAAGACTGAGAGCAATCAAAAAAAAATCAAATCGCACCATCTCTATAATAGGTAAATGCCTCTTTTTCTCCGGAAGTTGTCGGAATTATTCGTAATAAAATATTGGCTATAATTGAAAAGGTCTTATCAATAAAATTTCCATTCATTCGCGATCTAGGCATAGAAAGCAATCCATTCTATAATTCTTCTCATTACCTCTCATGGGAAAATGATCCCACAAAGAAAAGAATTGTATCGTACGAAATCACATAAAAACAGATTCATTTCAAAAAAAGGGGGGCATCGTCTTCTCAAATATGAAGAGACTTTTTTAATAGTTTTCCGCAAGAAAAATTTTTATTTTTTGCCCCCAAGCCTCGAAGAAAAAATCTTTCTTTGATGAAAACTTTCTTTCTAGTTCGAATTGATCGGTTGTACCTATTCAATAATCTAAAATCTATTAGGAATGACTCGCTATTCACTCTGTTTTTGGGTCATAATCATTATGTAGGAGAGATGGCCGAGTGGTTCAAGGCGTAGCATTGGAACTGCTATGTAGACTTTTGTTTACCGAGGGTTCGAATCCCTCTCTTTCCGCACCTTCGCCTAATGGACTAATATTACTGACCGTAATGTATCAAATAGCAATAGATACCATTATTCCAACAGTTCGACCTTTTTTTGATATAGATTCTCTATCTCGAATTGCTATGGCACGGAAAATACTGGAACTGTAAAGAGGAGACAAGGAATGAAAATCTCTCCACAGGTCTATGATACATAAATAGGAGAAAAATCCGAATCAAAACCCTATTTTTATTTATCTTAATTTTAGGTCAATTTACTTAGCCGAAAGGTAGCAAAATTGTCGGACCCTTTAATTAGGTTTTAGTCTGACGAGAGTAATATTCTACGACTAGCAATTCTTTTATTTTCAAACCGACCCATTTAGTATTTATGATTTGCTTGACTAATCCTTTATATTGGCCTCGGTTAAGAGTCAAATGGTATGGCACTCTCTTACGCTTCTGCTTACGAGAGGGTAAATCGAACAAATTTTGAAACGAATTCTGAATCAAAGCTCTGGATTTTTCCCTTGCTATAATAATATCTCGGGGTTTGCAACGATAACTTGGTATATCTATTATACGCCCATTAACTAAAACATGTCTATGGTTAACTAATTGTCGGGCTCCGGGAATAGTCGAAGCCATACCCAATCGAAAAAGGATATTATCCAAACGCATTTCGAGTAATTGTAATAAAACTTGACCGGTTGATCCCTTCGCCTTTCCGGCGATACGAACGTATTTAAGTAATTGTCGTTCTGTAAGACCATAATGAAACCGCAATTTTTGTTTTTCTTGTAGACGAATATGATATTGAGATTTTTTTTTTTTCACGAAACGCGATTGGGTTCTACGAGAATTTCTGGTTTTAGGCTTTTTATTAGTTAGTCCTGGTAAAGCTCCCAGACGGCGTATTTTTTTGAAACGAGGTCCTCGGTAACGCGACATAAAGACTCCTTATGCTTAATTTATATTGATTTTATTTGAAATTTCATTTTCCAGAATAGAATAAACTTAAACTCAAACTGAACTAAACGATAAATGAAGCTAAATCGACGGAAGTTTTGTACTAGAAAAAATAATAAGATTAATTAGAGAGATATCCAAAACCTCTTTTATTATATATAGAAAAAAAGACTTTTGTTGACATAATTGGATTGGAAGTTCCTATAAGATAATTAATATAAAATATAAAAAAGAAAAACCAGGAATCTTTGCAAAAGGAAAAACGTTTTTTACTATTCTTTTTTGATTTCAAAATAAAAAAGGAGATTATCAATCATATAAAAAATCCAATACAATAGAAATAGAGAAAAGCCGGCTATCGGAATCGAACCGATGACCATCGCATTACAAATGCGATGCTCTAACCTCTGAGCTAAGCGGGCTCACATAACAGAAATTTTACATGCATAGAAATTTAATAAACTATCAGAATCGTCGCTATTAACTCTATTCTTTTCATTGTTATCCATTTAATTCCAAATTAATATGAATATAGAAAAGGATCTAATTTCAAATAAGTATTCTAAAACATAACAATTAATTAAATAAAAATACGATCTATTATGCTATTATATTGTACTATTAGTTATTATATAGGTTCTTATATAAAATATAAAAAATATTAATAGATAGTTTTTTCGTTTTTAAATAAAAAAAATTCTTTTTATTACACTTCGATATTTTTTTCATATTGTAGATGTAGAATTTTAAAATTCATTATTTTAATTAAAATAATTATCTTAGATCAGTTGAATCTATTTCATTTTCAAATTAACAACTCATTCGCTTTCATTCATAAAGGTGTAAGTTAAGACGAAAAAAAAGATTTCATCATTAAAGTATTCCAAATTAGATCCGAAATATGTGGTATATATATCTATATTGAATTGGGTATAGATAAATGCTAAAATCATTTTCTTTTTGATTGAACCAAGCGCGGGTCTTTTATAGAAGGAAGATGAAAGAAGATAGGAAAGAAATCAAAAAAGAGAAACTACTTTTAAAGAGATAAATCGGTATCTAATGAATTCAACGATTCCAGTATAAACGAAAGAAAAAGGGAACGACATCCAAATGACATCGTAATCTCAAAGTAATCTCAAAACAAAAGGGGATATGGCGAAATTGGTAGACGCTACGGACTTAATTGGATTGAGCCTTGGTATGGAAACCTACTAAGTGATAACTTTCAAATTCAGAGAAACCCCGGAAAAAAAAATGGGCAATCCTGAGCCAAATCCTTTTTTTTTTGGCAAACAAATAAAGATTCCGAAAG-AAAAAAAAAGGGATAGGTGCAGAGACTCAATGGAAGCTATTCTAACAAATGGAGTTGACTGCGTTGGTAGAAAGAATAGGAATTCTTTCATCGAAACTTTCGAAAAGATGAAAGATAACTCTATATACATACGCATAGGTAATGATTAATAACAACCAAAATCTGTATCCCTATTTTTTTATATGAAAAATAGACAAATTTTTGTGAATTGATTTCACATTGAATAAAGATTTACATATTTATTGATCAAATCATTTACTCCATCATCTGCTAGTTCTTTTGAAGAACTGATGAATCGCACGAGAATAAAGATAGAGTCCCATTCTACATGTCAATACCGACAAGAATGAAATTTCTTGTAAGAGGAAAATCCGTCGACTTTAGAAATCGTGAGGGTTCAAGTCCCTCTATCCCCAAAAGCCTGTTTGACTCCTTAACAATACTATTAACTATAGTATTTATCCGCTCCTTTTTTAGTTAGCCGTTCCAAATTCCTTATCTTTCTCATTCACTCGATTCTTTCACAAAATAAACGGATCAGAGCAGAAATACTTTACTCATATCACAAACAAGTCTTAGGACATGTGATAGACGTACAAATGAATATCTTTGAGCAAGGAATCCCCATTTGAATGATTCATGATCTATATCATTATTCGGGCTCAAACTCAAAAAGTTTTCTTTTTTGAATCCAAGAAATTACAGGGCGAGGGTAAGACTTTGTAATACCTTTTCGTTCTTTTAATTGACATAGACCCAAATCATCTAGTAAAATTGAGAATGATGGATCGGGAATGGTCAGGATAGCTCAGCTGGTAGAGCAGAGGACTGAAAATTCTCGTGTCGCCAGTTCAAATCTGGTTCCTGACGCATGATTTACTTGTATGAGGAGCGATTCGACAAATTAATTGATATGCATCGACATACCTATTTATCTAATCGAAATCTAGATTTCGATTAGAATCCATATTCTTATCCATCTAGGTGTTTAGAGATATACCCCATTTTTTTTTAATGGGTAAAGAATAGATTCTAGAAAGGAAAGTCAAAAATTTAGACTGACTCTATTTCCTCTTCTTTTTACATTTCTTTGTATTTTCATTCCGATTCTCTTTCTTCATTCCCTCCTACATGAATTTATAAAACCCGTCTAAGTGACGTACGCAGTACAAAGTTCATGATGCGAAACTCGTTTGGTTCATCTTATTAACATTAACTTGGCTCATCCGAAATAAGTACCTTCCAAATTTGACTTTGTTCTTAGTCCATCCATACCCTAAAACAGATTCCATTTCAATAAATTTATGGATGACTTTGTTTAATCTAGAAAAGAACGTACAATTCTTGAATATCTGGAATTCTGGAATTGTCGAACTAAAGATTACTTTCTTATCATTCAATGAGCATCTTGTATTTCATAAAAATTGGGGGCAATATAATCTTTACGTAAGGGCCACCCTATCCAACTTTCAGGCATTAAGATACGTTTCAAACGTGGATGATTATCATACGAAATTCCCAACATATCATAAGATTCCCGCTCTTGAAAATCCACACTTTTCCAAACCCAGAAAACAGACGGAATTCTAGGATTGCTCCTTAAAGCAAATACTTTTATGCACACCTCTTCTGGTTGATCTACACCATACTCTATTCTCGTAAGATGATACACACTAGCTAATTGGCCGCCAGGTGCTACATCATAGGCACATTGGGAACGTAGATAATTGTAACCATATACATATAAAATGACAGCAATAGACTGCCAATCCTCGGGCTTTATTTGTAAAGTTTCTATTCCTTGGTAATCAAAGCCCAAAGATCTATGAATTATCCCATGCTTGACTAGCCAAGCAGACAAACGACCCTGCATCTTTTTTATCTCTCCCGCATTTTTATTTGTATAAGTATTTCCCATTTCCAATGAAATTTATGAAGATTGACCTGCTACTTGTTATTCGGGACAAAATAATTCTCTCTAATTCACTAATTCATGGGAGGATACTAAATTTTTGTATTTGAAAAAATTTTTAGGAGGGATCTCGGAAGTAGATGGCGATTGATAACGTAATCCTTGATTATAATTTCCAGTATTTATACTGCGCCCAACATGAAATTTATGATTGATAGTAAAACATCGATTCTCCTGTTGAGACCTAATTCTATCTTCATAGATTTCTCGAGATATTTTCTTACGCAGTTTTGTTATAGCATCTATAACTGCTTCCGGTTTAGGTGGACAGCCTGGCAAATAAACATCCACAGGAATTAGCTTATCAACTCCCCGAACAGTACTATAAGAATCGGTACTGAACATCCCTCCTGTAATTGTACATGCTCCCATAGCAATAACATATTTTGGTTCGGGCATTTGTTCATATAATCTCACTAAAGAAGGAGCCATTTTCATTGTTACTGTTCCGGCTGTTAAAATTAGGTCTGCTTGTCTAGGACTCGATCTTGGTACCAACCCATAACGATCAAAGTCGAATCGTGAACTTATTAGTGAAGCAAATTCAATGAAGCAACAACTAGTACCATAGAGAAGGGGCCATAAACTAGAAAGTCTTGACCAATTTGAAAGATCATTTAATGTAGTTGAAATAACTGAATTTTGGGTTGTTCGATCAAGTACGGGAAACTCAATAGAATTCATAAATGTTTTCATTTTCTATTTTTTTTGTTTTCTTTTTATTGTCTGAATATTCAGTAGCTAAAACCATTCCAATGCCCCTTTTCGCCATGCATAAACTGAACCAACAATTAAGATAAGCACGAAAATGAAAGCTTCGATAAATACAGATACACCCAATACATCGAAACTCATTGCCCATGGATAAAGAAAAACCGTTTCAACATCAAAAACAACAAAAACTAGAGCAAACATATAATAACGAATTTGAAATTGTAACCAAGCGTCGCCCACGGGTTCTATACCCGATTCATAAATAGAAAGTTTCTCTGGTCCTTTGCTAAGCGGGGCTAAAACTCCGGAAATAAAAAATGCCAAAAAGGGAATAAGGCTTGATATTAATAGAAATGTCCAAAAAATATCATATTCGTAAAGAAGAAACATAGACGCACTCCTATGAATGTGGAAAATCTACCGAATTAGTCGATTTGAATTAGAATTGTCAAGTCATCCATAACTCTTTAGTCAAAACAAACAAGAATTCATTTTGATCGAACCGGCTAGTTTCGTTTGTTTACTCTGGGACATGTCTCCTTTCAAGATTCAGTGCCAAAAAACTTTCAATAAAAAACCAAGAAAGAGAGTATAGCAAACTCTTTGAGAGTGAGCAGCAAAAAAAGACACACTTTTACTGCGTTGGTACTTAACCGTATAACGTATAAGCAGTTCCTCTATTTTATTCAATTGAAGCTTTATTCAACCCTATAGAATAGAAGAATTTGGTACTTAACCGTATAACGTATAAGCAGTTCCTCTATTTTATTCAATTGAAGCTTTATTCAACCCTATAGAATAGAAGAATTTGGTACTTAACCGTATAACGTATAAGCAGTTCCTCTATTTTATTCAATTGAAGCTTTATTCAACCCTATAGAATAGAAGAATAGAGAGCTTTTTTTTGTTTTGATTGAAAAGAATTCGTCCATTTTATATAGAAAAAAAGAAAAATAAATAGAGGTTTGAATTGAATTTATACTTATTTAATTTATATGAAATTAAATAAGTATTAGGGCTATACGGAATCGAACCGTAGACCTTCTCGGTAAAACAGATCAAACTGATTATTATCAAAATGATCCGAACTGTTTCAAAGACCCAACATGCATTTTTTTGCATTGGGCTCGTTCATTAACTGATATAAATATCAGTCAGTCCGCCATATTTTTTTATTGAACGAAAAATAAGGAGATGGCTCCCCGTGCTCTGATTCATTATTTGGATTTTGATCCAGGAGCACTACCAAAGTGTTTCAAAAAAGGGTTATCTTGACGTAGGTCTGCCTCTGGCCTAGAGCAAACTAGGTTAAATAAAGTCTCTATCGTTCTGCCTAAAAAGCAAATATGAAACTTTATACACCGTAAAGTTCATAGGACGAGAAGATATTCTTCTGAGGCCCTTAGACTCATTATGCCTAGCATTGAATAGACTGGGTATTCACCTTATCAATATCTCAAATCAATGATGGGCTCTGTTTGGCACCTAAATTGAATGGGCACCGGAATCAGCCCGGACCATTTGTCAGGCTATTGTTCTCTTGTTCCCTCAAAGTTATAGAGTAAGACATCGATTTTTCAATAAGATCAATTCTTTTGATTGCATGATGGACTCCCTTGAAAAASATTGGCGCRCGTGTAAACGAGGTGCTCTACCTAACTGAGCTATAGCCCTTCGTGTTTGTAATATACATTTTATTATACTATGGAGCTAATTTCTTGTCAAGATGACTATTGCATGATCCAATATATAGATAATATATAAATATATATATCCAAAATCTAATAGACTTTTTCTTGTATTCGGCTCAATCCTTTTACTATAAGATTGGGCCGAGTTTAATTGCAATTCAATTAAGAAAGACGAACGGGAATTGATGAATTACAAAGTATCCATTGCTGGGAATTCAAATTTGATCTCCTTCCATACTGCACAAGCAGCAGATAGTTCATTACTCCATTGAGCAGCCTCGCGGATAATGTCATTACCCTCACGAGCAAGATCACGTCCCTCATTACGAGCTTGTACACACGCTTCTAGAGCTACTCGATTAGCTACGGCACCCGGTGCATTTCCCCAGGGGTGTCCTAAAGTTCCTCCTCCGAACTGTAGTACAGAATCATCCCCAAAGATCTCGGTCAGAGCAGGCATATGCCAAACGTGAATACCGCCTGAAGCCACGGGCAAAACACCTGGTAGAGAAACCCAATCTTGAGAAAAATAAATACCGCGGGCTCGATCTTTTTCAATATAATCATCACGCAGTAAATCAACAAAGCCCAACGTGATTTCTCTTTCGCCTTCAAGTTTCCCTACTACAGTACCCGAGTGAATATGATCTCCACCAGACATACGTAACGCTTTAGCTAGTACACGAAAATGTATACCATGATTCTTCTGTCTATCAATAACAGCATGCATTGCACGATGGATGTGCAGAAGTAGACCATTATCTCGGCAATACTCAGCCAAGCTAGTATTTGCAGTGAATCCCCCTGTTAAATAGTCATGCATTACGATAGGAACTCCTAATTCTCTGGCAAATACAGCTCTTTTGTTCATTTCCTCACATGTACCTGCAGTAGCATTCAAGTAATGCCCTTTGATTTCACCTGTTTCAGCCTGTGCTTTAAAAAGTGCTTCGGCACAAAATAAGAAACGGTCTCTCCAACGCATAAATGGTTGGGAGTTCACGTTTTCATCATCTTTCGTAAAATCAAGTCCACCGCGTAGACATTCATAAACAGCTCTCCCATAGTTTTTAGCCGATAACCCCAATTTAGGTTTAATAGTACATCCTAACAGGGGACGACCATACTTGTTCAATTTATCTCTTTCAACTTGGATGCCGTGAGGAGGTCCTTGGAAAGTTTTAACATACGCAACAGGGATTCGTAGATCTTCCAGACGTAGAGCCCGCAGAGCTTTGAACCCAAAAACATTACCCACAATGGAAGTAAACATGTTAGTAACTGAACCTTCTTCAAAAAGGTCTAAAGGATAAGCTACATAAGCAATAAATTGATTTTCGTCTCCAGGAACGGGCTCGATGTGGTAGCATCGACCTTTGTAACGATCAAGGCTAGTAAGTCCATCAGTCCACACAGTTGTCCATGTACCAGTAGAAGATTCCGCAGCTACCGCGGCCCCTGCTTCTTCAGGTGGAACTCCCGGTTGAGGAGTTACTCGGAATGCTGCCAAGATATCAGTATCTTTGGTTTCATAGTTAGGAGTATAATAAGTCAATTTGTAATCTTTAACACCAGCTTTGAATCCAACACTTGCTTTAGTCTCTGTTTGTGGTGACATAAACCCCTCCCTCCAACTCATGAATTAATAATTCTCACAATAGCAGGGTCTACTCGACATGAATTAGGCGTTAATGACCCTTTCACAGGAATCTTTCAAAAATTTCTTAATTCATACTAATATTATCAACTAATCAGAATGCTTTATTAGCTGACCATGGTATTTGATTCGCCAAATACATCATTATTGTATACTCTTTCATCTATATGGCGCAACCAAATTCTTATCCCCCCCCTTTTTTGAATCGAACTACCTAAATAATAAGAAATTCCTTCTTGACAGTGATATATGTTCGATATGTAAATTCTAGATGTGAAAATATGCAGAATTCGTCTCTGAAAAGGTATAAAAAAGAAAAAATGAAAAGAAAGAAAAGAAAAAGAATAGGCTAGGTGGAAATGGATAGAATGAAATCAAAATAAGAAATCTTAAATCGAGTTCAGGCTCGAAATCCGTATATAATTAATTATGGATGGATGGGATTATCTAGAATGATAGAAAAATAAAAGACTTTTTGAAGATTCTTATTGATTCGCTTGATTGATATTTTGAAAACGGGTTGATTGAATAATTTTCAAATTCACTTATTTTATTGAATAAGTAAACAATTAAATTCGATTCAGTTGGACGGTAGCAACTAAATTGAGTACTAACTCCCATTTCTTATTGAATTAACCGATCAACTTGCTATCGGAGATTTCTTTTTGAATTTGATAATTTTCCCCAAAAATTTCGTCCTATATTCTATTTATATTGCCTTTATTTATTTCGAATTATGAGAATAAATCCTATTCTTTCTGGTCCTGGGGATTCTGCGCTTGAAAAAAAAAACCTGGGGCGTATCGTTCAAATCATTGGTCCGGTCCTAGATGTAGCCTTTCCGCCGGACAAGATGCCTTATATTTATAACGCTCTGGTAGTTCAAGGTCGAGATACTGTTGGTCAACCAATTAATGTGACTTGTGAGGTACAGCAATTAGTAGGAAACAATCGAGTTCGAGCTGTAGCTATGAGTGCTACAGACGGTCTAACGAGAGGAATGGGAGTGATTGACACGGGAGCTCCTCTAAGTGTTCCAGTCGGTGAAGCGACTCTCGGACGAATTTTCAACGTGCTTGGAGAGCCCGTTGATAATTTAGGTCCTGTAGATACCCGCACAACATCTCCTATTCATAGATCTGCACCCGCCTTTATAGAGTTAGAGACAAAATTATCTATTTTTGAAACAGGAATTAAAGTAGTAGATCTTTTAGCCCCTTATCGCCGTGGAGGCAAAATCGGATTATTCGGGGGGGCTGGAGTGGGTAAAACAGTACTCATTATGGAATTGATTAACAATATTGCCAAAGCCCATGGAGGTGTATCTGTATTTGGCGGAGTAGGTGAACGTACCCGTGAAGGAAACGATCTTTACAAGGAAATGAAAGAAACTGGAGTAATTAATGAACAAAATATTGCGGAATCAAAAGTGGCTCTAGTTTACGGTCAGATGAATGAACCACCGGGAGCTCGTATGAGAGTTGGTTTGACTGCACTAACTATGGCGGAATATTTTCGAGATGTTAATAAACAAGACGTACTCCTATTTATCGACAATATCTTCCGTTTTGTCCAAGCGGGATCCGAAGTATCTGCCTTATTAGGTAGAATTCCTTCTGCTGTGGGTTATCAACCCACCCTTAGTACCGAAATGGGTACTTTACAAGAAAGAATTACTTCTACTAAGAAAGGGTCCATAACTTCTATTCAAGCAGTTTATGTACCTGCAGACGATTTGACCGACCCTGCTCCTGCTACGACATTTGCGCATTTAGATGCTACTACCGTACTATCAAGAGGATTAGCTGCAAAAGGTATCTATCCAGCAGTAGATCCTTTAGATTCAACGTCAACTATGCTTCAACCCCGGATCGTTGGTGACAAACATTATAAAATTGCGCAAAAAGTTAAGCAAACTTTACAACGTTACAAAGAACTTCAGGACATTATAGCTATCCTTGGGTTGGACGAATTATCTGAAGAGGATCGTTTAACCGTATCAAGAGCTCGAAAAATCGAGCGGTTTTTATCACAACCTTTTGTCGTAGCAGAAGTATTTACCGGTTCTGGGGGGAAATATGTTGGTCTAACGGAAACTATTAGAGGCTTTCAATTGATCCTTTCCGGAGAATTAGATGGTCTTCCTGAACAGGCCTTTTATTTGGTAGGTAACATCGATGAAGCTACCGCGAAGGCTATGAATTTAGAAATGGAGAGCAATTTGAAGAAATGACCTTAAATCTTTGTGTACTGACCCCTAATCGAATTATTTGGGATTCCAAAGTGAAAGAAATCATTTTATCTACTAATAGTGGCCAAATTGGCGTATTACCAAATCATGCCCCTATTGCCACAGCTGTAGATATAGGTATTTTGAAAATACGCTTTAACGATCAATGGTTAACGATGGCTCTGATGAGTGGTTTTGCTAGAATAGGCAATAACGCGATCACTGTTTTAGTAAATGATGCGGAGAAGAGTAGTGACATTGATCCACAAGAAGCTCAGCAAACTCTTGAAATAGCAGAAGCTAATTTGAAGAAAGCTGAAGGTAAGAGACAAATAATTGAAGCAAACTTAGCTCTCAGACGAGCTAGGACACGAGTCGAAGCTATCAATGTGATTTCCTCCTTTCCTAACTAGTCTAGTTGACGTGTCTAAATAATTAAAAGACGTTCTGTTTATACTTATACACCCGATTTTTATTTGATTCTGTTGTATGGAATACCATTAAATACAATCAAGCAGAATCCGATTTTAATGTAACGAAAAAAAATCAATAAAAAATGAAGGTGGATAGAAAAACTTATTAGATACCAGAATCACTGGTATCTAATAAGTTCTACCTACTATTGGATTTGAACCAATGACTCTCGCCGTATGAAAGCAATACTCTAACCACTGAGTTAAGTAGGCCATTTCTCATCCCAAAGAAAACCCAAGCAAATGGGACCTATCGTATCGATAGATTATAAATCTTATATTCATTATAAACAATGCTAAATACTAAATAATAAGCAAGGCTAAATAAGCAATACCAATAAAACTGCAATCATTTTGTATGAAAAACTTGACAACTCATCATTTTTTTTCTATTTTTGAATTTTAAATTTGATTGTCTTACTTCTGTCTAATTTGGAATTATGTCAAATTTTGGAATCCAAAATTTGGCGGGATTCAATACTCTCAAATACAAAGGGGAAAGTGATCTATGATCGATTTCGTAACAACTAAATAAGAATTGTTAGTTAGTTGTACCTCCCCAAATCTTTTGCGAAATTATCCCTTTCTTTTCGAAAGAAATTAGGTTGAAGTAAGCAAATAGCAACTATGTCCCGGTTACAGGAATCTATCCACTGCATGTGGAGATATGCCTTCAAGAAAGAGAGATCGTTAAGAAAGAGAGATCGTTGAAAGGATCTCGAAGACCCAGGAAAGCACGAAAGACAGAATCTTTCCGAAAATGGATTCCTAAGTGCATAACCGCATGGATAAGTTGACACTAACCCGTCAATTCAATTTGAGATCAAAAATGCGAGATTTTCCTTGGACAGTTTAAACAATACAATGGAAATAACATCATTTATTTTATTATTTTTGAATTCTATCCCTCGATTGGATAGGAGATCGAACTATAATTTTTAGCCCCGGAGCGGATTAAAATGACACTTAAGATTCGAAAGAACGTTCTGGTTATGGCAAAAACGGCGGTCATTCTTACTCTTTATTTTCGAAATAGAAAATCTTATTATTTAAATATATTTCTACTTCCTTCTATTTTCGGCTCCTCGTTCTTGTTCTCATTCCCGGCTCCTAAGATCAACCACTCGGACTTTTTGCTAAATTCGATTAAGAACTTAGGGTTGACTGGGAAAGTCTCTACCTCCGTAGAGAACGAAGATATCAACATATTGTACGATTTTTTAAGTACAGATCTTGTAGCCTTTGTGAAACGTGCAAATTTTCAACGTAGGGATTTTGACAAGATGTACATAGAACTCGGCTTTTTGACTTGCAAGCACTATTGGGACAACGAAAAAGGATGGGATTTTTTATCAATTCCGATTGAGAATTGAAACTTATCTTTCAAGGCTTATTATTTCCCGAAAACAGCCGATATTCATTCTCTTGTGTATTTTGTGAACACGGATCTCGATCTCCAAAACCATCTGCAAAATCGTGTGAAAAGAGACGATTTTAAAGAATCGATAGAGATTCTAAGAGAGATCTACCTAAAGCTAAAGATAGTCATATATACCTACTTACAATTTGACTCTATGCTAAGGAAAGGGTTTAAATTCGGAGGCATAGATACCTACTTACACTTTGACTCTATGCTCTAAGCTAAGGAAAGGGAAAGGGTTTCAATTCGATTGATTATTGTTCCTATTCAGTTCGAATAATAATCAATTCTATTTTTTTATAGACAAAAAATAAGAAACCTTTCCCTCTCTCTTCTTTTTATTTGAGTAACGGAACAAAAAATCAAAAGAAAGTCGTTCATTTTTTCTCTTCAATTAAAACAAACAAATAAGAATTCTATAGGGTTAAATAAAAATTCAATTGACCATTTGAGAGAATTGCTATGTTTAGTGTGTGACTCGTTGGTTTTTTTAGGCTTAGGATTCAAAGAAGAAAACTATTGCCCATAGTATCAACTATTAACTATAGAAATAATAACCAACTCATCACTTCGCATTATCTGGATTCAAAAAACCAGTCAAGAGAGGATATATTGATCCTATCATTGTAGCAGCGGAAATGTGTTTTGCATAAACAAAAGAAAAACCAATCGGATTCTAAATTGGAAAGAATATTGTCTCTTTTTATATCTCCCGAAAATCTCGTTTTGACTAAGAATACCTCTTAGATCGGATTCTATTAAATTATAAGACAAGAACAAAAGAAGAATAAGAAAATTGATTATTATAAATATCTTATTTTTCATGCTGAAAGGAAAGAAAAATAAGTACATTTTTTTCGTTCTACATTCCTTGATTCCTTGCACTTAGTAGTCCTTAACACTTAGTATATATACTAAGTTAGATATATACTTCAATCTATTATAATTACAATTTATTAATTATCAAATTCAATAATTTAAATATTAATTTCATAATTAATTTGATTTTATATTATTCGATATAAATTTCGAATTCTTAATTCGAATTACAAGATATCTTTATAACAATATATAAATTAAGTATAATAGGATATAGTAAAATATAATAAATCAAGATATTCATTCTATGATAACTTTCAACTTTCCCTGTATTTTTGTGCCTTTAGTAGGCCTAGTATTTCCGGCAATAGCAATGGCTTCTTTATCTCTTCATATTCAAAAAAACAAGATTGTTTAAATTCGATAGGATAAAATCTGATCTTTTTTTTTACTTAGACTTGTATCATAACACTAATATCTATTTAGCGGAATATGATATACCATGGAACTGCGACTTTTGCCCCACCCTAAATGAAAGAGTTCTTATGCATAGAGAAAATGATATATGGGGAAATGCATTCGAGGTATATTCAAATAGAATCAAATTGGCGGATGGAAGTCTCTGTATCCATATGTATATCGATATCTCGAGTGGGATCATATGGAGGGGGTATTCTTTTTTTAGATATAACCGATTAATTTGATGAATTTTTCCTAAAGGCTCACATCAAAATAGTGCTAGTTGATGAGAGCTATTTCGGAAACAAAAAGAGTAAAGTCAAATTCATTTGGGCTATTTTCTCAATTCCAATAAAATGCAATCAAATCGAGTATGAGTTGGCGATCAGAACATATATGGATAGAACTTAGAAAGGGGTCTCGAAAGACAAGTAATTTTTGCTGGGCCTTTATCCTTTTTTTAGGTTCATTAGGATTCTTATTGGTTGGAACTACTAGTTATCTTGGTAGAAATTTAATATCTTTATTTCCGTCTCAACAAATCGTTTTTTTTCCACAAGGGCTCGTAATGTCTTTCTATGGGATCGCGGGTCTATTTATTAGTGCTTATTTGTGGTCTACAATTTTGTGGAATGTAGGTAGTGGTTATGATCGATTCGATCGAAAAGAAGGAATAGTGTGTCTTTTTCGTTGGGGATTTCCTGGAAAAAATCGTCGTGTCTTCCTCCAATTTCTTATAAAAGATATTCAGTCCGTCAGAATAGAAATGAAAGAGGGTATTTATGCTCGTCGTGTTCTTTATATGGAAATCCGAGGTCAGGTGGCCATTCCCTTGACTCGTACTGATGAGAATTTTACTCCACGCGAAGTTGAACAAAAAGCTGCTGAATTGGCCTATTTCTTACGTGTACCAATTGAAGTTTTTTGATAAAAATGAACTAAAGAATGAAGACTTTCTTCAGTAGGAAAGAAAAAGGAAAGAATTCTATTTTTCTATAACACAACTTAACTGAACTTTCTTCAGAACGTTCGCTCGAGCCCAAGCAGACGACGTATACGAAACAACCCTAAAACGAAACTACTCTTTTTGAGGTCTTTTATGAGTAGGAAAATCCACTCAATTGAGTAACAAAACAATTCACAAATCTAAAATGTCAAAAAAAAAAACATCGATTCCTCTTTTCTATCTCGCATCTATAGTATTTTTGCCCTGGTGGATTTCTCTCTCATTTAATAAATGTCTGGAATCTTGGGTTATTAATTGGTGGAATACTAGTCAATCCGAAACTTTTTTGAATGAGATTCAAGAAAAGAATATTTTAGAAAAATTCATAGAATTAGAGGAACTCGTCCTCTTAGACGAAATAATCAAGGAATATTCGGAGACACATCTACAAAAGATTGGTATAGGAATCCACAAAGAAACGATCCAATTAATCAAGATATACAATGAGGATCGTATGAATACGATTTTGCACTTCTCGATAAATCTAATCTGTTTCATTATTCTAAGTGGTTATTCTATTCTGCGTAATGAAGAACTTGTTATTCTTAACTCTTGGGCTCACGAATTCCTATATAACTTGAGCGATACAATAAAAGCTTTTTCTATTCTTTTCTTAATTGATTTATGTACGGGATACCATTCGACTCATGGGTGGGAACTAATAATTGGCTCTGTCTACAACGATTTTGGATTTTTTCATAACGATCAAATTCTATCTGTTCTTGTCTCCATCCTTCCACCCATTTTAGATGCAATTTTTAAATATTTAATTTTCTCTTATTTAAGTCGCGTATCTCCGTCACTTGTAGTGATTTATAATTCAATGAATGAGTGACAAACAATCCACCGATATTTATCCAATTAGAATCTTTATTACTTTCTAGTTGTCCATAAAAAAGCATTTAAAACAGTCCTTACTCCTTCTATTTCTAGCCATTCCGAGGATTCATCCTATATTATTCTAGTAAAATTTTTCCAGTAAATAATCGCAGAATCGTGGATAAGGAACTAAACTAACGACCTACCCAATTTATTGTAGAAATTTTCGGGATCAATGGTTGGACTATGCAAACTAGAAATACTTTTTCTTGGATAAAAGAACAGATTACTCGATCCATATCCATATTGCTCATGATATCTATCATAACTTGGACATCTATTTCAAGTGCATATCCCATTTTTGCGCAGCAGGATTATGAAAATCCACGAGAAGCGACTGGGCGTATTGTATGTGCCAATTGCCATTTAGCTAATAAGCCCGTGGATATTGAGGTTCCACAAGCAGTACTTCCTGATACTGTATTTGAAGCACTTGTTCGAATTCCTTACGATATGCAATTGAAACAAGTTCTTGCTAATGGTAAAAAGGGAGCTTTGAATGTGGGGGCTGTTCTTATTTTACCTGAGGGTTTTGAATTAGCCCCTCCTGATCGTATTTCCCCCGAGATGAAAGAAAAGATAGGCAATCTGTCTTTTCAAAGCTATCGCCCCAATAAAAAAAATATTCTTGTGATAGGACCTGTTCCGGGTCAGAAATATAGGGAAATCACCTTTCCTATTCTTTCCCCGAACCCCGCCACTAAGAAAGATGTTTACTTCTTAAAATATCCTATATACGTAGGTGGAAATAGGGGAAGGGGGCAGATTTATCCCGACGGGAACAAGAGTAACAATACAGTTTATAATGCTACAGCAACGGGTATAGTAAGCAAAATCATACGAAAAGAAAAAGGGGGGTACGAAATAACCATAGCGGATGCATCAGATGGACGTCAAGTGATTGATATTATCCCTCCAGGACCAGAACTTCTTGTTTCCGAAGGAGAATCTATCAAATTTGATCAACCATTAACGAGTAATCCTAATGTAGGCGGATTTGGTCAGGGAGATGCAGAAATAGTACTTCAAGATCCATTACGTCTTCAAGGCCTTTTATTCTTCTTAGCATCTGTTCTTGTGGCACAAATCTTTTTGGTTCTTAAAAAGAAACAGTTCGAGAAGGTTCAATTGTCTGAAATGAATTTCTAGACTCGCGGATTTATCAACATCAAGTTTGTAAAAAGAACCTAATTTGGATTATGTATAACCAATCCATCACTGAAGAATATGAACTTTCTACTTAATGATCGTCACGAATTGAATTAGAATCAAATTGTTTTGGGTCGGTTACCCCTGTCATTAATTAGCAATTAGACAATTCGAACAGTTTTGAATTTGCCTCATCATGATAAAAGGCAATGGAATAAAGCATCAAGACTTATTCATCCATAATGAAATGGATCTGTTCATGGAATCAAACAAAAAAAGTCATCAATAAAATGACTGAGATAATCGAGTTAAT------ATATTAATATCTATGGTATAGATAATATCTATGGTATAGAAATATAAAAAACTATTCCACTTAAAGGAGGTTCAAATATGCGGATAAAAGTATTTTTTAATAAACTACTTAATACAATACTAAATTCTATTATGGGATCATGACTCTTTTAGGGATTTATGATCACATCCACCGTAGGTATCAGCTATGTCTTCGTTGTATACAGGTTCTTACAAAAAAAAGACAACCGGAGACGGGTAGCAACGGTGGCTGGTTTTGTTACGGGACAGTTCGTGATGTTCGCATCGGTCTATATCTATAATAGGCTGCTCCATGAAGGATTGGTTCAACTCCATCGCATAAAAATGTTCTTGTTCTTTCTGTCATTTTTCTTGCTTCAGCTTTTATGGACCAGTCTAACAACTTTGCGCAACTAGCCGCTTTTGGATCCTAACGATAAAAGAAAGCCCGTGGTAAGTAAACGAAGGCGTGTGGTAAAGCGCCTCTTCTTCCTTCAATTGGAATTTATGATGAATTTCTTTGTGCAATTATGCAACCCGTACCTTAAACCTGATTCAACGATCCCCAGATTAGTCAACTTTTGTCTCTCTCGCTATAACAACGACAACGAAAAGAAGATCTTATTTGTAAGAAGTAGTTTGGCTGGTTGGTTAGTTGGGCACATTTTCTTCCTGATTTTCTTCATGAAGTTGTTGGAATTCATAGTGATCATAATCATTTGGGTAAGAAAGAACTTTTTTGAATCTTAAGTTCAATTAAATTAAATAAGTGAAATAGATAACGGTTGATCTATTTCACTTATTCGACTGGATCTGACGGAACCGGCTCATGTACGACATGATTCGTATCGGATCATAGATTCTCTTCAAGTGATCCAGTCTATCTTTTGTATGACGCTTACACGGTGGTTGGAACAAAGACCCATTTGATTATTAATTCCAATGTGACAGATAGAGATAAAGGCATCTATCTGCACGGCCCAACCAATCGTTTAAGTCAGAATCAAAAAATGAAATTATGAAAAACCTTTTGCTTGGTTCTATTCTTTTTCTACGAGATGGCGGAAATTCCTTCGACCGCATTCCTAGTTATGAAAAATGAAAAGAGGTCTTGAATCTAATGAATACCATTCCATTATATTGACAATTTTAAAAAACTGTTCATACTATGATCATAGTATGATGGCAGTCAGATAAGTATGCCCCCATCGTCTAGCGGTTCAGGACATCTCTCTTTCAAGGAGGCAGCGGGGATTCGACTTCCCCTGGGGGTAGGGTACTAGGAAAGGAAGTTGATCATGAATTACCAATAAGCCTAAACAGGATTCTTCCTGGGTCGATGCCCGAGCGGTTAATGGGGACGGACTGTAAATCCGTTGGCAATATGTCTACGCTGGTTCAAATCCAGCTCGGCCCAAAAATTCGCCAATTTCCCATGAAATAGTATAACCCCTTACCCTTCCAAAATTCGCCAATTTCCCATGAGATAGTATAACCCCTTACCCTTCAGAAATACCTGATACAGGGGAAT-AAAAAAGAATCCAATTTTCGGATATATCCTTTCATTTCCCTGGGATTGTAGTTCAATTGGTCAGAGCACCGCCCTGTCAAGGCGGAAGCTGCGGGTTCGAGCCCCGTCAGTCCCGACGGATCCAATCAATACATCAATTCAACTCCCTCTTTTCTATGAAAGGTGTGGCATAGTCGGATTTCATTCCTAAGGGGAATCTTTTTTTTTCTTTCGCATTTCTCATCAAATATATAGATGAAAATTTTTATTACTTCAACTAGAACTCGTACCTATTGATGGGAGAAAGACATACGTGGATTAGTACAATTGTTGGTAGCATTATATTCAGTATTCCAAGAAATATTGGGTCTGCTTTTTCGATTGCTCCCGATTCAGGGAACAGAGTATGGAATAGAATACCCTATATTTCCAATTTCCAGGGAGCACATACACAAAAGGAATTCGTTTATTGTACAACCCAAAATGAATTTAATCGAAGCCCCCCCTTGGACTACTTTTCTTTTCTAGATTCAACTATCTTCTTTTCTGGCTCTGATTTTTTGGAACCTCAATTACTAATTG-AAAAAAAAAAAAAAATTCATGCAAATTGCATACTGAGCTTTTGATATATCTGTCCCAATACTAATCATCTAAGGAAGGAAGATAAAAGAACGCTAAAGATCAACCAAGGACCCCACCCCTCTTAGTGACGAAATGCAGAATTTTTTCCTTCCTATTTCCCATTTCTTTTTGGGTTTCGATGGAAACCCAAAAAGAAATGGGAAATTAGACCCTTTCTAACGAGATTCATCTTTATCACACTTCTTTGTATTCCAAGAAAATTAGATCATTAAAAACGTAGTTTAGAACTTAACTTCTTTTTTCCCTTTCACTCACTTCTATTGTTTAGTTTATTAAATTCAAATCAAAAAATAGTAAAGGAGCAATGCGCCATGGATGGAATCAAATATGCTGTATTTACAAACAAAAGTATTTGCTTATTCGATTGAGAAAAATCAATATACTTTTAATAGTGAATCAAGATTAACTAGGACAGATTAATAGAAAAAAATCACATATCACCTAATATATTCCCTTTTTCTTTTCTAGTAATGTTTTATTCGATTTCGAATAATAGTTCACTGCGATTTTAACATATCTATTGTTTTTATTTTATTTGTTTTCGACTTCTTTTTATAACTTTTTATAAAGAGCAGTAAAGAAACAAAATGAATAGTAAAGAATGATTCCCTTTGAATAATAGATTCATTATTTGGGTTTGTGACTAATGGAAGTCGAACGGTGGTGAGATGATACTTCATCTGAGGATGATACAAGGAAGGCGTAGGGTAGGTTAGAGAAAAGAAAGAATGGAACAGAATAATAAATAAAAGAATTCTTGATTGGATCAGGAATCCTATTTTGGATTCGATATGGATAAAAGACCTTCCTATGATATATACTATTAAATTCTCGACGATGAATTGATTTGATAGGTCTGATATTGTTATTCATCTCACGATATTGATCCGATTCAATATCATCGAGAGGGGTAATTCATCCATTGAATTTACAGATGAAAGATTGATCATCTCTATGGGATTAAATCCCGAGTTATTGTGAAGTAAAAAACACTGAGATTATGGAAGTAAATATTCTTGCATTTATTGCTACTGCACTGTTCATTCTAATTCCTACTGCTTTTCTACTTATCATTTACGTAAAAACAGTCAGTCAAAATGATTAAAAATTCCTATTCATTTTCATTAAATAAATTGAAATGAAACGCGACTTCTGAGTTCTTATCAATGATTGAAGAAAGAAAATGAAAAGAATTTCAATTTCACGTAATGAGCGGACTCGAATCGGCAGTATTCAATGGGATCTGATAGTATGGTAGAAAGAAATATATGAATCGTTCTTTCTTTCTACCATACTACTATTAAATGGAAATGTATCCTTGATAGTAAAAGCTTAATATCGATCACTCTCCAATATTATCTCTCTATATAATATGTAGATATCCATTTCATATATGGACTATACATAGGACCCAATTCGATTTCTTTTCTACATCTATTTGTTCCGATCAATCTGAAATAATCGAAAGAGAGCTCTTACTCTTATGTTTCGAATTCTTCGATTTCTTATTATTTCTAAGATGAATCTCCGTATCTATTGAAATAATCAATCAAGGAAAGTTATAATAAGAAAGTGGGTTTTTCATTTAGCATTTCGAAGAAGTAATTGATTGAGCCATTGACAGGACTTCTATGAGAGCTTCTTCTAATAATTTTGAAAAAGAATAGTAAAGCTTATCCATTTTTAACAGAGTTTTAATGTTTGAACCATGAAGTGAAATGAGTCGATAAAGCATAAATCCAATTTATAAAATAATAAAAGAAGTGGTAAATGCACAATATGCGACTCTCCCAAGGCAAGATCTTATTATACTATCCCGTTAAACAATCAATATTTCTATATTCTTTCTCATAGAAAGTGTGTATACACTTAACAGAACGACTTCTTTTTTGAACAGTAAGGAGGGAAAGAAATAAAAGGGGGTCCGGTCTTCCTCATTGTCCATCTATACTTCTGGTAAGAGCCTATTCGTTGAAATCGAAAATTTAGGAAGAATTCGGTTGGAATAAATTTCCTATCATCTGTATTCCCTTTCAAAATACAAAGAAAGGGAATCATTGAAATATCTGTTTGATTGAAAAAGTATTATTCATATAATACATTAATTCGACTAGAATCCAATGAAATTTCAAAAATGATGCTATTTTGATTTAAAATCGTTAAAAATGCTTTGCAGAACGATCTAGAAAACAATTGATACAGTTTTCGTGATCAACTCAATTTAATTAGTAATACCTCTAAAGCCCACTTCTTCCCCATACTACGAGTGAAAGAGAAAATGTAAAGACTACCATTAAAGCAGCCCAAGCAAGACTTACTATATCCATGTGAATTATGTCCCCTATTTCGATGAATATTAAGGAATTTTTACATTATTCCTCACTAATAATAGTCGAATCAATTGGTCAGAGTCAAAAAGGTATTCTGACCCAACACTCTTGGATGAACCAATCCAATAAACCCATTTATCAAAAATTCCTATATGATTTCGAATCGGGAAAGATTAAACACAACAATCAAAATAGAGAGTGATATCTCAAAGGAATGTTTCTAATCGAAGATATAGGAATAGATTAATTTATTCCTATTCTTTTTTTTGTCGATCTTCATAAGATAAGTAAAAAGCATAAAAAGATAGATCACTATCTAGTCCATACCTCTATTTCCTATTTGATCGAATTCGTAACGTCTCCCAATTGTCTATGCGAAAGAGTTGGGTGGAAGTTGATTATGTTCTTTTCTTGACTGGGGGTTTGCCGAAAAGAATTTCTTTTTGTACTTTAAAAAAACCAATTATCCATCCAATCTAATATTGATTCAATGCCTAAGCATTCAGAGACTCTCGTAAGGCCGTGTATAAATTGCGCCCCTTCTCTCCCTAGAATCTTTCTTTGCGTCTAGAATTCAGGGATTTACAATCCTTTTAAAAACCCCCAAATCTTATGCTTAGAATCAAACAAATAGCAAGAGTCGTTTTTCTCTGCTTCTGCTTGCTGGGGAATAATTGGACTGGTTATATCAGCAGAACAGAATAGGAGATTTCGAATCTTTTGTTGATTAGGCGACACCCAGATTTGAACTGGGGAAAAAAGATTTGCAGTCCCCCGCCTTACCGCTCGGCCATGTCGCCAAAAGAATACAAAATAGATGAAACTTTTTCCCTTTGGGTTGGATTAGTGAACTTCTTTTTTTTTATTGGACTTGCATTTTGCATCCAGCTCAAAAGACACGATGCCTAAAAACTTCTCCTCCCTTTTCTATTGACAAAAATATGGATTTTCCGTCACAAAAACCTAAACTTATAACAAATTTGAACCATTAACTATTGACTGCTGACTGTTAATTCATCAGCGATTCTTTAATTTGAATCTCTATTTTTGTTTTCCTACTGAGATAAGAAAATACAAATTGATATAGAACTCATCAATATGGATTCTTTTGAATAAAAACCCTTCTAAATTCTAATAAATTAGAATTCTAACAACAATTATGAGTATATGGAAACCCGAAAATAGAAATTGTTACACAGATATCTAACGGGGTATTTTATTTCTATATGTTGGCTATAGAAAATTCTCTGTCAATTATCGTGCTTCGATTTTTCATTAAATAAAATACATTGGAATCAAAAATGGAAATTTTTGGATAGAGCACGACTGGACCGACGCTACCCCGACTAGAACGACAATAAGGAGGAAGAAGGATCTATATACTAACTATATCTACACATGTATTAATAAATACAACCCAACCCCTCTTCTACACCTCACAATTGTATTCTACAAATTCAACTAAAAAATAGGTAAAAATACCTCTCTTCTCGGCGAATCATTTTTTCAAGAATAGAATCCATGAAAGGGGTTAAGTGCAAAAAATCGACTCTCTATTTTTTCTTATTTTTATGGTTTTCTATCAGTGAAAAGAGCAAATACTGAATCCGTTTTTTCTAGTAGTCAAGCAGATTCGAATATGGAATAATATAGAATGTAAAAATAAAAAGAATTCTCTTCAATTCAATCAAAACATAAAAAAGCTCTTAATTCTATTAGGGGTGAATCAAATAGGGGTGAATCAAAATTCGATTGAATAAAATGGAGGAACCGCTTTTGTGCTTAAGTACCAAGGCGGCAAAAGTGTGTCTTTTTTCCTGCTCGCTCTCAGAGAGTTTGCGATATTCTCTTTCTTAGTTTTTTTATTGAAATTGTTTATAAACGACCCCGTTTTACCATTTGTTTTACCATTTAAGGGGACTCTTTGTAGTTGGTAATTTCCTTCATTTTCGAGTCCTGTGTCAACGTTAAAATACTGACATAATCATCCGGTTAAGATCGATCTAAACCATCATATTATGTAAAAAATGCAGAAACAAAAAAAATAATGATAAAACCAGACATTATTGGGTATTCTTTGTTCAGGATTTGGATCTTAGGATTGTCTCCGAGAATACATACTTCCCTTATTAAAGCAAATATAACTACGTTAGGGGATCTGTTGATCGCAATCGTAAATCCCGATGACCTTCTGCAAATCGAAGGTTTGGAGAAAGAGGATCTAGAAGAGATTCGCAGAAAACTAGACCATTTGAATGAGAACTATTTCAGCCAAAGCTACCCTTACCCTATTTTTTGAAATACAATCGAAATTGTTTCTAAATAATCTCGTTTTACCATTTAAGGGGACTCTTTGTAGTTGGTAATTTCCTTCATTTTCGAGTCCTGTGTCAACGTTAAAATCATGATATAATCATCCGGTTAAGATCGATCTAAACCATCCTATTATGTATATGATTCAACATGCCAACGATTAAACAACTTATTAGAAATACAAGACAGCCAATCAGAAATGTCAGGAAATCCCCCGCTCTTGGGGGATGCCCTCAGCGTCGAGGAAGATGTATTAGGGTGTATGTGCGACTCGTTTAGATCATGGGCTAGGACAAAAGAAAGAAAATCTTTTTTCCATTCTCAATGATCAATACCACTAAATCGGATAAAATGGAATAAGCCCATTCACTATCGAAAAATGAGAAAATCTAGCATATCCCTCTAGTGTGTAGAAAATTTATGGTTTCCATTGGTGCCAATCCAATCACCTCAATTTAAGATGAGAAAGAATTCCCCGTTGGTATTAAATGGTTATCCATTAAGCGGGGAAAATCCTATGTTAAAAAAACAGAAAGATTAGACTCCCTCTCTTGCAAGAACGGACTAACAGGGTCAGCTACCCAGCTAATCTTTATAATTAAATACCGTTACTGTATAGGTAGATCTCGTTGTGAAAGACCTATTGCTAACTCATCGGTAGAGCCAAAGAGTGTGAACTGTACAAGTTACCAAGAAGGCTAATTCAATGAAGTAAGAGGCTCCGGTGTATAGAGAAGGCCTCACCGTTTAAGAAGAGTAATCATAGAAACGACGGAACCCACTATTTCGTTATCCATTGACTACTTTTTTTTATTTACTATGTTTTTGATACCTAGTAGGATACAATTTCTTTTTTTCTAGGCATTTTACCTGTATCTTGAAAAAAGAAAAAATTGTGGTTGGGAAGGTTAGAGTAGCCAACGCCATTGGAATTTTTATTTTATACATTGGAAAAATCCGTTTTGTTATTAATAGACTAAGTAAGGAGGGGTAAAAGAATAACCAAACGAAAGGAAATCCATTAGTTATTCCTCAAAGTTTCATTTATTCAATGACCAGAACTCGCCGGGGATATATAGCTCGTAGACGTAGAACAAAAATGCGTTCAGTTGCAGCAGGATGGACTCTTACTGGAACTAGTCCTCAACATCAAATAAAAGCTTTGTATTCGGCTCATCGGGATAGGGATAGGCAAAAGAGAAATTTTCGTTGTTTGTGGATTACTCGTATAAACGCAGTAATTCGCAAAATGTGGGTATTCTATAGTTATAGTAGATTTATACATGATTTGTACAAGAGAGGCTCCTCTCTTAATCGTAAAATGCTTTCGCAAGTAGCTATCCTTCATCAGAATTGTCTTTATCTAATTTCTAAGAAGAATAAGATTTCCAACGAGATCATATAAAGATCATATATAAA--AGATCATATATAGAAGTAGATTGTACGAACTGCAGCGGAATAATTTAAACAGAGTTCCCCGGAGAGTGACCCCCCCGGGGAAGCTAAAGTCGAAATTCATCTGAAAAAATATGATAAAGTAGTCAAAATGAATGAAAGCGTTCAAAAAAAGTCTTTTTTCGTTTTCTACGATTTTTTCTTACTCTTATGACACGATAATAAAATCTGGATTTTTGGAACAAAATGGGGTTGCATTCTGATTGAAATTTTGATTCAATTGAAGAAAAAAAGAGCAAGCCTATTTCTTTTTCTTTTTCTTTCGGTTTCTAAAATTCTTAGTTCTAGCGGTCGACTCGTCTCTTTTCATTTTAACTAGTTTTTCATTATTAAGAAAAGGTATCAAAGATAAAATACGAGCTTGTTTTATAGCAATAGAAATCAATCGTTGTTGTTTCAAGGTCACTCCATTGACTCGTCTAGATAATATTTTTCCTTGTTGACTAATACATCGACTAATTAAACTCATGTTGCTATAATCAATTTCATCCGTCGATATCGGGGGTAAAGGCCTACGAAAAGATCGTTTGGATTTACGAAAACGTTGTTTGAATTTATTCATGGTTTGTTTATTTCATTTTTTTGATTCTAATTAGAATTATTTTATAATAATTATGATAGTATATTATTTTTCCCCTTATTTGGAAGGGTGACACGCAGGTGCTCGGTTCGATCTATTTCGTTATCTCCCCATGAATTGTATGTTTGTAACAATAAGGACAGAATTTTCTCAATTCCAATCGCTTAGGCGTCGTGTGTCGATTCTTTTGAGTAATATATCTGTTAATGCCCCTATTAACACCGTTTCGGTTAACACCGTTTCGGACACAACTGGTACATTCCAAAATAACCGTTACTCGTACATCTTTACCCTTGTCCATGAACCTCCTTTGGATTTTTTTTCCTCAACCCTTCTTCTATATTTTGATCCGAAACGAAGAAGAAGAAAGGAAGGAAAAAGGTAGAAGTTACTAATTCGAAATCGAATTAGGAAAGATTTCATTACAAGCAATAAAGTAATGGTAAAAAATAAGTGATACAATAATTTCGAAACTCTATTTCGAATCCTAGTACAATATTTGATTTGACTATCTTGTAAAATACTCTTGCCCTAGATTCAAATTTGACGCT------CTATCCCTATCCCTCTATTATTAATTTGAATTAAATTCGAACGTGAATCCGAGTTTGGAAAATGTCGAGTACACTTTTCTTCTTTTCTCCTTCATATTCCACAAAAAGGGAAAAAAGAGAAAAGAAAGGGAGAGAAATTAGTCACACAGATATTTGATTGTATCTCTAATCTTCTTCATTCCTTGCCGTGTCAATACAATAACTAAAATGAAAAAAAGGGGAATGTCAACGCATCTGGAAAAAAACGATTAATCTCTATCAATAGCCCTGCTAAAGACACGAACCATAGAGTACTTAGTACCGGTGCGGCAGAGAGATATGTTTTTAAATCTCGCATTAAAAAACTCCTTCTTTATTTTATTCTAATGGAATACAGAATAATAATAAATGCATATATGATCAGATGCATATGTAGTTAAGGGACACTTCTAGTTGTACACAGAATTTTGAATTCAAATTGAAATTTAGAATGATCCGGTAGAGAGTATTTTTTGCTTAAAACAGAAAAAAAGTCCCTTTCTTGCCAAGCATTCCCGAAAAATATTCTTTTTTTTTACTTACGGTAGGTTCCGTATTTCCTATAT--------------------ATAATATATAAAATCAAATGTATATA-----ATAATGTATAAAAGACTTTTCTTTTCACTATTATTTTATATTATATGAAAGCAAAAAGAAGAAATGGCAAGCTAAATTGTGTATATCAATGGAGGAAAAAGGGGTGTGGAAAACAAGACAGGAATTTTCTACAATGACACTGTAGACCAATTAAAGGGATGTGGCGCAGTTTGGTAGCGCGTTTGTTTTGGGTACAAAATGTCGCGGGTTCAAATCCTGTCATCCCTACCTATTCCTTCTCCTTTGAGAAGTAGCGAGGGATCAGATTCATTTTGGACATACATGATATATATATATATCATGATATATATATACATATATAGTATATGCATACAAGTATAGTATATGCATACAAGACCAATTGGGGTTCCAAAAAGAATCTTTTTCTTTCCAGTCTTATCTATTCTGATAAGAAAGCGCTCTTAGTTCAGCTCGGCAGAACGTGGGTCTCCAAAACCCGATGTCGTAGGTTCAAATCCTACAGAGCGCGATTTCCTTCTTCGTAGATTTTTTTAGAATGAAAAAGCTTCATTAACTTGAACAGTAATCTAAATTTGACCTCCTGTGGCTTAAAGAAAGGAGGAGGTCAATCAAAAAAAGAAATGTTAATTAATCAAAGGTCCAACTGATCACCACGTATGTATTGTAAATATGCAGTTACGAATAATCCAGCCAAAGTAATAGGAATTAGACCTAACACGATTCCAAATAGAAAAACTTCAATCATTTTAATTTTTATTTGTTTAAAAGGAAAAAACGAGGGAATATCTATACCTAAAGAGTAATATGAATTACTACGAATCGCAATAATCGAGAATTGGCAATTGATACGGTAAGTAACTATAGAATACGCAGAAAACCCCATAAGGATTTCTTTTTATAAATTGTTCAATTCAAAGATGAATTTCAAATAAGTCGTATCTTGCTCAGACCAATAAATAGAGCGGAGGTTATAGTTAAAGCCGCTAATAAAAAACCGAAATAACTAGTTATAATAGGCATGAAGGAGCTAACTGAAATAGATTCGTTTTATGCATATGTTTCTAAAGCACTTACCTAAGTTAGTTTCCATTTTTGTAAGATAGCAGACGATAATCAAAAAGACCCATTGAAGAAAAGTGCAATTGAACATTTTTGATTTTTCTATCTGCATAGACGGCATTAAAAAAGAAAAGATAAAGTGGCAGGCGTATAAAAAGAAATGGATTCAGCATTCATGATATCTATCTATACCTTAATTCCAATCAACAGATTCGAACAACTTTTGAATAACCTAGAAAATAAGAATAAGTGTCGTGAATCTAACTTTATTCAAAAACAATTCTTTTGGAATCACTATAAAATTGGAAAATTCTTTCTATTTTGTTTCATCATTGTTTTTTTGATTTGAATTGTATCGAATCCATTTTCTATTTGAAAACGAACAGTGACATTTTAAAACTTTTGACTTTAGGTTCATTTTGACTTTAGGTTAATTTGAACTCATTCGATTCAATAGTAGGTTCACTCACAAATCTCTTGAATGAATGAGAAGAAAAAAGTTATTCCGGGATCACTCGAAATTGGTCTAAAACTCGATTTCAAGACTAAAAATTCCTATTATCTTTTCCTTTATTAGGTTCTACATTTTATTGTTCGATATTATAAAGCCTGATCTTTGTAGTTAGGTCAAGAAAGAGCCTTTGAATTTCGATCTAATCCAACAAGGAGTGCATCGCCAATATTGATTACAATTCTTTTATTCTTTGTTCTCTTTCTTTCCGCGAATACTATCTACTATATTGTTACTTCTTACGGATCTTAGTTGTTATCGGACGACTAACCAATCCCTTTGAAAAAGGATTACAACAAAAAGCGCTTCTACTACGAAAAGAAGATTTTTAGATCTGGCATCCTACTTAAATTGTAGGAATATGATAATCCTCTTCAGCGGTGTATTAGAAACCGATTTTTCAGATTCACATTTGATCGGATCTTCCGTTTCTAGCGCGAAACTAATAATGGAGAAAAATAGACTATTTTTAAGAATTTTCTATTGAGTGGGACATCGTTTTAAATCCACAAGTATATAACAATAAAGGAAGAAAGAAATTATCTAGCACCTTCTTTCACTATTGATTAAAATTGCGTTGCTGTGTCAGAAGAAGGATAGCTATACTAATTGGGTATACTCTAAAGATGCCCTCGGTACTCTATTGATGATCTCACAAAGATGCCTTTTCAGTAAATTTCCATTTCCTGATCTCATCTTTTACGGAATCGACCCCCTTTTGACTGTACAAGAATATGTGGAGCTCAGCATGTCTGGAAGCACAGGAGAACGTTCTTTTGCTGATATTATTACCAGTATTCGATACTGGATCATTCATAGTATTACTATACCTTCCCTATTCATTGCGGGTTGGTTATTCGTCAGCACAGGCTTAGCTTACGATGTGTTTGGAAGCCCTCGGCCAAACGAATATTTCACAGAGAGTCGACAAGGAATTCCATTAATAACTGGCCGTTTTGATTCTTTGGAACAACTCGATGAATTTAGTAGATCCTTTTAGGAGGTCCCAATGACCATAGATCGAACCTATCCAATTTTTACTGTGCGATGGTTGGCTGTTCACGGACTTGCTGTACCTACTGTTTCTTTTTTAGGGTCAATATCAGCAATGCAATTCATACAACGATAAACCTAATCCGAATTAGAGAGCTATGACACAATCAAACCCAAACGAACAAAATGTTGTATTGAATCGTACCAGTCTCTACTGGGGGTTATTGCTCATTTTTGTACTTGCTGTTTTATTTTCCAATTATTTCTTCAATTAAGCAAACAAAAGAGAATAATAACTCTAGAAATTCTCTTAGCCCATTCGGAAGGATCTCATCGCATAATTATCTATGACTGTTTATGTCTCTAGCATGACCATTTGATAAAATGTGGAGGAAAGTGGGTTAAATGGCCGATACTACTGGAAGGATTCCTCTTTGGCTAATAGGTACTGGAACTGGTATTCTTGTGATTGGTTTACTAGGTCTTTTCTTTTATGGCTCATATTCCGGATTGGGTTCATCCCTGTAGTAATCGGATGAATTGAATTGTAAACATGAAAGCGTAAGAGCTCAATGGGATTCCCTTCTTTCTTTGTCGGATTCGAGGGGGAAGGACCCGTTGAGTTCTTAATAATAATGAGAATATTTTTTCGTATAAAGGACAAAACAGATTTCTTTTTCGGATCTTTGAAAAAACTCCATTCCATTTTTGAATGATATTCTTAACTAATGAACTTCATTAATTGATTCAGAATGCCTGTTCCTAGATAGTATCTATCGATACTTTATAAGTTAGAAGAAAGAAGGAATTACTCAATTTCCTTGATATCCTTTACTATAATAAATAGAGCTTTACTCTATTTATTAGATATATCATCAAATTTTCATTTTTTAGAACTTCATTGAAGAAGTTCTATTTACTCAAAAAATTTCCCTATCTTTTTGTGTTCGACTAG-------TTTGATATTTGATATTATATACTATATATTCTAAATTCTATGTATCTATATAGTATATATAGAAAGCAGTTCTAATATCCGTCTGGAAAAAATAGCAATTAAGAATAGGAATCTTTGAAAAAGGAATCCGGAATTGTTATTATCTCGACACAAGAAAGGGATGTGGCAAATTCCTTTTCTTATGTTGAAGACTGGGAAGACGACTAATCCCTCTTAGAATTATTTGTTCTCCTTATTTATGTCTAGTGGAATTTGAGTTTATATATATAAAAAACTATTGATGTATTTTATGACATTTAAATCTGACAAGAGTTACATAGTCACACCACCCCAATTTGGATAAAAAAAGTAAGGGGTAAAGTCAAATAGTCTTCTTTCCAATCTACATACTATGACTAGGAATGCGGTCGAAGGAATTTCCGCCATCTCGTAGAAAAAGAATAGAACCGAGCAAAAGGTTTTTCATAATTCCATTTTTGATTCTGACTTAACCGATTGATTGAGTCGTGCAGATAAATGCCTTTAATCTATATCTACCACATTGGAATTAATAATCAAACGGGTCTTTGTTCCAACCACCTTGTAAGCGCCATACAAAGGATAGGCTGGTTTCACTTGAAGAGAATCTATGATCCGATCCGAATCATGTCGTACATGAGCCGGTTCCGTCAGATTCAGTCGAATAAGTGAAATAGATAAAGGTTGATCTATTTCACTTATTTAATTGAACGTAAAATTCAAAAAAGCTCTTTCTTACCCAAATGATTATGATCACTATGAATTCCAACAACTTCATGAAGAAAATGTGCCCAATTAACCAACCAGCCAAACTACTTCTTACAAATAAGATCTTCTTTTCGTTGTCGTTGTTATAGCGAGAGAGACAAAAGTTGACTAATCTGGGGATCATTGAATCGGGTTCAAGGTACGGGTTGCATAATTGCACAAAGAAATTCAGAATCAATTTCAATTGAAGGCGGAGCACGTACTTTCTTTTAGTGATAAGATCGTGAGGATCCAAAAAGCGCCTGTTACGCAAAGTTTTTCGACTAGTCCAGAAGAGTTGAACGAAGAATGAGCCTAGAAATAGCATAATGATGCGATGAGGTTAAACCAATCCTTCATGGAGCGGCCTATTGTAGATCGATGTGAACATCACGAACTGTCCCGTAACAAAACCAGTCATTGCTGCTACCCGTCCCTGGTTGTCTTTTATGAAGAAACTGGCTACAACGAAGAAATAGCCGAGACCTACGGTGGCTGTGGTCATAAACCCACAAAAGAGTCCGCTTCCAATCATTGAATTGAGTATTTTTTGAGTATCTTAAGTAAGAATGATAACATAGTGCTCCTAATATGGAAATTCGG-TTCTTGCAGATAGATTATCTATCTGACGCAGTGGATGAGAACCACTGTCCTCATTATATGGAATATTTTGTATATTTTTCCTCCTTTCTTATAAGCAGAATAGTTTTCTATACGATATATATAATATTTTCTATACGATATATATAA-ATATATATATATATTAACTCAATTATCTCAGTCATTTTTTTGATGACTTTTTTTCTTCGATTCGCTGCTATAATGAAATTGAGCATCCTATTAATCCAGGATTTCATTCCCCAAAAGAGTCCAGCTGCCATAACACAATTTAGTATTGTGTTAAATAGTCGCCACAATTTTCTCATAATTTATCCTATGATGATCACAAAGTTATTTTCATGAGTCTAGACGTTGAAAAGGAGCAATACGCTCTTCTAAGTTCTAGAAAAGAAGAGTTTATTGCTCCTTTACTTCATTACTTTCTCTTTAATTTTTACCAATATATATAGATTATATCTAATCTAGATTAAAAACGAAAGACAGAGGCGTTGTCAAGTGCACGATCCACTATATATCTACTTTGATTTTGCAAAGGTATATAAAAATCAATACAAAAACTCGACTTCAATTCGATTATAACTTATGATATTCTATTCCAATATGAATATGAGTTATGTATTTTACTTTGATGTGGAAACGTAAAAATGGTTTTATTGTCTTTATAAGATTGGTCCTTCTCAATCATAATGAATCCTATTTTTAGATTCTACAAATTCATCTATCTAGACTAATAATAGACAGGAAGACAGAATGAATAAAGGAAAATTAGAATGATGAAGGAGTATCGGCGCATTCCCTCATAGAAAATAGTACCAACCCCCGTTGCGTATTGGTACTTATCGAGTATAGAATAAATTTGCTTCCTTTTGGTCTACGAACAGAATTGTTCTATTATGATCAACAAAATAGAACAAATCTTAATATTAAATCTTGCTCCAAGATAATCCACCGAACAAGGGAGATCCACAGCATATTCATAATATATTTCAATGCAATAAAGTTACGTAGTGTCTATCTTTCTTTGATATAAAGGGGTATTTCCATGGGTTTGCCTTGGTATCGTGTTCATACCGTTGTATTGAATGATCCCGGTCGCTTGCTTTCTGTCCATATAATGCATACAGCTTTGGTTGCTGGTTGGGCCGGTTCAATGGCTCTGTATGAATTAGCAGTTTTTGATCCCTCTGACCCTGTTCTTGATCCAATGTGGAGACAGGGTATGTTCGTTATACCTTTCATGACTCGTTTAGGAATAACCAATTCATGGGGCGGTTGGAGTATCACAGGGGGGACTGTCACAAATCCGGGGATTTGGAGTTACGAAGGTGTAGCCGGGGCACATATTGTCTTTTCTGGCTTGTGCTTCTTGGCAGCTATCTGGCATTGGGTGTATTGGGATCTAGAAATATTTTGTGATGAACGTACAGGAAAACCTTCTTTGGATTTGCCCAAGATCTTTGGAATTCATTTATTTCTCTCCGGGGTGGCTTGCTTTGGTTTTGGGGCATTTCATGTAACAGGCTTATATGGTCCTGGAATATGGGTGTCTGACCCTTATGGATTAACAGGAAAAGTACAACCTGTAAATCCGGCGTGGGGGGTAGAAGGTTTTGATCCTTTTGTTCCGGGAGGAATAGCCTCTCATCATATTGCAGCAGGGACATTGGGCATATTAGCGGGTTTATTCCATCTTAGCGTCCGCCCGCCCCAACGTCTGTACAAAGGATTGCGTATGGGTAATATTGAAACCGTCCTTTCTAGTAGTATCGCTGCTGTCTTTTTTGCGGCTTTTGTTGTTGCCGGAACTATGTGGTATGGTTCAGCAACTACCCCGATCGAATTATTTGGGCCCACTCGTTATCAATGGGATCAGGGGTACTTCCAACAAGAGATATATCGAAGAGTTGGTGCTGAGCTAGCCGAAAATCAAAGTTTATCAGAAGCTTGGTCTAAAATTCCTGAAAAATTGGCTTTTTATGATTACATCGGTAATAATCCGGCAAAAGGGGGATTATTCAGGGCGGGTTCAATGGATAATGGGGATGGAATAGCGGTTGGCTGGTTAGGACACCCTATTTTTCGAGATATAGAAGGGCGCGAACTTTTTGTACGTCGTATGCCTACTTTTTTTGAAACATTTCCGGTTGTTTTGGTAGACGGCGACGGAATTGTTAGAGCCGATGTTCCTTTTCGAAGAGCAGAATCGAAGTATAGTGTCGAACAAGTAGGTGTAACTCTTGAGTTCTATGGCGGCGAACTCAATGGAGTCAGTTATAGTGACCCTGCTACTGTGAAAAAATATGCTAGACGCGCTCAATTGGGTGAAATTTTTGAATTAGATCGTGCTACTTTGAAATCCGATGGTGTTTTTCGTAGTAGTCCAAGGGGTTGGTTTACTTTTGGACATGCTTCATTTGCTTTGCTCTTCTTCTTCGGGCACATTTGGCATGGCGCTAGAACCCTGTTCAGAGATGTTTTTGCAGGTATTGACCCAGATTTGGATGCTCAAGTTGAATTTGGAGCATTCCAAAAACTTGGAGATCCAACTACAAGAAGACAAGTAGTTTGAGACAACATTGCTTTGATATCTTTCGCTTCTATTTTCTTTGAGAGATGATCCCCAATAAAAAAATAGGTATGGAAGCTATAATTATAAACCATGATCGAATCTATGGAAGCTTTGGTTTATACATTCCTCTTAGTCTCGACTCTAGGGATAATTTTTTTCGCTATCTTTTTTCGAGAACCGCCTAAAGTTCTAACTAAAAGGATGAAATGATTTTTCATTATTTCAATTGAAGTAATGAGCCTCCCAATATTGGGAGGCTCATTACTTCAATTAGTCCCCATGTTCCTCGAATGGATCTCTTAGTTGTTGAGAAGGTTGCCCAAAAGCGGTATATACGGCGTACCCAGTAAAACTTACAAGGAAACCAGATATAAAGATGGCGACTAAGGTTGCTGTTTCCATTATTAGATTAGAAAATTTCAAGACTCCAATGGATCTAGGATAAGATCCTTTATTTACAACGGAATAGTATACAAAGTCAACAGATTTCAATAAATACAATAGGATTTATGGCTACACAAACTGTTGAGAACAGTTCTAGATCAGGTCCAAGGCGAACTACTGTAGGGAGTTTATTGAAACCATTGAATTCGGAATATGGTAAAGTAGCTCCTGGATGGGGAACGACTCCTTTGATGGGTGTCGCAATGGCTTTATTTGCGCTATTTCTATCTATTATTTTGGAGATTTACAATTCTTCTGTTTTATTGGATGGAATTTCAATGAATTAGATTTCGAATTCAATTTATAAGAACCGCAAAGTCCCCGCTTTCAATACACAATGAATCATTTAGAGCCCATTTTATTTTGGTAGTTCTATCGCGGAATTTATTTGTTTCTATATTTTCGGAATATGAGTGTGTGATTTGTTATAATTGATCCTATTGATAGTATAGAATGGGTCTGTCATCTTGATAGAGATGGTTTTACTTCGTCGGATATTTATTTTAATATCTGAAACACGGAATATATGAAATAGATTAAGAAATATTTCAACTATGATTCATACTTAATATTCAGAGCTTGCGACCGGATTCAAAAAAATTAAAGAATTATATAAATCGAAATATTTTTCTTCTTTCAAAACCCTATATTATGCTTATTTTGACTAAAAGATAAAGGTTTTGTTGGATTTTTTATCATTCTATCTATTCATGGAATAAGTGATGATCCAAGAGTTCGTACTCATGGAATTCTTGGGCTTCGTTTAGCATTTTATTAAATCATCGTGGTTCTAGTATGAATCTGAGGTTTTAATCAATTCATAGGGTCTTAACAAGAGAATTCCTATCAATAATAAAGAAAATAAAAGCCACATTACACACAAACAAACCCAAATCAAAGAAAAAGAAATAGGAAAAAAGAGGATTCAAGAGGCCTGTAAGGATCATGATAAAGACAATTGAGCCAAGTTGATATTTTGGCATTATCGCTACAAAGAAAAGCTTTCGGATTTTTCTTACTTCATTTCTTCAGGAGATTAAGAAGTTTCAAACTTTCTATTCCATATCCATTGCCCTAGTATTTGGGTGTTTTTCTGCTTGAGCTGTACGAGATGAAATTTTCATATACGGTTCTCGGAGGGGGAGTCTTACCTATCTCAATAAAGTCTATGATTGGTTCGAAGAACGTCTCGAAATTCAGGCGATTGCAGATGATATAACTAGTAAATACGTTCCTCCCCATGTCAATATATTTTATTGTCTAGGAGGAATTACGCTTACTTGTTTTTTAGTACAAGTAGCTACAGGGTTTGCTATGACTTTTTATTATCGTCCGACCGTTACTGAGGCTTTTGCTTCTGTTCAATATATAATGACTGAAGCTAACTTTGGTTGGTTAATCCGATCAGTTCATCGATGGTCAGCAAGTATGATGGTTCTAATGATGATCCTGCATGTATTTCGTGTGTATCTCACCGGTGGATTTAAAAAACCTCGTGAATTAACTTGGGTTACAGGTGTGGTTCTGGGTGTCTTGACCGCCTCTTTTGGCGTAACCGGTTATTCCTTACCTTGGGATCAAATTGGTTATTGGGCAGTCAAAATTGTAACAGGTGTACCTGAGGCTATTCCTGGAATAGGATCGCCTTTGGTAGAATTATTACGAGGAAGTGCTAGTGTGGGACAATCCACTTTGACTCGTTTTTATAGTTTACACACTTTTGTATTGCCTCTTCTTACGTCCGTATTTATGTTAATGCACTTCCCAATGATACGTAAACAAGGCATTTCTGGTCCTTTATAAACAATAAACAAGATATATCATAGATCTTTGTAATCAATCTCATTTATCACTTGGGGAAGCAACAATCCTATTTCATTGCTACAAGTATGGATTATTGAAAAGAATAAGACATGGATTTGGATATTTCCCTTCAACCCCGCAATATTACTTATTCGACATGAATAATTGAAGGAAATTCTCCGAAGAGAAAATGGATTATGGGAGTGTCTGACTTGAACGATTGATTGGTCCGTGCAGATAGATGCCTTTATCTATATCTGCCGCATTGGAATTAATAATCAAATGTGTCTTTGTTCCAACCACCGTATAAGCGCCATACAAAGGATAGGCTGGTTCACTTGAAGAGATTCTATGATCCGATACGAATTATGTCGTACATGAGCAGGCTTCGTAAGCTCCAATAGAATAAGTCAAATAAAATAAACCTTTATCTATTTATCTTAGATATTTAATATTTAAGATATCTCACTTCTTTAAGATTGAATAGTATGGAAATGCATTCGTTTCCTATGCATTGACACGATCTATGATACTGTCGGAGTGAAAGACGGGATCTAAAGAAGAACGACGGCTAGACTATATTAGTAACAAGTAAACCCTTTGTGTGTATGTAAAAAGTCTTCAAATATTTTGGGGATAAACATCAATAGCAAGGTCTGAGACAACCCAGAAAGCACTTGATCATGATAGGTTCAACTTTGTAAGCCTACTTGGGTATTGAGTAGTTACTTGTAAGAACTTAAGTCGTTGCAATGGATAGTTGCAACTCCGGAAAGGGAAATCCGCTAAAATGTTTCTTACATAGAAAGATGCTTCTATGAATGTGCATATCTATCTTAGAGGGATATAGATACCATAGTATACCCTATAGGTTTTAGCCGAATCCCCTTGGTTCTTTTGATTCTTGCTTGAGCCGGATGATAAAAAATTATCATGTCCGGTTCCTTCGGGGGATGGATCTATAAGAATTCACCTATCCCAATAACAAAAAAACCTGACTTGAATGATCCTGTATTAAGAGCTAAATTGGCTAAAGGAATGGGTCATAATTATTACGGAGAGCCTGCATGGCCCAACGATCTTTTATATATTTTTCCAGTAGTCATTCTAGGTACTATTGCATGTAACGTAGGTTTAGCGGTTTTAGAACCATCAATGATTGGTGAACCGGCAGATCCATTTGCAACCCCTTTGGAAATATTACCCGAATGGTATTTCTTTCCCGTATTTCAAATACTTCGAACAGTACCCAATAAATTATTGGGTGTTCTTTTAATGGTTTCAGTACCTGCGGGATTATTAACAGTACCTTTTTTAGAGAATGTTAATAAATTCCAAAATCCATTCCGTCGTCCAGTAGCGACAACCGTCTTTTTGATTGGTACGGTAGTGGCCCTTTGGTTGGGTATTGGCGCAACATTACCAATTGATAAATCCCTAACTTTAGGTCTTTTTTAAATTGATTCATCAATTGTGAAATAAAATATTACGACGTATGTATCTAGGGAATAGTCGCTTCAAAGTGAATTCTCCCTAGATACATCTATTAAATTTTGTATCGGTCCAGAATCTATGTATTGTGCTAAAGATCTAAAAAACCCATTTTTCTCTT-AAAAAAAAAGAAAGATGAAATTCGTTTTATTTGCCTAATTTCCTCCAAAAAAAATTCACTTTTTTAGAGAGGCTTCCCGATTACTAATCAGAAATATTAGTCAAAATCGAATTATCCGCAATTTTTATTTTGTGTACAATTCGATCTTATGTCACCAAAGAAAACCCTATTCTTTGTATTTTGACTTTGATTCTGATAAACCAATTGACTACAAATAATTGAACGTACTAATCTACTTGATTGACTTGGTTGAATCCAATTCATCAATCAAACAAAGGCAAGAATGTAATAGCTTTCAAATTGTAAATTCAGAATTCTTTTTAAATAAAAACGCGGGAGGATTAGATCGAATGTGCCCTGTGGGAATAAAAATTCGGTTTGTTGGACACCTTCAGGGACTTGTAGACTCAACGTTTCTTCAATTACTCTTTTACCCCCGCAAATGTAATCGTGGCCTCGGGTTCGGCAATAACGACCTTCCCCAACATACCCAAACTAGCTGTCACTCCACTAGTAGTAGGAGATGCAAGGATTGCTATCTAAAATTGTTCGG-------CATCTATAATAATAATAAAGATAATAATTATACACCGCACAAGCTATTTTACCCATTTGCATCAAGCTCAAACTTCCTTCTTGGAGACGTGCACCCCCAGAAGCACACACTATAATAAGAGGTAGAAATTCTCGGGTAGCATACTCGATCAAACGGGTAAATTTGTTCTCCGACTACGGATCTCATAGTCCCCGCTATAAACTGAAAATCGAGAACCCCGAGTGCTGAGGGAAAACCTTTTAGTTCAGCTATGGTTGTTTGAATAGTCTTCGATAATACTGTCTCGCTTTGATGAAAATCGAGACGCTCTTGATAAGTCTGGTCATCTTTTTCTGAATCAAGACGATCTTGATCAGGTCTTCTCTTTTTCTTCGGAAGAGATCTTCTCTTCTTCTAATTCGTCTACGAGACGATTTAGACAAGCTCTCGCTTCTTCTTCTTCTTCTGAATCGAGACGATCCTGATCAGTATGGCCTTCTTCTTCTAATTTTTTAAATTTAAATGAGCCCTTGCCTTTTCTTTTAGTTCTAACTCGAGACGATTTCGATCAGTCTGGTCGTCTTCTTCCAATTTTTTAAGATAAAATTGAGATAAGCCTTATAACGATAACGCGCCTCTTGTTCTCTTAAGAGACAATCTACATAAGTCTTCTCTTCTCCTTCTAATTCTTCGAAGCGACGAGCTAGATATAGATAAGCCCTCTCTTCTTCTAATCTACCAGACGATTTAGATAAGCTCTTCCTTCTTCTTCTGAATTGAGAAGATCTTGCTACTAAGCCCTCTTCTCTTGTTATCGCAAGAGAACATCTAGATAAACCGTAAAAGTCTTATCTAGTTCTCTTACGAGAGGATCTAAATTAGGCCTCGCGTGGAAACCATTTCGATAAGCAGTCGCCTCTTCTACTGATACTGGATCGAAACGATCTTGATCAATCTTCTTTTCTTCTTCTAAACTTTTTCTATCTAGATAAGCCTTCTGTTGCTCTTTTAACTTCTCATCTAAAATATCATCTAGATCGGTCTAGTCGTCTTCTAAGAGACGATCATCATCACCGGCATGCCGCTCACGGGCCTCCCACCTAGGGTCCTCCTGGGCATCCCGCCCCTCAGCATCACCACAAATTCTCGGAGATTATTGTTCTTGTATCCCCCTGGATTTAATAGGTTTTTTGTAACTTGAAAAATGAAGGAAGAGAACCGTTGTAAAGAAATTAGCGAGTGTGGCGGTATGAATGGCACTTAATTAAAATAAAGTGCAATTATTGTTACTTGATTGAGTCTGATAAGCAGAATTCTGATAAATCCATTTTTTTTTTTGCATTGAATAAGAGTCCTTTGAAGTTCCAAAAACTGTGAAGAAAATAGGATACTTAGTGAAATTAACTACTACTAAGATGTAAGATGAAGAAAAATATTATCTTCAAAAATAATATTATGTTAAATGTAACAGAAAGATAGAAGCATTGTCAAGTCGACCGTATCATCTATCTGATTAGAGAAAATCAAATAATATTGCTTCGAATCTAATTGTCATATAGAAAAATTAATAGACAGATTCAATATTTCGAATTTATGGATAGAGAAGCCTATTATTCTATTAAATTCTAATAAAAACATAACAAGAATACGAAAGATAGGATTCTTTCCAGGAGTGATTTATCCGTGATAAAAGAAAAAGAAGGGGGTTTCAATTCCATTTCGTCGACTTTCATTCATTGATTCATTCATTGTTAAGATATACCTATCTCATATTAAGCTAGGAAATTAACAAAGGATAAATCCGGTAAGAAGGATCAAGAAAGTAGTGAAATTTTTTCTCT-AAAAAAAAAAGAATTTAGAATAATTTAGAATAAGAAGAATTTAATTCAAGGGACAAGTAAAATCTATGATTCTAGAAAATAGCTTGAATCTGTCTTGAATTGGTAGGTGTACATGGATCAATCAAGTGAATTTCATTCTGACAGGAATAAAATCAAGTCAAC-----AAAAGCAATTCATTGCATTTTTCTATACTTGATAAGGAAATTCTATTTTAAATTTCTTATTCAACAAGAATAAGCCACTAACTAACCACTATGAGTCTACTGCGTGTACGTATGTATATAATCGATGTACATAGATCTATTTTATCCACATAGTGACTCATTCAAGAATGAATTCAAATAGGCCCTTTTAACTCAGCGGTAGAGTAACGCCATGGTAAGGCGTAAGACATCGGTTCAAGTCCGATAAGGGGCTTTGGCCCTTTTTTCATAAAACTCCAGTCATAATATTTATTTTATGAAGGGAGAATAGATATATTATTAATATTTTTGAATAAAAAAGTAACCAATTGAGTAGAATAATAACTTATTATTCTACTCAATTAGAGTATATTAACATTATAGTATAGTAGTTCGAAAGTTGAAGATTTGTTCAGTAAATTCGAATTATCATCAATAAAATATTAAAGAAATCGTCTCTTGAATCGACAAATATCCCTACTTTACATTATGCCAATCAAATCCATTGTAAATATTCGAAATCAACAAAAAAAAGTAAGTGGACCTGACGCATTGAATAATGACTTTATCCACTATTCTGATATTCAAATTCGATAGAGATGAAATTGGACCCGTTGACCCCCTTTTTCTATTTCTTTTTTTGGACTCCATAAGAATTTGCCGATATCTCTGATTAAATATACCTGTTCCTAGATATTCTATAGGAATAGATTGTTATTCCGTTCCTCCGCGGAAAAAGGTTTCGTTTATTCCAAGCCTAAAATACCTTTTTATTTTTATTAATATCTTTCTTTGATTCCAAACCAAAGATTCATAGAAATTTATATAATTTAATGAAATTAATAAATGAATAGAAAATGCAATTCATTTTAATTTCTATCTCTATAAGAATAAGACTTAGCTATTTCAATGTATATCTATCAGGTTGTGGTTTCATGTACCAAACATTTCATTTCCCTATCAATCCATCCGATATTTTTGTTCTGACAATGGGATGGAGAATGGATGGGAGAAAGAGACTTTCATTTCTAGTCTCCTTTTTTATTGAATATTGTATTCAATTTCATGAAAAATTGGAAAATTCTCTCTTTTTCGAACAGATAAAAAGAAATAGAAAAATATTCGAAGTACCCTTCTTCGACCATTGAAAAGCTATACTTTGGAGTTTTCGATTTATCGGAAGAAAAAGGAAACATAACAAAGACGACACTCAAAAAAAATGAAAAAAAGGAAATTAGTCAATCAAATTCTGATACTGTACTCGTTTAATATACATAGAAATTCAAAGAATCTAGAAAAAGAT-TTCTTTTTTTAAGATCGCGACCAAGATCCAAGAATAAGATTAAGATTTGTTGATGGAACAAGAGGATAGGTCTGAGGATTAACTGGTAGCGAGAGAGGGAGCTCTTTGTTTCTTGAACAGTTCTTTCAAAAGCTTATTATATTTGATTGATAGGTTCTAAGAAAGCAATTCATAGTTCAGATGTTTAAGGCTTAGTCAGAATAAGAAGGAATAATCAAATTGAGTTCGTGGATTTACCTAGGTCAGGTTAGAGAACAATAAAGGATTTTTATCTTCGAAACTCATTCAAAGGGACAGTGCGTAAGAAATCATAGCTAAATGATCGAATCTTTAGACGCCCTTCAAATGCTATGAGGTGCTCGGAAATGGTCGAAGGAGTTGAATAGGAGGATTACTATGACTATAGCCCTTGGTAAATTTACCAAAGATGAAAATGATTTATTTGATATTATGGATGACTGGTTACGGAGGGACCGCTTCGTTTTTGTAGGCTGGTCTGGTTTATTGCTCTTTCCTTGTGCCTATTTCGCTTTAGGGGGTTGGTTCACAGGTACCACCTTTGTAACTTCATGGTATACTCATGGATTGGCCAGTTCCTATTTAGAAGGCTGCAATTTCTTAACAGCCGCAGTTTCTACTCCGGCTAATAGTTTAGCACATTCTTTGTTGTTACTATGGGGCCCTGAAGCACAAGGAGATTTTACTCGTTGGTGTCAATTAGGGGGTCTGTGGACTTTTGTTGCTCTTCATGGCGCTTTCGGACTAATAGGTTTCATGTTACGCCAATTCGAACTTGCTCGATCTGTTCAATTACGACCTTATAATGCAATTGCATTCTCTGGCCCAATTGCTGTTTTTGTTTCTGTATTTCTGATTTATCCACTAGGTCAGTCTGGTTGGTTTTTTGCGCCTAGCTTTGGCGTATCAGCTATATTTCGATTCATCCTTTTTTTTCAAGGGTTTCATAATTGGACGTTGAACCCGTTTCATATGATGGGAGTTGCCGGTGTATTGGGCGCGGCTTTGCTATGCGCTATTCATGGCGCCACCGTGGAAAATACTTTATTTGAAGATGGTGATGGTGCAAATACATTCCGTGCTTTTAACCCAACTCAAGCCGAAGAAACTTATTCAATGGTCACCGCCAACCGCTTTTGGTCCCAAATCTTTGGGGTTGCTTTTTCCAATAAACGTTGGTTACATTTCTTTATGTTATTTGTACCAGTAACCGGTTTATGGATGAGTGCTCTTGGAGTAGTCGGTCTAGCCCTGAACCTACGTGCCTATGACTTCGTTTCTCAGGAAATTCGCGCAGCGGAAGATCCTGAATTTGAGACTTTCTACACCAAAAACATTCTCTTAAATGAGGGTATTCGTGCTTGGATGGCGGCTCAAGATCAGCCTCATGAAAACCTTATATTCCCTGAGGAGGTTCTACCCCGTGGAAACGCTCTTTAACGGAACTTTAGCTTTAGCTGGCCGTGACCAAGAAACCACAGGGTTCGCTTGGTGGGCCGGAAATGCCCGACTTATCAATTTATCCGGTAAACTACTAGGGGCTCATGTAGCCCATGCCGGATTAATTGTATTCTGGGCTGGAGCGATGAACCTATTTGAAGTGGCTCATTTTCTACCCGAGAAGCCTATGTATGAACAAGGATTAATTTTACTTCCCCACCTAGCTACTCTAGGGTGGGGGGTAGGTCCTGGTGGAGAAGTTATAGACACCTTTCCATACTTTGTATCTGGAGTACTTCATTTAATTTCCTCTGCAGTATTGGGTTTTGGTGGTATTTATCATGCACTTCTGGGACCTGAGACTCTTGAAGAATCTTTTCCTTTCTTCGGTTATGTATGGAAAGATAGAAATAAAATGACCACAATTTTAGGGATTCACTTAATCCTGTTAGGTATAGGTGCTTTTCTTCTAATATTCAAGGCTCTTTATTTTGGGGGCGTATATGATACCTGGGCTCCCGGAGGGGGAGATGTACGAAAAATTACCAACTTGACCCTTAGCCCAAGTATTCTATTTGGTTATTTACTAAAATCACCCTTTGGGGGAGAAGGATGGATTGTTAGTGTAGACGATTTAGAAGATATAATAGGAGGACATGTATGGTTAGGTTCCATTTGTATACTTGGTGGAATCTGGCATATCTTAACCAAACCCTTCGCGTGGGCTCGACGTGCCCTTGTATGGTCTGGAGAGGCTTACTTGTCTTATAGTTTAGCTGCTTTATCTGTTTGTGGTTTCATTGCGTGTTGTTTTGTCTGGTTCAATAATACCGCTTATCCTAGTGAGTTTTACGGACCTACTGGACCAGAAGCCTCTCAAGCTCAAGCATTTACTTTTCTAGTTAGAGACCAACGTCTTGGGGCTAATGTGGGATCCGCCCAAGGACCTACCGGTTTAGGTAAATATCTAATGCGTTCCCCGACTGGAGAAGTCATTTTTGGAGGCGAAACTATGCGTTTTTGGGATTTACGTGCTCCATGGTTAGAACCTCTAAGGGGTCCAAATGGGTTGGACTTGAGTAGGTTGAAAAACGACATACAGCCTTGGCAAGAACGGCGTTCCGCAGAATATATGACTCATGCGCCTTTAGGTTCTTTAAATTCCGTGGGTGGCGTAGCTACCGAGATCAATGCAGTCAATTATGTCTCTCCTAGAAGTTGGTTAGCTACCTCTCATTTTGTTCTAGCATTCTTCTTATTCGTAGGTCATTTGTGGCACGCGGGAAGGGCTCGTGCAGCTGCAGCAGGATTTGAAAAAGGAATTGATCGTGATTTTGAGCCTGTTCTTTCCATGACCCCTCTTAATTGAGACAGGAAATCCAATGTTTGAAGGAGGGATTTGATTCCATCATACATATTGGGATTAGGTCATATTGAAAAAGTATTCCTTTTCTTTTTTTTTTCAACTCATTTCTATCTAATTTGTTTTTTCTAATCCATTTTTTCTGGCTTGGCTAGGTGGGATAGCCGAGCCATTCCCCTTTCTTTATCA-----TACCGGTCCGGTAAAAACTAATAAAGAAAGAACTCTCTTCAACGAGAAAAAGGAGAGAGAGGGATTCGAACCCTCGATAGTTCTTTGTTCCGAACTATACCGGTTTTCAAGACCGGGGCTATCAACCACTCAGCCATCTCTCCAAAAGACAATTTTCCTTTATTCCTCCGAATAGAACATAGCCGTATGAGTAGATCACTATCGGTAGAAAGATATCAGGTGTGAATATCCATCTATAGGTCGATCTATCTATCCATATAAATAGATGCATAATCCAGCATGCCCATTTTGGAAGTAAAAAAAAATTCCATTCCCCCCGACTACATGTTCGAGTAAAGTGGTCAAAATTAGTATAATAATAGAAGTTATATAGAGTCAATGTATTCATCGGAAAATCCCTCCATGCTGGAGTTTATTACAACTTTTTGGCTGAAGAGGGATCAAATGGTATAGCTCATTTGTTGGTATGGTAGCTTGGAGGATAAAAAGAATGATTATTGCTTTCCAACTGGCTGTTTTTGCATTAATTGTTACTTCATCAATCTTATTGATTAGCGTACCCGTTGTATTTGCTTCTCCTGATGGTTGGTCAAGTAAGAAAAATGTTGTATTTTCCGGTACATCCTTATGGATTGGATTAGTTTTTCTGGTGGGTATCCTTAATTCTCTTATCTCGTGAACCTATTCATCCCAGCTCTAAAAACGAAAATGACCCCCTGAATTATTTTTGGTTGTGAGACACATTCAAATTGAATATAAGTCCCCCAAATGCAAATTAAAGAAAACAATTCGAGGGGGGTCAAACT-AAAAAAAAAAAAAGAAAAGTACTTGCCCTGAAGAGAATCTCTCGCCAGGCACTGCACAAATAGAATCCAGACATATATATCTCATATATGTGTAGACATATTGCCTCTCAATAACAAAAAATGCGGATATGGTTGAATGGTAAAATTTCTCTTTGCCAAGGAGAAGACGCGGGTTCGATTCCCGCTATCCGCCCCAAAATAATTTATTTACTCTCATAAAGGATTTGGTATAGTTGGCCGCGATAGTGCGGGGAGGCGGGATTTGAACCCGCGACCTCAAGGTTATTAGCCTTGCGAGCTACCATCAGACTACTCTACTCCCCGTTCTGAAGATGTAGAACTGAAACGTAATAAAAAAAGTAATAAAAAACAAGGATTGAATGCGCTCCTCTCCTTTTAATGTATACAAATACATTCAAACCGATTTATACAGAATAGTCAAGGGGCCCTCTAAGATCGATGATCATAGAAATATCTATAGATCATATATGTGGAGACATTTTGCGTCTTAATAACAAAAAATGCGGATATGGCCGAGTGGTCAAATTTCTCTTTGCCAAGGGGAAGACGCGGGTTCGATTCCCGCTATCCGCCCCAAAATAATTTATTTACTCTGATAAAGGATTTGGTATAGTTGGCTGTGATAGTGTGGGGAGGCGGGATTTGAACCCGCGACCTCAAGGTTATGAGCCTTGCGAGCTACCAGACTACTCTACTCCCCGTTCTGAAGATGTAAAACTGAAACGTAATAAAAAAAGGAATAAAAAACAAGGATTAAATGGGCCCCTTGACTATTAATGTATACAAATAGATTTAAACCCATTTATACAGAATAGTCAAGGGGCCCTCTAGGATCGATGATCATAGAAATGAAGGAATATTTGAATCCTTACCAACTTGATCTTGTTGCCCCTGGCAACAAACATGCGTGAACCATTTCACGCAGTATGTGTCCGGATAGTCCAAAGTCTCGGTAGTTAGCTCTCGCTCTTCCGGTCAAAAAACAACGTCGATGCTGGCGTGTAGGTGCACTATTCCGCGGTGGGGCTTGTAACTTTCCATGAATTTCCCGTTGGTCATCCACCAAATGAACTTTACTTATTTCTTTTTTTGAGGATCGACGAATCAAATGATATTTCTGTTCCAATTTTTTCCTTTTCTTCTCCCTCTGAATCAAACTTTTGCTTGCCATAATATTTCAGTTCCTATCAGTATCGATGATACAAGTCGGATCCTAGATGTAGAAATCGAAGAAGGTGGACCTTCTTCCCATTAAAAGAAATGCGATTATCATGTATATTATACAATTTTCTATACCGCACTAAAAAAAATTAACCAAATTTACCCGCTGTAGAGGCAATCAAGAAAGCCGCATAAGTGAATATATAACCTACAGAAAAGTGGGCTAATCCAACCAATCTTGCTTGCACAATGGAAAGTGCCACTGGTTTATCTCTCCATCGAATTAAATTGGCCAAAGGTGTACGTTCGTGAGCCCATGCTAAAGTTTCAATCAATTCCTGCCAATATCCTCGCCAGGAAATTAAGAACATAAATCCAGTAGCCCAAACAAGATGTCCAAATAAGAACATCCACGCCCAAACCGATAAACTATTCATACCAAAAGGGTTATATCCATTGATAAGTTGGGAAGAGTTTAACCATAAATAATCTCTTAACCATCCCATCAAATAAGTGGAAGATTCATTAAACTGCGAAACGTTACCCTGCCATAACGTGATGTGCTTCCAATGCCAATAAAAAGTCACCCATCCAATGGTATTTAACATCCAGAAAACCGCCAAATAAAATGCATCCCAAGCCGAAATATCACAAGTACCGCCTCGTCCCGGGCCGTCGCAAGGAAAACTATAACCGAAATCCTTTTTATCTGGCATTAACTTGGAACCGCGTGCATCTAAAGCACCTTTTACTAAGATCAATGTAGTTGTATGTAAACCTAGAGCAATAGCATGATGAACTAAAAAGTCTCCTGGACCTATTGTTAAGAATAGTGAATTACTATTTTCATTAACAGCATTTAACCAACCGGGCAACCATATGCTTCGGCCGGCATTAAATGCCGGGCCATTCGTTGACGATAAAAGTACATCGAAACCATATGAAGTTTTACCATGAGCGGATTGGATCCATTGAGCAAATATAGGTTCGATCAAGATTTGTTTCTCCGGAGTACCAAAGGCAAGCATGACATCATTATGAACATAAAGTCCCAAGGTATGGAACCCCAGAAAGAGGCTGGCCCAACTTAAATGGGATATGATAGCTTCTTTATGGTCTAACATTCTTGCCAATACATTATCCTCATTCTGTTCTGGATTATAATCTCTAATGAAAAATATAGCTCCGTGAGCAAAAGCTCCTGTCATGATGAACCCTGCGATGTATTGGTGATGCGTATATAACGCAGCTTGAGTAGTAAAGTCTTGTGCTATGAATGCATAAGCAGGTAAAGAGTACATGTGTTGAGCTACCAAGGACGTAATAACCCCTAAAGAAGCTAAAGCAAGACCTAATTGAAAATGAATTGAATTATTGATTGTGTCATAAAGACCCTTATGGCCGCGCCCCAATCGCCCTCCCGGTGGAATATGTGCATCTAAAAGATCTTTCATACTGTGTCCAATCCCAAAGTTTGTTCTATACATATGACCAGCAACAAGAAAAAAAACTGCAATAGCTAAATGATGATGAGCAATATCAGTCAGCCATAAACTTTGCGTTTGTGGATGGAATCCCCCGAGAAGGGTTAAAATAGCAGTTCCTGCTCCTTGGGAAGTACCAAAGAAATGACTACTTGAATCGGTATTTTGAGCATAAAGATTCCACTGACCTGTAAACAGTGGACCTAACCCTTGAGGATGGGGTAATACATCTAAGAAATTATTCCATCGGACGTACTCTCCTCTGGATCCAGGAATAGCGACGTGTACTAAATGTCCCGTCCAAGCTAAGGAACTTACTCCGAAAAGTCCTGTCAAATGATGATTGAGACGAGATTCGGCATTTTTGAACCACGAAACACTCGGTTTCCATTTCGGCTGGAGGTGTAACCAACCCGCTATTAAAGATATGACAGAAAGAAATAATAGAAAAAGAGCTCCAGTATAAAGATCTTCATTAGTGCGTAACCCAATTGTATACCACCACTGATAAACACCAGAATAAGCAATATTCACTGGGCCAAGAGCACCCCCTCGAGTAAAAGCTTCGACAGCTGGTTGACCAAAATGAGGATCCCAAATTGCATGAGCAATAGGCCTTACGTGTAAAGGGTCCTGTACCCATGACTCAAAATTTCCTTGCCAAGCTACATGAAACAGATTTCCAGAAGTCCACAGAAAAATTATTGCTAATTGCCCAAAGTGAGAAGCAAAAATATTCTGATAAAGACGTTCCTCAGTAATATCATCATGACTCTCGAAGTCATGTGCGGTAGCAATACCAAACCAAATACGACGAGTAGTGGGGTCCTGAGCTAAGCCTTGGCTAAACCTTGGAAATCTTAATGCCATAATGCTTTTCAAATCCTCCTAGCCATTATCCTACTGCAATAATTCTTGCTAAGAAGAACGCCCATGTTGTGGCAATTCCGCCCAGAAGGTAATGAGTTACTCCTACAGCACGTCCTTGTACAATGCTCAAGGCTCTAGGCTGAGTAGCAGGAGCAACTTTTAATTTATTATGAGCCCAAACGATGGATTCAATAAGTTCTTGCCAATAACCACGTCCGCTGAATAGAAACATTAAACTAAACGCCCATACAAAATGAGCACCTAGGAAAAAAAGGCCATATGCAGATAATGAAGAACCATAAGACTGAATTACCTGGGATGCCTGTGCCCATAAGAAATCGCGTAGCCACCCATTAATAGTAATGGAACTCTGCGCAAAGTTTCCTCCTGTGATATGGGTTACTATTCCCTGATCACTTATACGGCCCCAAACATCTGACTGCATTTTCCAACTGAAATGGAAAATGACTACCGAAATTGCATTGTACATCCAGAATAGACCTAAGAAGACATGATCCCAAGCCGATACCTGGCATGTTCCCCCTCTTCCAGGCCCATCACAAGGAAAACGAAAACCAAGATTTGCTTTATCCGGTATCAAACGGGAGCTACGAGCAAATAGAACACCTTTCAGGAGTATCAATACCGTTACATGAATCGTAAATGCATGAATGTGATGGACCAAAAAATCTGCGGTTCCTAATGGAATAGGTAACAAAGCCACTTTGCCGCCCACCACTATTAAATCACTACCCCCCCAAGTTAAACTGGTGCTTGTTGTTGCACCAGGAGCCGTTGCACCAGGTGCCAAAGCATGAGTGTTTTGTATCCATTGAGCAAAGACGGGTTGTAATTGTATAGCGGTATCTGAAAACATATCTTGGGGACGCCCTAAAGCGCTCATGGTATCATTATGAATATACAAACCAAAACTGTGAAAGCCTAGAAATATACATGCCCAGTTGAGATGTGATATGATTGCATCGCGATGTCGAAGGACACGATCTAACAGATCGTTGTATCGAGTAGTTGGATCATAGTCTCTTACCATAAAAATGGCTGCATGTGCAGCAGCACCAACTATGAGAAATCCACCAATCCACATGTGATGTGTGAACAATGACAGTTGGGTACCATAGTCAGTAGCTAGATATGGATAAGGGGGCATGGAATACATATGTTGAGCTACAACAATGGTTAAAGAGCCTAACATAGCTAGGTTAAGAGATAATTGAGCATGCCATGAGGTTGTTAGGATCTCATATAAGCCTTTATGGCCCTGACCTGTAAATGGACCTTTATGAGCTTCTAAAATATCTTTTAGGCCATGACCAATGCCCCAGTTGGTTCTATACATGTGACCCGCTATCAGGAAAAGAATTGCAATAGCTAAATGATGGTGTGCAATATCGGTTAACCATAGACCCCCAGTTACTGGATCTAATCCTCCCCGAAAAGTAAGAAATTCCGCATATTTTGACCAATTCAAGGTGAAAAATGGGGTTGCTCCCTCGGCAAAACTGGGATAAAGTTGAGCCAAAAGATCCCGATTCAAGAGAAATTCATGAGGAAGCGGTATCTCTTTAGGATCTACTCCAACGTTTAGAAATTGGTTAATCGGTAAAGATACATGGACTTGATGTCCCGCCCAAGAAAGAGACCCAAGTCCTAGTAGACCAGCTAAATGGTGATTCAACATGGATTCGACATCTTGAAACCAAGCCAATTTTGGGGCAGCTTTATGATAATGGAACCAACCAGCAAAAAGCATTAATGCTGCAAAGATCAATGCACCAATTGCGGTACAATAGAGTTGTAATTCACTAGTTATTCCAGATGCTCGCCAAATCTGAAAAAAACCAGAGGTTATTTGTATTCCGCGGAAACCTCCGCCCACATCACCATTCAATATTTCTTGGCCCACGATTGCCCAAACCACTTGGGCACTAGGCCCAATACGAGTAGGATCGCTTAACCATGCTTCATAGTTGGAAAAACGAGCACCGTGGAAATACATGCCACTCAGCCAAAGAAAGATGATGGAGAGTTGACCAAAATGGGCACTAAATACTTTTCGAGAGATCTCCTCCAAATCACTGGTATGACTATCGAAATCGTGAGCATCAGCATGTAGGTTCCAGATCCAAGTGGTAGTATCCGGGCCTTTTGCTATTGTTCTTGAGAAATGGCCGGGTCTGGCCCATTCCTCGAAAGAAGTTTTTACTGGATCCCTATCTACCAAAATTTTGACTTCTGGTTCTGGCGAACGAATAATCATTGAGTCCTCCTATTTCCGGACAACACATACAAAGAGACCTGCCAACTAAATAATTAGTGAATCTCTGAGAGATTTTTATAGAATTAATATATTTTTCTTCTATTTCTCTTTCCCATCTAGTTATTTTCTTTAGCTATTCACTAGAGCAATTAGGCTTTGGAAGTCGATCCGGGGCAAGTGTTCGAAGTTATTATGACATAGTCATAAGGTGCTCAACGGACCTTGTAAATCTTTTAAAATCCCTTTTTGGTCTTTGGGTTGATGAAAAACGACTTTTTTGTGCAACTTAGTGTCTATTCATATCTCAATTCGAAGTGCTTAGAAGGAGATGCGTCATGGTTTACTTTACATAGAACATATTATTCTTTTTTGGCAAATCACAATTCTAAATCATGCGAGCAACCATTCGCGATTACTAAGAAAGATCCCCCGGTATCTTATCTACATTTAGTCATTGAAAGGTCTCTTTTACTTGTTTTAATTTATTAAAAAGAATCAATAATAATAATATAAGATAAAGAAAAAGACGAAGAAATGAGTTCTTTTTGAATATCTGCATCTTCAAGTAATTCAATAGGATAGATTCCAAAATTTCAAATTTTTTGAAGCACCAAAGATTTAACTTAATAAGGAATCATTAAAAATATTTAATTTCGAATTCAGTTTCCTACTTGAGCCATCATGATTTGAATCAAATTTTACAGCAAGACCCACATTTTATCATCATAAAAGAGAGAAATTTCGATTTCTTTTGGAATCACCAATGATTTAAAGTGGATAGATAGAACTAAATCAAATTTCTTTTTTTCTTATGAGATGGATAAAAAAGACTGATGTAAAGGAAAATTGAAGTCCTTATTCTTTCGATTCTGATTTTATCAATTTGATGCAAAATAGGGGTTTTCCTATCTATCAGATAGACTGAATAAATGTCACTCTTATAGATAGAAATTCTATGTTAAATATTTTCATTTTCAAATTACAGAGATCACAATTTTTTCACAAAGAAAAAGTATTGGCACTCAAATAGAGCGATAACAGTATATATATATAATATATAGGATATGCATTTCCTTATTTTATATACGTATTTTGTTTGACTTGATATTCAGCAATCTTTCTAAAATCTTGTCAAAAAAGAAAAAGTAAAGTGAATCAAATGTATGAATCACTCCTGTCTCAATCCTTACATAGATTTACAATTTTTCATTAGAGCCCAAATACTTAAAAATGGAATTCAAATAAAATATATTGATTTCATATGTAACTTAATTGTTTAATTATTAATAATAAATAAGATGCGGACAGATGCAGATATTGAACTTTAATACCTTTCGTTGCTGATTAACTTCTACCTACTCCCCAAATTCGACGGCAATGCTAAATCAAACAAAAAGGACTCCTTTTTTTTTCGGGATGCTGACTATCTTGTCTAGGTACAAAGCCAAACAAGTATAGATATAGATTAAGTCCTTACTCTTTTTTTTTCTTAACCCAAAGACTTAACTCCCTTAATTTAATTGACATCCCTTTTAGTACCAAAAACTTCTTCTTGTTTCGAAATTCAGAGATTCCATAGAATTCATAATTGGACTCCTTCATTTAAAGAATAGGGAATAAGAGATCGGAAATATAGGTTCTTACATATGGCGATTCAACATGCATCGTTGAAA-------ATTCAATAGGAGGCGTAAGGTTTTTGTCAGTACCTAACTTCCATCAATATTAATATTAATATGAAGAGAATAAACATATGCTGAAAAGCCCATCCGATTTTTTGGAATTCAAATCCTTGTGATCTAGGTTCGATCTTACCTGGATTACAAATGGATTCAGTTACATCTTCGTGTGATTTGAACTCGAGTCAATTCAAGTAAAGATAAAAGATATGATTCAAAGAAGAATCACATTCTATCCAAAAACCATCTTTATTCGAATATCCTCTGGGGCGGGAGGACTCGAACCTCCGAATAACAGGACCAAAACCCGTTGCCTTACCACTTGGCCACGCCCCATTTCTTCTATTCAACACTATTAAAGAATAATGTTGGTATTGATAGATCGTCAATTTTAGTCCAAATATCGAATTTATAGAATCGATTCTATATTTGCTAGGATTTTGACACGTATAGATATAGAATTAAATTGAATTTCTTGATCATTCCATATAATTCAATTAAGATATTTTATCAAAGTCTAATTTCTTCTATTCTTCGTGGAGAATGGGAGGATTTTTGAGTGGGTGAATTCAAACAAAAGGAAGGGTTTTTGTCTACCTTAACTTTCTTCGTTTTTACTTATATCAATTATCAATAACTCAATCAAAATGCAATTATCTCCAAAAAAATGTCTATTATGCTTAATATCTTTAGTTTGATCTTTATCTGTATTAATTCTGCTCTTTATTCGACTAGTTTTTTCTTGTCCAAATTGCCCGAGGCCTATGCTTTTTTGAATCCAATTGTAGATGTTATGCCAGTCATACCTCTGCTTTTTTTTCTCTTAGCCTTTGTTTGGCAAGCTGCCGTAAGTTTTCGATGAGATCTTTAATACTATCCTAGAAAATTCATAATTGATTCCATAAATTCTAGCAATTTATAAGGTCAGATAAATCTTATAAGATGAACCTTCAATTCAAAGATTGAAACTTTTGGCTTGGTTGGATAGACGCAAAAAATCTCAAGCACCCCATTTCCCTATTCTGACCCGCTTTCTTTTCCAGTTAAAGACAACTCTATAGGGTCCTCCAAAATATCGAATTCTGGTTATGAAAGCAATTTTTAGTAATGAAAGACTCTTAAAATGAATTTCTGAAAACGGTTTTCTTTCTAGAAATAGAAAGCCGTTTTTTCTTGGTATCCAATATAGGATATGTAGTATAAAAATAGATGATCTATTCTCTTTTTTTTCCAAAAAAATGATCTTGGAGATTGTGTAATGCTTACTCTCAAACTTTTTGTTTCCACAGTAGTGGTATTCTTTGTTTCTCTCTTCGTCTTCGGATTCCTATCTAATGATCCAGGACGTAATCCGGGACGTGAAGAATAAACTAAAACGGTTTTTCATTTTCTTTGTTTGATTTTTGAAATTTCTTATGGTTTTATCTATTTCACACGTTTAACTACAAAAAAAGAAAAGGGATTTTCAAAATTTGAAAGATAAATGAAATAGCAAGTCATAAAAACAAAGGGAAAGAGAGGGATTCGAACCCTCGGTACAAATAACTCGTACAACGAATTAGCAATCCGCCGCTTTAGTCCACTCAGCCATCTCTCCCAATTGACAAAAAAAGATAATTACTGTATTCCATTACACGGAAAGTAAGGATTCCAAAAATTCTTTCTTTCTCTCTATATCTTTATTAT-------ATAGATATGTACAATTTTTTTCAGCAATTCCGTTTCGATAAAGTTAGGGTTGACAAGATCCAATAGAAAGAAAAATAAAGAAGAATTCTTTGATTTTTTGCAAAAGGGCCTTTTTCTTTTTATTCCCTTGACCGGGCTAGGTTAGTACCTAGCCGGGCCCTTTTTTTGTTCCAACAAATCATAGATAAAACGATTTATCTAATTTGAAACCAAAAA---------ACTTGCTATTAAGGCAACAAGAAAGTGTGATTTCTTATTCTTCTTTTTTACTTTTTGATTTCCCTTTTTAACTACTTTATACATATTTATACATACCATGCTAGAATAATAACTGGAATAAAAAATGAAACTATGGATTTTTAGACAATGCATTTTGATGTTATGATTTCGGTGTTTTTATCGAACTGTATCTATCAAAATTCCTACAGTAAAAGAAAAAAAAAAGAACCTCTTATTTACAATGAATCTTCTTTTCCTAATCTCATTAAACCCCCACTAAAAAAGTTAAGACTCGAATTTTCATGATTCTTTTAGGATTCTATCTTATCTTGATTACGCTCAATTCCCTTGTTTGACAAAAGATCCATTATGATACAATAATCACATTGTAGCGGGTATAGTTTAGTGGTAAAAGTGTGATTCGTTCGATTAACCCCCTTTAATAGTTAAAGGGTCTTTTGGAATAATTCATATTCCGATCAAAACTTTATTTCTTAAAAGGATTAAATCCTTTACCTCTCAATGACCGATTCGAGGAAAAATAGAAATTCTCGTGATTTGTATCCAAAGGTCAATTTGAAATTGAAAAATTGGATTATGAAATTGCGAAACATAATTTTTGGAATTGGATGAATACTTCCAATTGAATAGGTCAAGGATCCATGGATGAAGATAGAAAAGTAGATTTCTAATCGTAACTAAATCTTCAATTTTTGCTTTGTGAAATTGAAGCAAAATAGCTATTAAACGATGTCTTTGGTTTACTAGAGACGTCGCCATATTGTTTTAGCTCGGTGGAAACAAAGTCCTTTTCCTTCGGATTCTTTCAATATAGAACTAGAGAACGAAGGAACTAGAAAGATTGTTAGAAGCACCTTCTTCTAGAGGGATCATCTATAAAGCAAGTCGTTTTGAATGTATTCAGACAAAAAGCTAACATAGGTGTTATAGGTAGAATTTTTTTTGTAATTTCGTTCACATCTTAGATTTAGGACTTTTTCCATCTTCCATAAAGGAGCCGAATGAAACTAAAGTTTCATGTTCGGTTTTGAATTAGAGACGTTCGAAATACTGAATCGTCGTCGACTATAACCCCTAGCCTTCCAAGCTAACGATGCGGGTTCGATTCCCGCTACCCGCTCTAGATCCTCTCTTAGTTAGCTACTCTCTCTATTAATAATTAATATATTAATTCTCTCTATCTTAATTAAGATAAAGAGAATTAATGGATCGTGGAATTAAATATACAATTCCCGAAAATCTCTCACATTCATTCCCATTC-TTTTTTTTTTTTCAAACACAAACAAGAGGCAGGAAAATGTGAAAAGAATGGGAATGAATGAAAAGCGTCCATTGTCTAATGGATAGGACAGAGGTCTTCTAAACCTTTGGTATAGGTTCAAATCCTATTGGACGCAATTTTTCTATATTTTTTGTTTCGATTTCTATGTCAAAAAAAGACATTTTGAATAATTTGAATCAGAGAGGCTTGATTACTCCCCTTTTTAAGATAAAAAAAGGGATCAATTTCTTTATGCCTCTTCCTCAAATATAAAACATTTCACCTGTTCCTGAATAGCTTCTTTCAGAAGGGTTTCTGCTTCCTCGGTGAATGTTTTGGTAGAAGATATGATTTCTTGGAACTGAGGTTTCTTACTTTTTAAAGAATTTCGTAAGTCTTCAAGAAATTTCCTTACCTTTGCAATTTCTAATGAATCAAGATAACCATTTGTTCCAGTATAAATAGTCATTATCTGGTCTTCCACCGTAAGAGGTTCTGCCTGGGATTGTTTGAGCAATTCACGCAATCGTCGACCTCTTGCCAATTGATTTTGAGTACCTTTATCGATATCAGAAGCGAATTGTGCAAAGGCTTCTAATTCTCCCAATTGTGCCAGGTCCAATTTTAATTTACCGGCTACTTGTTTCATAGCTTTAATTTGAGCCGCAGACCCTACTCTGGAAACGGAGATACCCACACTAATAGCAGGTCTGATTCCAGCATTGAATAAATCAGCGGATAAGAATATTTGTCCGTCCGTAATGGAAATTACATTAGTAGGAATATAAGCCGAAACATCTCCCGATTGAGTCTCAACTATTGGTAAAGCGGTCATACTTCCTTCACCTAAACGAGAGCTTAATTTAGCGGCTCTTTCCAAAAGACGTGAATGCAAATAAAAAACATCACCTGGATAAGCTTCGCGACCGGGCGGTCTTCGTAACAGAAGAGACATTTGGCGATAAGCTTGTGCTTGTTTGGAGGGGTCATCATAAATGATTAAAGTATGTTGTTCACGGTACATAAAATATTCAGCCAAAGCTGCTCCTGTATAAGGAGCGAGGTATTGTAATGCAGCGGGGGAATCCGCCATTTCAGCTACTACAATAGTGTATTCCATCGCGCGCTTTTCCTGAAAAGTAGTCACTACCTGAGCCACAGAAGATGCTTTTTGGCCAATAGCTACATAAACGCATATTACATTTTGTCCTTGTTGATTGAGAATCGTATCTGTGGCTACTGCTGTTTTACCGGTCTGTCTGTCCCCAATAATTAATTCTCGTTGACCACGTCCTATAGGAATCATCGAATCAATAGCAATAAGTCCCGTTTGAAGAGGCTCATATACGGAACGTCGAGAAATAATATCCGGAGCGGGAGATTCAATTAACCGAGATTCAGAAGATGAAATTTCACCTCTACCATCAATAGGTTTAGCCAGGGCATTTATAACACGACCTAGATAGCCCTCACTCACGGGTATCTGAGCAATTTTTCCTGTTGCCTTTACAGAACTTCCTTCTTGTATCATCAAACCGTCACCCATTAATACAGCACCAACATTGTTTGATTCCAGATTCAGAGCAATTCCGATTGTACCCTCTTCAAATTCTACTAATTCACCTGACATTACTTCATCAAGACCATGAATACGAGCAATACCATCACCTACTTTAAATACGGTACCGGTATTTACAATCTTTACTTTTCTATTATATTGCTTAATACGTTGACGGATAGTATTACTAATTTCGTCGGCTCGAATGGTTCCCATGAGTCTTTCTTAATTCTTTTTTGTTTGAAAAAAAAAATAATAATGCCTTACAGTAGATAGAGTAGAAGGCCTAATCGGTTATTTCTTTCATCGCCCCAAACATATCAATATTGGCACTGATGATACGTAAATGTAATTCGGTGTTCAAACAACTGTTCAGAGTTTCTAGAGCTCCTTGTAAGGCTTGTTGGAAAACTCGTTGTCGGATTTGATTAATTGCCCTTTCTTGTTCAAAATGAATGGTTTCGTTTTTGTTTTTTTCTAATTGTTCCAAAGTCGTAGAAGCTGAAGTCCTCAAAGATAAAATTTTTTGTTCTATTTCCGAGTATCCATTCACTCGATACTGATCTGTTTCTATTTCGACTTTACGTAAGCGAGTCCGGGCTTTTTCTAGTTGTTCAATGACCCCCCCTCGTAGTTCTTCTGAATTTCGAATAGTATTTAAGATCCTCTGTTTTCGATTATCTAATAAATCGTTTAATGAAAGTAGATTATCTTTCCATTTATTTCAAAACTTCCATCATCTCTTCCCGAACCAAACATGAATCTTTCGATTCATTTGGCTCTCACGCTCAATCACTTAATTTATGGCAAATTCCCCTATCTTTTTTTTTTCAATGAGCCTATCCTCTCTTCTATGGTTGGTCATATTCCAAAATTTAAATATCGAAACTGATTGCTAATCCAAGACCAAAATATTTGGAGGACTCTTCTGACTAAACAAAAATATGTAATTATCAGCAAAGTTGTTTCTTTTTTTCTTCAAATCCAAGAAATTCTTCTCACTTTATACATAACCTAATGTATAGGTTGTCGATTCAGCATTGGATGAAAAAAGGATGAAATATCCATTTTTCCAAAAAAAAGTTCAAATCATTTTTTCAATATGAGTGTTCTATATCGAAAAAAAATTATTAGGAAACCGTCTATGTATTAACATAGTGGTAGAAAGAGTACCATGCTGCGTCTGGACTTCAAACAATTTAGCTTTAACCATGTTAACAGTCCCGCATTACTGGTTCATAGAGAATCAAAGTCGATTTACCAATGAATCACGAAATGCTATAGTTCTTGCATATAATTTCTTAATTTATTCAGAAGTAATTCGTGAGATCATGCACCCCTTCTTTCCTAATTAGAAGGGAAAAAAGTACAGCTGGTTGGGTCCAGCCTATTCTTGAAATAAACAACTCGCACACACTCCCTTTCCAAAAAAGATCAATCCACCAAGTACTACACTTAGATTTATTGGATTTGTTGCTAAAATATCGGTATTAAACCCGAAACTCCCGGCGGATGGCCAATAGTCCAAAGAAATGAAAGAATCGGTTACATTTTTCATAGGATCTCCTCTTATAGATTATAGATAGATTCAAAATATAGAACAGAGTTCTTTTTTTCTCGCTTCGCGCCTTTTTCTTTATATAAATTTTCCTATTTCGAATTTAGAAATAAAAAAAAGAGTCAAAAATCGATTTGATTTCAAAATAGTGAACTACCTTGTTTGTTGCAACACTTCCCTTTTCCCTTGGACTAAGTAAGGGAAGGACAAAAGCGAATCAGTATGCTAATTCCCCATCCTCAAATCAGTCCTTCCCATGGGTTAGTTTCTCAACGAAAACTAATAAGTAATTCAATTATAGGAGTGAAATCTTTCTAGAATTTGAAAAACCAAAAGAGAAATCGAGGGCAATAAAATCTGAAAAATACATATTTTTCAGATTTCTAGGATTAAACAAAAGGATTGGCAAATAAAAGTGCTAATGCTACAACCAGTCCATAAATTGTTAAAGCTTCCATAAAAGCCAAACTAAGCAATAAAGTACCTCGTATTTTTCCCTCCGCTTCGGGCTGCCTCGCGATCCCTTCGACAGCTTGGCCCGCAGCAGTCCCTTGCCCAATTCCAGGTCCAATAGAAGCAAGTCCTACAGCTAATCCAGCAGCAATAACAGAAGCGGCAGAAATCAGTGGATTCATGAGAAGTTCCTTGTACCAAAAAAAAAATGGTTAATGATACAATCAACCAATGAACGATGATGGAATTATTCCATCACTCAAATTCATGCTAACTAAGAACTTTGAATTGGAAATATTATTGAATCCTCAGACTTACTTGGATATCTTCTATCAACAGAGTCCTTGTGAATCCATACGACTTTCGTTCTTCCATTTCTTTGTTCCAAAACGTTTTTTAAACTCTTCGATCTTTTTTTTTGATTTCATCTCTTTAGTCATTCAACTCACAGTTACAAACGAAGCGGAAGGACTTCTACTGGAATCCCCATCGAAATTCACAATCTTTAGTTCGTATATATAACTATAGAATATCTAATATCCCATATACAAGTCTTTCTTCCATAACGTAAACCAACTATTCCGCTCGTAGATTAAATCGGATTCTCCAATCATTCATCAAAAGAGCCACAAGAGTTGACTTATAGCCATCTAATTACATAGATCTAGCCCGACTCTCCTTCTACTAAGTTTTAGAAATCCCATTTTTTGTAAATTCTTTTCCCCCCTTTTCTTTATCATTATTCCACATGGATAGAATCAAAATGGACAAGAAGAATTTTTATTCAAATTATGACTCCTTATATTTAAGGATAATTTCGGATAAAGGATTTGGTATAGTTGGCCGTGATAGTGTGGGGAGACGGGATTTGAACCCGTGACCTCAAGGTTATGAGCCTTGCGAGCTACCAGACTACTCTACTCCCCGTTCTGAAGATGTAGAACTGAAACGTAATAAAAAATAAGGATTGAATGCGCCCCCCTCCTATTAATCTATACAAATAGATTCAAACCCATTTATACAGAATAGTCAAGGGGTCCTCTAGGATCGATGATCATAGAAATTGACTGAGCAATAGAAATAGGATATGCGTTGAGGAGAGGTATAAGTAGACCAAACAAGAATTTTCACAAAAAGATCGAAAAGATCTCTTTTCTTTTTTTTAATCTAATCATAATCTTTTTTGTTATTATTCTAATTCTAGATCGTATCTAACGTCTTTGTATATTTAGAATTCCTATATTTCTATTCTCTATGTCTATTATCTTGAGCTAGGCATACATTGCCTTGAACTAGATGAAAAAAAAGACTATTTTGAAAACTAGTCAATGATGGCCCTCCATGGATTCACCTATATAAGCCGCAGCTAAAGTTGCAAAAATAAGAGCTTGAATACCACTTGTAAATAATCCAAGGAACATGACAGGTATAGGAACCACTAAAGGGACTAAAGAAACAAGAACAACAACTACTAATTCGTCGGCTAATATATTCCCGAAAAGTCGAAAACTAAGTGATAAAGGTTTTGTGAAATCTTCTAAGATGTTAATGGGTAAAAGGATTGGAGTTGGTTGAATGTATTTCCCAAAATAAGCCAAGCCTTTTTTGCTAAGACCCGCATAGAAGTATGCCACTGACGTGAGTAAAGCCAAAGCAACAGTAGTATTTATATCATTCGTGGGTGCGGCTAACTCCCCATGAGGCAATTGTATTATTTTCCAAGGTAAAAGAGCTCCTGACCAATTGGAAACAAAAATAAATAGAAACATAGTTCCAATAAAGGGAACCCAAGGACCATATTCTTCCCCAATTTGGGTTTTACTCACATCTCGAATGAATTCAAGGATATATTCGAAGAAATTCTGACCGCCAGTTGGAATGGTTTGTGGATTCCGAACACATATAGTGACGGAACCTAATAAGATAGCAATTACAACCCAAGAAGTAATAAGTACTTGGCCATGGACTTGGAAACCTCCTATTTTCCAATAGAAATGTTGACCTACTTCCACACCAGATATCTCATAGAAACCCTTTAGTGTATTGATGGAACAGGATAGAACATTCATATTGCCCTCTGACAGAAATAGAACTTTCAACAAAATTATTTTGATTCAAACATCTCTTTTTCGACTTGCATACTTGAATCGTATATTTGGAATATCAACTAATCACAAAATATCCCCAGTTTTCTTCCTTTTTTCAGGTTCACAACATAGTAACCAATTCCCTAAATCTATGGAATTTCCTAAGTAATTTATTTAGCTTATTATTATTAATCAAGGCTTTATTTTTTCGCTAGAACGACCCTCACAAATTGCGAATACTAATTTGGTAAGAATGAATTGTATTGAAGCTCTAGTGTCATCGTTCGCTGGAATCGGAAAATCTACAAGATCGGGGTCACAATTTGTATCGATTAAACAAACTGTTGGAATTCCCAAAATAATACATTCTCGAAGAGCCGTATATTCTTTGTGCTGATCAATAATGATTACAATATCGGGTAATCCCGTCATATATTTAATCCCACCCAGATATACTTGCAAGTGAGATAATTTTCTTTTCAACCTAGCTGCATTTCTTTTCAGAAGACGGTTGCGTCTACCTATTTTTTGTTCCATTCTTCTCAATTTTCTGAATTTACGAAGTCTTCTTTCGGTAGTGGACCAATTTGTTAACAGACCACCAAGCCATTTTTTATTAACATAATGACATCGAGCCCTTATTGCAGCCCGTGCTACTGAATCAGCGACTCTCTCTTTGGTACCAACAATTAAGAATTGCTTTCCACTACTTGCTGCATCAAAAAACAAATCACAAGCTTCTGATAAAAAACGAGTAGTTAGAACAAGATTTGTAATATGCATACCTTTATGCTTTCTCCAGATATAAGGTGCCATTTTAGGATTCCATTTTTTAGTACGATGACCAAAATGAACTCTTGCCTCCATCATCTCTTCCAAATTAATGTTCCAATATCTTCTTGTCACTTTTCCCCCAATTTACCCTCCCTTTTTCAAAAAGAAAAAGACGAGGTACCCTGAAAACGAAATAATTGTTCCGATGGAACCTTCGTAGATTGGCCGTAGATACACGATCCAAGCCGTTATTCTTTTCTATTCGAAATTTTATTTTCTCTTTATTACCAAATCAAAGGACCGAATCAAATACAGAAAGAACGAATCTTCTCTTCGGAATCATTTAATCCTAGAAATGATTATTCGGATGGATCATGAAAATTCTTTGAAAGAAAAGAATCAAATTCTTTTTATAGGGTGGAACAAAATATCTCTCATTTTTCCTTCGAATCGATTCTTCTTTTTGGTTTCCAAAGGAATATTGTTATGTTGCCTTAAAGGGGGGATTAATCCTTTGAATCCGGTACCAACGGGTATCATTCCCCCCAGAACAACATTTTCTTTCAAGCCTTTCAACCAATCGATACGACCCCGGAGAGCAGCTTTTGCTAAAACTCGAGCAGTTTCTTGAAAACTCGCTTCCGATATGAAACTTTGAGTATTCAAAGACGCTCTTGTTATTCCCAATAAGACAGCTCGGTAATGGATCGCTTCTTCCAAAGCACGTCCCATTCGTTCCGCTCGGAACAATCCAATTAGTTCTCCGGGTAAAAAAACATTAGACATTCCATCTTCTGAAACCAACACCTTTGATGTTATTTGACGTACAATAAGTTCGATATGCCTATTATGGATCTGCACTCCCTGGGATCGATAAACCTTTTGGATCTTATTAACCAAAGAGATACGACTTTGCACTATAGTTAGCTCAGCACCAATAAAGAATCCCCAAGGAATTCCAAGAATTTTTGTTATACATTCATTCCAACCCTCAACCCTCTTTTCTAGATTCATCGATATTGAATCAATCGAACGCACTTCGAACATTTGTTCTACTTTTGGAAGACCCTGCGTTATATCACTAGATCTCGATTTTTCATATAGAAATGTAAGTAATGTATCTCCTTCGTAAAGGATTTCCCCATAATGGCCATTAACAGTTGCTCCTGGAGTGGCCAAATAGGGCTTAGCTGATCGTATTACTACAGAGTCACCTTGAACAACTAGCACTTGACCTGATTTTAGGTGTGGCTCGTTTTTGGCTATACATAGGTTTTCACAAATAAACTGTCCAAGGCTTATTTTGATAGATGTCTTTTCCCAATAATTGGGATAATTGTGATGGAGAAAATACCAATTCAAATGGAATGGATTCAAAATGATATTACTGCAAGGATTGGGATTATAAATTTTCCCCTTTTCATCCATTAAATAGTATTTAAGTACTTCAAAAGTCTCTTTGAAATTGTCAAGTTGTAAATAGTTAGTTACCCAGATCTGATTATAGGTTATTAAATAGGAAAATGAATAAAAACCCGCAATTTTAAAAGCTGTTCCTAAAGGGCCCAACGAATTCCTAATTGGCATTAGCGGATTTTTTCGAATTGATTCTTTTATCACATTGGACGATTTTCTATCGTTGAATAGACCCATTCGAAAACAATTGGATGATGACAAAATCATCAAAGATTGGCATTCCTTATTTCTATTCAACAATGTATGAACAGTTCCTTGATTTTGTTTAAGGGATTGTTGAATTTGAATCTTTGACTTGGAATAGAAAAAAGTGCAAGAAAACGGATTGATATTGGTGCGATCTGATCCATTATCATAGATCCATTCAGAACCGAATGGATCATTTCTTTTTTCAGTATACGATATAGAGGATTTCACTAAGTCAATTCTTAGAAAATCTCGAATCAAACCCTTTGTCCTTATTTCAACAAAGGAAGCAGGGGCCTCTTCGATCGAAGAATTTTTTTTGTCTTGGTCCCAATTCAATGCTAAACAAGTCCGAACTAATTGAATACTTGTGTCAGAAATTACCCGAATTGGTTTGACATTTCCATAACGGATATAATTAACAACTTGCAGTTGCACATTATCCCTTTCTTGCAGCCTATCTGGGGGGAAAGGTATTCTAAAATTTATACAATCTGTTATTTCATATGTGATTACAGGTCGAACCAAAACAAAAAACTTTTTCTTGGTGGGTGTGATCCGTTGGACATAGATCCAATTTTGCAATTTTTTGGATACTTTGAAATTCGTTTTTCCTATTCCAGGTGGTATCAAGATGCCGCTGTCTTGGAATATCTTATCTGTCTCTCCAGGAAAATGGATATCGCCAGAAAAGATTTGAAGCTCAATTCTTTTTTTTGTTCTTTCTACTCGGACTAGCCCGCCTATTCGGCTTCTTGTATTTAAAGTGATTTGTGTATCTACCCCAATCAGACTATTATTTCGTACCATTATGGAAGAAGACCCGGGTAAGCGATGCACTTCCTCGGGAATGAAAAAAAATCGATCTACTTTCATTTGGTCTTTTGGCCTAAATTCCGTGACTTCTCGATACTCAATCAAATCCTCTTTTTTAACGATTGAATGCACTTCTAGAGTGCTATATTTAGTAAAAGTAATTCCCGAACTCTTGCTTCTGTATCGAGGATCGTCGAAATAAGCAATAATACTATTTCTACGGAAAATACCATTTATGGGTACGTCAATTGAAATATCTGAAGAAGGCATTAGTTCTTTCTCTCCTTCTTGAATCGATTGGAGTGGGATAATGAATCTATTTCTTCGTCTCTTTGCCAATAAATCGAAATTATCGTGGAGAATGGCAGGATATATAAGATTATAATGGACCGTGCCTACGATTCGATTAAGTTCTGAATAATCAGGAATCCTATCTTCTTTTTTAACAGAAAAACCTGAACTAAATAATTTATGTCGCGCTTGATCATTAGTCAATGAGGGATTTGAAATATCTCTTCGCTTGGCAGAAAGAGAATGGGCGTTCGTTTGATCTTGGTCCTGGTGGAGCGAAAAGGAGGCTATACTGAATCTGCATGGCGCTCCCGATAATATCCATAAGTGACTTGTTTTTGGTAAGAGATGAACATTACCATATGTAAATTCGGGTGCATGATACACATCGGTACTCCAGTGCATTTCTCCGCCTGAATCAGAATAAATATGTTTTAAAACTCTCTCTTTCAAATTCAAAGTGGATGTTCCCGCGCGAATCTCAGCAATTACTTGTTCAGCTTCGACATATTGATCGTTTTGAACTAAAAGAAAACTTTTCGATGGAATAGTGACATTATGTAGAATATCTTCATTCTCAATAGTTACATACAAATCGATAGAACATAGAAAAGCAGGATATCCATGACGTGTACGTGTTGGATGAAGCAAATTTGCATTGAATTTGATTTTTCCATTAGAAGGGGCTCGTACATGTTCTGCAGTACCCCCTGTGAATACTCCGCCGGTATGAAAAGTTCTTAATGTTAATTGAGTACCGGGTTCTCCAATAGATTGACCCGCAATAATACCTACAGCTTCTCCCAATTCGACTAGGTCACCATGAGTAGTACTCCGGCCATAACATAATCGACAGATCCACGATGTACTCCTACAAGTAAAGGGCGTTCGAATAGATATTGGTTGTGCTCGAAAGGTTATGAATCGATTGATAAGTCCAATCCCAATATCTTGATTTCGAGTGGCAATGCATCGTGGACCCATATATATATCATCCGATAATACACGACCGATTAATGTTTGAATAAAAATGCTTTCCGGCATCCTCCCATTTCGAGGACTCACAGAAATACCGCGGACGGTGCCACAATCTGTTCGACGTATAACGATATGTTGAACTACTTCAACAAGTCTGCGCGTGAGATATCCAGCATCCGCTGTTCGTACAGCAGTATCCACAACCCCTTTGCGGGCTCCGTAGCAAGAAACTATATATTCTGTTAAAGAGAGTCCTTCGCGTAAATTGCTTTGAATGGGGAAATCAATCATTTGTCCTTGGGGATCCGACATTAATCCTCTCATACCTACTAATTGATGTACCTGAGATGCATTTCCTCGAGCTCCCGAAAAAGACATTATATGGACGGGATTAAAAGGATCAGTCATCCTAAAATTTTGATTCATTTCTTGGCGCAAATATTCACTTGTAGCATACCATATGTCAACGGATTGACGTAATTTTTCTACCGCGTGTACATTCCCATAATGGTGGTGTTTTTCCAAAAGAAAACTTTGTATTTCAGCATCTTGAACTAGCCATCCTTTCGACGGTATTGTTAAAAGATCATCAATTCCTAATGAAATGGATGTAGCAGTGGCTTGCTGGAAACCCAGAGTCTTTACTTGATCTAAAATGTGTGATGTATATGCCATTCCGAAGTGACCTATTAATCGACTAATAAGTTGTTTCATGGCAGTTCCGTCTATCACCTTATTGGGAAAGACCAGATTGGCCCCTTTTGCCATAAGTACCTCTGTATTCCGCTGAGTAGGATTTGACAATGGGTTTGAGTCAGTGATTGAAAAACTTCCTTTTCTCGATCTTAATTCGCGTAGAAATTGTGGAACTAGGATCCTAGTTGAACCGGAGAGACCCGAATTCCACCGGGTCTCATAGAATCTGAGGTACCATCTCATCTGATTAGGTACTATATGAACCACACCGGCAAAACCCTTGTATGGCTTCCTCGATTTCTCGATAAAGAGAAAGATGACCAACAGTGGTTCGAATATATATAGAAAGAATTTCTTTTTTTCTATTTCTTACTATTTGATACTGCCCATAAATCTCATAATAAGTACCCAACGATTCATAGTGAACCTCAAGGGGAGCTTCTCTTAAAGAAATAACGCGTTGATCTAGTCGCCACCGGAGCCACAGCGGACTATCTAAATTGATTCGTTTCTGTCGATAAGCTCCAATTGCATCATAGGAAGTACAAAAAAGAGGTTCTTTTTCTTTTGTATACTTATGGTTATTATGGTCAATTCTTTCATTTTGATAGTTTCTATCATTATATGGATTATATCTATTTACACAAATACCTCGACGATACCCGCTCGTTAATATATAAAGTCCCATAAGCATATCTTGAGTTGGTACGACAATGGGATCTCCCATAGCGGGAGACAAAAGATTCATATGAGAAAACATAAGTAAACGGGCCTCTGCTTGAGCCTCCAAAGATAAAGGTACATGAACAGCCATTTGATCTCCATCAAAGTCTGCATTGAATCCCTTACAAACTAATGGATGTAAGCAAATAGCGCGTCCTTCCACTAAAATGGGCTGGAATGCCTGTATGCCCAATTTATGCAAAGTGGGCGCTCTATTCAACAAAACAGGATGCCCCTCCATAACTTGCCGAAGCATTTCCCATATAATCGGTGGCTTTTTCCGAATTTGCATCTTTGCAGCTTTTGTGTTCAAAGCAAGGTGTTGTATAATTAGAGCACGCATTACAAATGTCTGGAAAAGCTCTAGTGCTATTTCGCGGGGCAATCCACATCGATGTAATGAAAGCGAAGGACCCACGACAATGACGGAACGCCCCGAATAATCGACCCGTTTGCCAAGCAGAGTCTCACGAAATCTTCCCTCTTTGCCTTGAATGAAATCTGAAAACGACTTGTAAACTTTATTATGACCATCCCTGATTGGTTGTCCGCGGATTCCATTATCAAGAAGTGTATCCACGGCTGCTTGTACCAATTGCTCCTGGCACCTTACGAGGTCTACTGGCACAAATGGACTGGATTTTAATAGATCCGTAAGATGGTTGTTACGAAAGAGAACTCTTCTATAGAGTTCATTAATATCCGAGCTCATTAGCTTACCCCCATCTAGTTGAATCATCGGTCTTAACTCGGGAGGAAGAACTGGTAATAGACACAAAACCATCCATTCTGGTTCTATATTTGTTTGAATTAAATGCTTAGCTAATTGCATGCGTCTAACCAAAAAAGCCTTTCTTCTTCCAATTTTTTGATCTTTCGATTTTTTCCCTGTGGGCCCTTCTTCCTCTAATTCTTTCCATTCTACCAATGAATAATCTAGAATACTTCGTAAATCTAGATCGGCTAGTTGTTCGCGAATCGCACCTGCTCCAGTAAAGATCTCTCGAGTTCGAAAGAAGCCCTCTCTAGGTAGTCTTCTAAATCGCGTAAAAAAAAGTGGGATGCTGGCTTTACAGGATTCGATTTCATATTCGAATGTACCTCGTAATCGTAAGAAAGTAGGTTTTTTAGCTACGGGCCTAGCAAAAGAAAAATTGGGATAGGGCCCTATAGGATCTCCCCCCCTTCAAAATCGGACATGAAAGTTTCCTTTCATCCGGCTCAAGTAGATACACCAAATAAAGATAAAGAGGCGAGTTCTCACTTTCAACTTCTATAAAACCCCAAAAAGATCTACTCCTTACTCAAGTTCCCAGTGAAAACCAAGCAAGATTTCATTTTCTTCTTCCTTTTATTTAGAGTTTCTGAATTCTTTATTCAATTACGAGGTAAAGGAAATGTGAAATTCTTGAGTCGTCTACTTCCCTTTAAATGATGAATCCCCTTAATTTAATTAGGACAGTATCTTGGAATTCATAAGGGATTTACTTGTCTATGAATCGTTCCATTCGATCTTTTAGGTTCCAACTTTACCTCGACGGTTTATGATGCCCTTAAAGCCTATATGCGATGGATAGACTCCTGTAACCATGACATAGTTGCGTTGCTATTTGCTTACTTAAACCTAATTTCTTTCGAAAAGAAAGGAATAATTCCACAAAAGATTTGACGAGGTACAACTAACTAACAATTCTTATTTAGTTGTTACGAAATCGACCATAGATCAATTCCCCTTTTTATTTGAGAGTATTGAATACACTCATAATTCTGAGTTTCATGTTACTCTTCCCAAGAGACATGTCAGGTACAGGGCATCCCAATTGGATTGAATGGGATGACAGTTTCTCATTCCGAATCTGTCAAATCTGAATTTCGATCAAGTCACACATCGCAGTATACCAGGCCCTCTAATTCTTTAAGAGGTTTATCTAAAAGATTAGCAATCGAACTAGGAAGACGTTTCAAATACCACACATGGGTTACTGGACATGCTAGTTTGATGTAGCCCATTTGATATCTTCGTCTCCAAGAATTAACAAATTCAACTCCACATTGTTCACAAAATAGAGGGTTTTCTTTTTTATCTCCGCTTCCTCGAGAATTTCCACAAGCACAAATTCCATCTTTTATAGGACCAAAAATTCTTTCACAAAATAATCCATCTTTTTCTGGTTTATAGGTTTTGTAATGAAAAGTAGAGGGTTTTTTCACCTCTCCAACTATCTCTCCATTAGGTAGGATTCTATTGGCCCAAGCACTTATTTGTTGAGGAGAAACTAATCCAATTCGAAGTTGTTGATGTTTATATCGGTCGATCATAGAAGAAAAGTTCCGATTCATTCCGATTAAGCTTCCTTCCTATTAATCTGGAAGTTCTTCTCAGATATAAGGAAATGATTCAGTTACACAGCTAAAGTCGTAGTTTTCGAACGAGCAATCAAGAAGATTAAGAAAAGGTACTGAAGATAAAATACGAGCTTGTTTTTTGCCTAGCAATATCCAGTTCGAACAATAATTAATCGGATTTCAAGATTCCTTTTGTTGAAAGTAAGTGCAGGTAAAATAAAAATGCCTATATGTAGGTAGATCTCTCTTATATACTCTATCTACTCTTTCTGAAAACCTTTGATTTTCAGAAGATTTTCGGTAGTTGTGAGTAAAGGGAATAATATCTTCCTATTCTATTCGCTCTTCTGAGGCAATTATAGATTCTCGGGGCCAATTCTTCTAATTCCTCAATGAGAGCCACATAATATTTCCACCCTTTTTTGTTTTCGTGAAAGTACTTTCAACTAAAAACACCTATTTTTCTGTAGGTCTCTTCTAGATACCTATCTTCAAAATCTTCGAGTCTGGGAAGGTCTTCGGGATCCGCGATCAAAAGATCGAATAATAGATCCATCTCTGCTCTTTTGAAGCAATTATAGATTCTCAGAGGTAATTCGAATTGCTTAATGAGAGTCACATAATACTTTGGGTCCATTGATTATGATTATACAATAAAAGTTTTGATTAATTCCGATTAAACTTCCTCTCTATTAATTTGGAAGTTCTTCTGAGATATAAGGAAATGATTCAGTTCCAGAGCTAAAGATTGTAGTTCTCGAACGAGCAATCGAAAAGATTCTGGAGCCTTCTCAGGCTTAGGTATTATTCCTCCACTAAGCATAGTAGGAGGTATTTTACGGCGAGCTTCAATATGATCCGATTTATAAGTAAGCATCTCTTGTAAAATATGAGCAACACCAAATCCTTCTAGAGCCCAAACCTCCATTTCTCCTACCCGTTGTCCCCCTTTCTTGGCCCTTCCTCTAAGGGGTTGTTGTGTAACAAGTGCATAATGTCCAATGGAACGTCCATGCATTTTATCATCAACTTGATGAATTAATTTCAAGATATAAGACTTTCCTATTAGAACAGGTTGTTCAAAAGGATCGCCGGTTCTTCCATCAAATAGTCTACTTTTGCCTGGATATTCGGGTTCAAATACCCATGGATTCGCTGTTTGCTTACTGGCTTCATATAATTCAGAAAACACTAGTTTTCGCGAAGCTTCTTGTTCATATCTCTCATCAAAAGGCGCTATTCGATAATGTCGGTCTAGCAGACTCCCCGCTAACCCGAGTGAACATTCAAAGATCTGGCCTACATTCATTCGGGAAGGTACTCCTAATGGGTTGAAGACCATATCGACAGGCCTTCCATCTTGCAAATAGGGCATATCTTGTCTAGGTAAAATTTTGGAAATGATACCTTTATTTCCATGCCTTCCGGCTACTTTATCGCCTACTTTTATTTCACGTTTCTGTAAAATATATACACGAATCGTTTCTGGATTATAAATATAACCCTCGATCCATCTCACATCAATAACTCGACCACTAACACGTGGAGGTAGTTTTAGGCAAGTTGCTTTTAAGGTAGATACCGGAATGCCAAATATGGCTCGTAATAATCTATTTTCTGGATCATACGACGATTCTTCTGTCACCATCTGAGGCGTTAATTTACCTACTAAAATATCACCCCCGCTTACCCAAGATCCCAGCATTACAATTCCATTTTGGTCTAAATTGCGTAATAAATAGGCTTCTATATGTGGTATTTTATTAGTGACCCTTTCAGGTCCTTGGTTTGTCACATGAATCTGAATTTCATATTTCCATATCTGAAAAGAAGTATAAACAGCTCCATATATCAAGCGCTCGCTAATAAGTACTGCATCTTCAGAGTTGTAACCTTCCCATGGCATATAAGCTACTAATAGATTTTTACCCAAAGCGAGTTCGCCACCAACTGTAGCGGCACCGTCCGCTAAAATTTGTCCTTTTTTAATGCATGTACCCTGTGGAACCTGGGGTTTTTGATGCATAT----AAGTATTTTTGTTGGAACGTTGATACATAACTAATGGAATGCTTAGAGTATCTCCATTACCTGATAAAACGATCTTATCAATATCCGTAGAAATGATCTTTCCACCATGTTCCGCTATAGCAAGAGCCCCTGAATCTAAAGCCGCTTGACGTTCCAAGCCAGTTCCAACAATACACTTCTCGGACCGAGAAAGCGGAACTGCTTGACGTTGCATATTTGAACTCATTAAAGCCCGCGTCGCATCATTATGTTCGATAAAAGGAATGAGAGAAACTCCAATCGAAAAATATTGGAAGGGAAAAATACTTCGAAGATGAACCTGTTCCCATGCAATAGTCAGGAATTCTTGACGGTATCGAGCTGGAACAACCTGCTCTTCCTGACTATCCTGATTCAATGACAAAGAATTTCCTGACGCTAACATATAGTATTCATCTATAACTGGTGATAAATAAAGCATCCGTCCCTTTTTTGATTTCTCAGAAATTTCATAAAACGGGCTTTCTAGAAAGCCCCAATGACCAACCCTCGCATGAATTGATAAGGATCCAATAAGTCCAACATTGATTCCTTCCGATGTGTCAATTGGGCAAATACGCCCATAGTAACTAGGATGGATATTTCGTATCCGAAAACTAGCAGTTCGCCCTGTCAATCCTCCAGGGCCTAAATAACTAAATTTTCTCCCATGAACTATTTGTGTCAATGGATTAGTTTGATCAAAAACTTGAGATAATGGGTGTAAGCTGAAAAAAGACTCATAAGTAGTTGTTAATGGAGTTGAAGTTACCAAATTTTGAGGAGTCGGTATCAATTTATGCCTAATTGCTCCACATATAGTTTCTTCAACCACATTTTCTAAACGAACTAAAGCCAAGCCGAATTGATCTTGTAAAAGATCCGCTACAGAACGAATACGTTTATTTTTCAAATGATTCATATCATCAAGTGTATCCATTCCAAATTTAATTCCAATCAAATGATCCACAGCTGCCAATATATCTCTCGGTAACAAAAAGGTATTGTTCTGAGGTATATTAAGGTTCAACCTTCGGTTCATATTTCGTCGACCAATCCTTCCTAATTCACATCTTTGTTGAAAGAATTTCTTTTGTAATTCCTTACATAAGGATTCAGAAAATACTAAATCCCCGCTTACACAAGCAAATTGTTGATAAAACTCCAAAATAGCATTTTCTTTTGACCCAATTTTAATTTTCTCCTTCTCGTTCAGAAAAGACAAAAAAATTTCAGGATAACAAAGATTCTCTAGAATTTCTCTTAGATTCGAACCCATAGCCGATGATAGAACTAGAATAGATATTTTTTGTTTCCTACTCACACGAGCCCATATACTTGCTTTTCTATCAATTGCTAATTCTAATCTTCCTCCCCAATCTGATATTATAGTGCCAGTATAGGCTGAAATTCCGTTATGGTTCAATTTTGAACGGTAATAAATACCGGGGCTTTGCAATATTTGATTGATCACAATTCTGTATATTCCATTTACTATAAAAGTTCCCAAAGAATTCATTAAAGGAATGTTTCCAATAAAAATTGTTTGTTCTTGCATGGCCCGGCTCTTTTTAGAAATTAATCCCGCGGATACATATAATTGAGAAGAATATGTAAGTGATTCATACACAGCATCTCTTTCTTTTATCAAGGGTTCTACTAATTGATATGTTTCCGCAAATAATTGAAATTCAATTTCTTCATCTGTATCTTCCATTTTTGGAAACTTATAAAGTTCTTCCATCAAGCCCTGATCAATGAACTTACAAAAGCCTTCAAATTGTATCTGATTAAACCCAGGTATTGCCGACATTCCTTCATTTCCATCCCAGAGCATTTTTTAAATTTCCCATTTATTTAAAAATACCATTATTGGCTCATTCTTCATTAAATCATAAAGATGATCTAGTCATAATGGAATTTCTATTCTGTTTACTGAATAACATGAAATTTTTCCCAACTCCCTGTATATACAGGGAGTTGGGAAGCGGAAAGAAATCGGTTGGATTAAATACTTATCCATTTTTTTACACAAAAAAATGCGTCAGAAGTTCCAATTCCAGTTAGATTGCTTTTCAATCCAATCTCTTGCAAATTCGATATAATTTGCTCGGGGGATTCTTTAACCCCAAATATCCTACCACCGCGGTGATGCCATCTTCCTTCTATTTTTTCACTACACGTTTTTCAAGCCATTTCCCATAATTTTCCCCGCACCCTTCTCTAAGTGGGTGCGTGCAAAAGAACCCAGAATGGAGGTGCTTACGGTATACAAGGTATAGAATCATAATGCACTTCTTATAAAATTTCCGAGGATCTTTTGCTGCAGAACCGAAATCATTGCCCCCTGGGTGACTAAAGAAATATTGTTATGTTGCCCTAAAGGGGGGATTACCCGGTACCAACGGGTATTATTTCCCCCAGAACAACACTCTAACACTCTCTTTGAAGTCTTCCAACTAATCGATACAACTTTGCACTATAGTTAACTCAGCACCAATCAACTTTACCAATCCACTTTTTTGAAGATCTCCAACAAATGCTCGGTTTCAAAATCTTCCATTTGTATAAGGATCTCACGAGCTTCAGGGTCCCTTAAGGTTAATTGAAGTTGGTCAATCGTAGAAAGGCCTTTCCCCAGGAGTAAGACTGTCACTCTTGGAGAAAGGCCTAGTTCAGTAATAAAGCGGAAAACCGAACCCTTTCTTTTGCGTATGAGTCTATACCACCATTCGATTTTTGTAAAGATCTCTACAAAATCCTCATCAAGGAAATCTTCTATTTCTAGAAGAGCCCTGCGAGAACTAAGGTCTTTTATAGTTCGTTTTAATTCGCTGACCGTATCAATACCTTGATACAGGAGTAAGACTGTTACTCTTGGAGAAAGGCCCAATTCAGTGATGAATTGGAAAACCGAATCCTTTCTTTTGCGTATGAGTCTATACCACCGTTCGACTTTTGTAAAGATCTCTACGAAATCAGCAGCAGAAAACTCTTTTATTTCTAGAAGAGCCTTGCGAGAAGGAAATACCGTTACGGTTTCTTTTAGTTGGCCGACGGTATTAATGCCTTGATGCAGGAGTAAGACTGTTACTCTTGGAGAAAGGCCCAATTCAGTGATGAATTGGAAAACCGAATCCTTTCTTTTGCGTATGAGTCTATACCACCATTCGACTTTTGTAAAGATCTCTACGAAATCAGCATCAATAAAATCTTCGATTTCTAGAAGCGCCTTGCAACTCTTAGACTTACTTATGGTTTTTTTTAGCTCGTCAATAGTGTAAAGGTTTTCAGACACAAGTAAAACAGCTAGCCTTTCTGAGAGATTTAGCTGTGTTATAAATTTGAAACCGGGTCCTTTTCTTTTGCGTACCATCGCATACCACGATTCCAACTTTGTAAAAATCTCCAACAAATCGTCATATTCCAGATCATCAATACTATAGAGAAGGTACTGGCAACCCTGAGTGTTGCTTACAAGCGCGACTAATTCCTCAATCATATATATGCCCCGATGCAGGAGTAAGATCGTAACTCTTGTCGATAACCCTAGTTCTGTAATAAACCGGAATTGGGGGTCTTTTCGTGTCACAATCACAAATAATATATACCACCACGCTTTGACTTTCAGTTTCTCGTGGTTAGAATAGAATAGTGCCGTTAAAGCATAAGAAGTATTAATAAAATTGTAGGTTTTTAGGAAGATCTGATTTTTCGCTTGATCGTCCAAACCTTGTATTTCTCGAATAGATTCTGGAGTGAACAGTACGGTGATTATTAACTTGTCGAGATTTAGTTTCCCGTTAAATGATAGGGTTAATTGTTCAACTTCTTGCCTCAGTACAAACACGATATTTAGTGATAGATTGAATTCTTCAACAGTTAGAGACCTTGGGTCACGATTTTCAAAGAAGAGACGATGCTTAATACCCTTGCCAATTTTGTTTAATTTCAAAATAAAGCCAGTTACAAGCGAAATATAAAAAAGAATATGAAAGGAAATTTTTAGAAAAATAAATACACCTGCTATTTTTGACATAATAAAAGGTGGTATTTTTTGTTTCAGTTTTATTTCAGCTAGTAAGAAAGAATATTTCGCTATAAGTCCTAAAAATTTAACTATAGAGTCTAGAAAATAGACCAGAATCAGAAAATAATATGTCAAGCCAATCATCGCACTGAGATCTGCCCCTTTATTTCGACATTTTTCTGGTAGAAATCCGTAACCTACTAAAACAATTAGCCCCATTAGATGAAAAATCAGGATTTGGTTCCTAATCATAAGATTTTTCATAGGGGTCGTAATCGTAACAATAGGTTTCATCAGTTTATTATTAAAATAAAAATCGACTATAAATCGCAATAGATGCATTATAACCCCCCCTTTTTTTTTTTTTT-GTGTGCAAATTTCGCATAAAATCCTAAAATATTTTTGTATATCGTTCATAAAAAAAGAGATACCTCCATCCTATATAGAAATATTCTTCCGGCAATTGTACGGATAGAACTATATAAAATTTTGAAAATAATAAAAATAATAAGAATGTCATTTCCGTTGGATTGTTTAAAATATCGACTTTCTAAATAAGATCAAAATTAAATTCCGACGTAATAAGATCAATAATTCCATAATCTTGGGCTTCTTTTGCTGACATACAAAGTCCCTCCGCCAGGTCTTTTTTTATAATGTCGTAAGGTTGCCCCGTTCTTGCTACAAAAATCTCGTCGATGACATCATTAATATACGTCACTATTTCCTGTTTATGAAAAAAACCCCGAAGAGTGCCTTTCTTAAAATTATAACGCTTAGGTTTAGGTTTATACACCATCACCCTAACGCGAGGATATCCTAGGCGCGTGTCTCCTGCAAGGAGGGTAAGAGATCCCACTGCAGCAGTCATTCCACATCCTACTGTATTTACTTTTGGTGGCACCGTTTGGATTGCATCGAAGATAGCAACTGCCGTTCGTGCGGACCCAGTAGCGCAGTTTATAAACAAGTAGATATCTCGGGTAGGATTATAGAGAGCCAAGTGGATAATAAGACCTATTAGCCTATTTCCATTTTTCCTAGTAATATTTTTGGTTAAAAAAAGAACCCCACTCTCATAAAGAATGGTGTGTAAGTTAATCCAACGTATTTTGATTTCTTCTTCTTCTTCTTCCTTTTCATTTTTGGCTTCGACTTCGTCTTCTGGCTCCGACATAAGAGGCACTTTTGGAAGTTTCTTTGGTTTCTTTGGAGGTTTCTTTGGAAGTTTATTTGGAAGTTTCACTTTAACCGGCATTTTTTTTAGTCATCCATATTTTGTTTTAACTTTCTTTGACTTCTGGCTCCGACATAAGAGCCACTTTTGGAAGTTTAAGTGTCATTTTTTTTAGTCATTCGTATTAAAAAAAATGATGTTATTTCCATTGTATTGTTTAAACTGTCCGAGGAAAATCGCGCATTTTTGATCTCAAATTGACGGGTTAGTGTCAGCTTATCCATGCGGTTATGCACTTAGGAATCCATTTTCGGAAAGATTCAGTCTTTCGTGCTTTCCTGGGTCTTCGAGATCCTTTCAAAGAAAACTATTAATTAATCTTCGAAAATGTCTGGCCAATCACTTTCTTCGCTTTGATCCTCATACTCTTCCTCATCCCGAGACTCTTCCTCATCTTGAAAATAGTCGTCTTTCTAAGAAAAGAAATCCCGAGAAAATAAATCTCTGAGGTCATCTCTTCGATCACAAGAATTTAACCAATCGTCGAGAGCAACCAAGAGACGGTCGAACAAAAGTTCCATATTATCGAAATGAGAGTTGACTATATCCCTTAGACGACGATTGCGGTCCTTCATAAGACGAATTTCCGCACGGATATAGTCAAAAAATTTCCACATAGTTTTCCTCCTAAGTGGTGAATAGAATTTTGACTTTCTGCTCAATTGAATTTT-----------------------GACTTTGTGCTCAATCGAATTTTAACTTTGTGGTCAATCGAATTTTTATTTAACTTTTTATTTAACCCTATAGAATTCTTATTTGTTTGTTTTAATTGAAGAGAAAAAATGAACGAGTTTCTTTTGATTTTTTGTTCCGTTACTTAAATAAAAAGAAGAGACTGGGAAAGGTTTCTTATTTTTTGTCTATAAAAAATCCAATTGATTATTGTTCGAACTGATTATTTTATTTAATTTAAATTAATTCGAATAAAAAAATAGTAAGGGAGCAATGCGTTCTTCTAAGTTCTAGAAAAGAAGAGTTTATTGTTCCTTTATTTCTTTACTTTCCCTTTCTATTATATAGAATTTAGAATATAATTGAATTAATTATGCAAAAACATACATAAGAGGAGAAGCGGGAAAAAATCTGTTGGATTAAAAACTCTGTTTTCATTAAAGTAATCAAGCATATAATACTAAAGTAGTATATATTATTAGAGCTCTTTTAAATATTAAATATTCTATGCGAAAGTCTTCTATTTTCATAAGATCGATGGGAGTTGTATTCAAAAGATCCCATAATGTATATGTATATATATTGGATCTTTTAAGGCAATTCGAGATTCTGGAAGGCAATTTTAATTCGTTAATCAAAATCAAATGAAAGTTTTTTTTCTTTTTTACTTTGTTTAGCTAATTTTTCATGAAAGGTAAAAAGCGGTAAATGAATCTTGCGTTGATTGTCGTCTAAATGGAGGTTTTCTTCTTCTGTATTTAAAAAGAGACTAAATAAGTCAATCAACTTCCGAGAAGCTTCATGAAGTGCTTCTTTAGGAGTTAAACTTCCATTTGTCCATATTTCAAAAAAAAGTATCTCTTCTTTGTCAGTTCTATATCCCTTCCCATAAGAATAGATACTATAATTGGCATTTCGAACAGGCATGAATACAGCATCTATAGGATAACTTTCAGCTTGAAAGTTCTTTGTTGGACTTTTTATCCGATAACCGCGACTCTTCTCAATTTTTAATTTCATACAAAAATTAATGGATTCCGTCAACCTCGCTATATGTTGTGTATTGTCAACGATTTCCACATAAGGGGGTTTGATGATATCATGAGCAGTTACATCTCTAGGACCTTTTACACAAATAAACGCGTCAGAAGTTCCATATAGATTGCTTTTCAATACAATTTCTTTCAAATTCATGAAAATTTCATTGAGGGATTCTTGAATCCCTACTATGGTAGAATATTCGTGTGTTACTTTCTCAAATTTTGCGTACGTGATACATGTTCCTTCTATTTCTCCAAGCAAAGCTCTTCGCATCGCAATACCTATGGTTTCGGCTTCACCTTTCCTAAGTGGAAACAAGATAAAGCGCCCATAATAAAGACGCTTACTGTCTACCCTTGATTCAACACACTTCCACTGTAATCTCCGAGGAAATCCTCTTCTGTTTTCTCGACTCATAGTAATAGTAGTTGATTAGTTTATTGAATTGTTTTTTTCTCTTCTTTAATTGGATTATTGAAACGTTTCTTTTTGTTGAAATTTCTGCAATCTTTATTTTTACACACGTCTTTTTTTAGGAGGTCGACAGCCATTATGTGGCATAGGGGTTACATCCCGTATATAGGTTAATCGTATACCGCTTTTATAAATAGTTCGTAATGCTGCGTCTCTTCCGCGACCGGGCCCTTTTATCATGACTTTTGCGCGTTTCAGACCTTGATGATCCACTACTGTACGAATAGCATTTCCTACTGCGGTTTGCGCAGCAAAAGGGGTCCCTCTTCTTCTACCCCTAAATCCACAAGTACCGGCAGAGGACCAAGAAACCACTCGACCTCTTACATCTGTAACAGTCACAATGGTATTATGGAAACTTGCTTGAATATGAATAATTCCTTTTGCTAGTTTACGTGTATTCTTACGTGAACTGACACGTCGATACGTACGGAAATCAATTCTACGTATAGTTTTTGGCATATTTTATCATCTCATAAATATTAAGTTATATATGGATATATCCATTTCCTGTCAAACTGGATCCCCTTTTTATTTGTCCATTGGATTGGATCTTTTAGAGAGTCTCTTTTAGATTATCCCTGTCTTTGTTTATGCCTGGGGTTGGAACAAATTAGTCTAATTCGCCCCCGCCTACGAATTAGGCGGCATTTTTCACAAATTTTACGAACAGAAGCTCTTATTTTCATATTTGCCATTTCTTACTGTAATTTTGAATCTACTTCTTGGAAGAAAAAAAGTTTAGTGAAATTTGGAATCTTGAATTGTATTCCTACCAAAGGAATGTTAGGATTGAAAAATCGCCTAATTCTCCGAAGCCTTGTTGGGATTCTCCGAAGCCTTGTCGGGCTTCTCTGAAGCCTTGTCGGGCTTCTCTGAAGTCTTGTCGGGCTTCTCTGAAGCCTTGTTGAGATTCTCCGAAGACTTCTTCGAAGGCTTCTTAACGGGGAGTCGATAAATTATACGTCCTCGTGTGGGATCATATTGACTTACTTCAATTTGGACTCTATCTCCCGGGAATATCCGTATCAAACGACGTCGTATATTTCCTGAAATATAACCTAGGATAATATCTGTATTATGGTTATCTACTTTATCGTCGTTATCTAAAAGAACCCGGAACCTACCATCGGGAAATGAATCAGTAACTAAACCTTCATAAATTCTTTTTTGTTCTTTTTTACTCATTTTTTGAAAGATCCTCCTGTAATTCAAAAAATTGATTAATCTCCTCTTCTTCTTTTTTTTTTTGAAAAAAAAAAGAAGTTTCGGATAGAATTTCGGATATAAGAAGTATTACCATATATAACATAGAATTTCCCCCCCAATTCCTTTTAGTCGAGCCTCTCGATCTGTCATTATACCTTGAGAAGTCGAAAGAATTACAATGCCTATTCCACCTAAAATTCTAGGAATTTGTTGATGGTTAGAATAGATTCGTAGACCAGGTCGACTGATCCGTTTTAAATTTAAAAAGTTTCTACTTTCCCTATTTCTTCTATATCGCAGGGTTAAAACTAAAAAAGATTGGTTGCTTTCTTGATGTTTCCTCACGTTTTCGATAAAACCTTCTCGTAAAAGGATTTTCGCAATGGTTTGGCTAATATTAGTAGATGCTACTCGAACTATTCTTTTTCTATTCATGTCAGCATTTCGTATAGACGTTATTATTTCAGCAATAGTGTCTCTAGTCATGATGGATTCCAATTATTGGGGCCTTCCCATTTTGATATAATCAACATGTTTTCCTCGTTTTTACTTTTTTTTGTTTGTGATGGGAATTCTTAAAGGTATATGCGTGAGACACAATCTACTAATTAATGTTAATCTATTTCTTTCCAATTCCCTACTACAACTATATCATGATCTCATCGTATAGTATATTATAATACCTCGGGAGCCAATGAAACTATTTTAGTAAAATTTAACTGTCTCAATTCCAGGGCGATCGCACCAAAAACGCGAGTTCCTTTTGGATTGCCTCCTTGATCAATAATAACTGCAGCATTATCATCATATCGTATTATCATACCGTTGCTACGTTTAAGTTCTTTACGGGTACGCACAATTACAGCTCTAACTACTTCTGATCTTTGTAGGGACTTTTTTGATCTTGCTTCTTTATTTTCTAGGTTTGGTACTGCTTCTTTAATCACAGCAACAATAACGTCACCAATATGAGCATATCGACGATTGCTAGCTCCTATGATTCGAATACACATTAATTCTCGAGCCCCACTGTTATCCGCTACATTCAAATAGGTCTGGGGTTGAATCATTTTTTTTTATCTGTTCTTTCAATGCAAAGAGCGAAGAAAAAAAAAAGAAATATTCTTTGTTCAAAAAAAGAAACCCGTGATTTTGTCATTCCCAAGCCCTATTGCTTTGGTTTGCCATTCTTATCCTGAAATAATAGAATAAATTGAGTTCGTATAGGCATTTTGGATGCTGCTATTAAAATAGCTTTTCTAGCTATATTTTCTGCGACTCCGCCCATTTCATAAAGTATTCGACCTGGTTTAACAACAGCTACCCAATATTCAGGAGATCCTTTCCCCGAACCCATACGTGTTTCTGTGGTTCTTATTGTAACTGGTTTGTCGGGAAATATACGTACCCATATTTTTCCACCACGACGTACATTTCGTGTCATTGCACGTCGGCCTGCTTCTATTTGTCTAGATGTGATCCAAGCGGGTTCAAGTGCTTGAAGAGCATATTTACCAAAACATATACGATTCCCTCGATAAGATATTCCCTTCATTCTTCCTCTATGTTGTTTACGGAATCTGGTTCTTTTGGGGTTATAGTTGATGGTTATTTCTGAATTCCATCTCTACTACAGAACCGGACGTGAGAGTTTCTTCTCATCCAGCTCCTCGCGAATAAAAGGATGAAAAATCTTTCATTTAAATTAAGATATACATGTTTAACGAATATTCGATTCAATCAATAGATTAAATCGCTGGATTCTTTGAGATTTCATCGAATCTTTGTATAACTTGTTTGGATATTTTGGATTTCGAAATATATTTAGATGTATGTCTATTTCTATTTATAGAAATTTATAGATAATCAATTTTTTTACAACATAACCCCCTTTTTTCCTTTTCTCGTATAGGATTGTCTAAAATTTAGTAATCCAAGGGAATAAAGTTTTCGCGGGCGAATATTTGCTCTATATCTATTTCAGTTGTAGGGTTAGCCCATGACTTCTCAGAATAGATGAATTTATTCTCGGTTACTTCCGCCATCCCAACCAATGAATCATTAGGATTTGTTTTCGATAGAATTTCTGCATTCACGGATTCCATCGTTCCCATCACTTCTTGTTTAATGGTTAGGTCTGCATTCGACAATGGAGCTCTTAATGAAATTTGTTCTTGAGTCAATCTTCTCAGTCTTTATTGGCTCGAGTCTCTTGATTTTTTTGTTTGATTCCATGAACAGATCCATTTCATTATGGATGAATAAGTCTTGATGCTTTATTACATTGCCTTTTATGAGATGACTCATAGACCTTACATATTGGAATTGTATATCATTGATATTCTTTTTCTCTCTTTCTCTC-CCCCCCCCTATCCACATCTTTTTTCTATATTTTGCTTCACAACTTAGAATCCAATTGGTTTTTCTTTTGTTTATGCAAAACACATTTCCGCTGCTACAATGATAGGATCAATATATCCTCTCTTGACTGGTTTTTTGGATCCAGATAATGCGAAGTGATGAGTTGGTTATTAGTTCTATAGTTAATAGTTGATACTATGGGCAATAGTTTTCTTCTTTGAATCCTAAGCCTAAAAAAACCAACGAGTCACACACTAAGCATAGCAATTCTCTCAAATGGTCAATTGAATTTTTATTTAACCCTATAGAATTCTTATTTGTTTGTTTTAATTGAAGAGAAAAAATGAACGACTTTCTTTTGATTTTTTGTTCCGTTACTCAAATAAAAAGAAGAGAGAGGGAAAGGTTTCTTATTTTTTGTCTATAAAAAAATAGAATTGATTATTATTCGAACTGAATAGGAACAATAATCAATCGAATTGAAACCCTTTCCCTTTCCTTAGCTTAGAGCATAGAGTCAAAGTGTAAGTAGGTATCTATGCCTCCGAATTTAAACCCTTTCCTTAGCATAGAGTCAAATTGTAAGTAGGTATATATGACTATCTTTAGCTTTAGGTAGATCTCTCTTAGAATCTCTATCGATTCTTTAAAATCGTCTCTTTTCACACGATTTTGCAGATGGTTTTGGAGATCGAGATCCGTGTTCACAAAATACACAAGAGAATGAATATCGGCTGTTTTCGGGAAATAATAAGCCTTGAAAGATAAGTTTCAATTCTCAATCGGAATTGATAAAAAATCCCATCCTTTTTCGTTGTCCCAATAGTGCTTGCAAGTCAAAAAGCCGAGTTCTATGTACATCTTGTCAAAATCCCTACGTTGAAAATTTGCACGTTTCACAAAGGCTACAAGATCTGTACTTAAAAAATCGTACAATATGTTGATATCTTCGTTCTCTACGGAGGTAGAGACTTTCCCAGTCAACCCTAAGTTCTTAATCGAATTTAGCAAAAAGTCCGAGTGGTTGATCTTAGGAGCCGGGAATGAGAACAAGAACGAGGAGCCGAAAATAGAAGGAAGTAGAAATATATTTAAATAATAAGATTTTCTATTTCGAAAATAAAGAGTAAGAATGACCGCCGTTTTTGCCATAACCAGAACGTTCTTTCGAATCTTAAGTGTCATTTTAATCCGCTCCGGGGCTAAAAATTATAGTTCGATCTCCTATCCAATCGAGGGATAGAATTCAAAAATAATAAAATAAATGATGTTATTTCCATTGTATTGTTTAAACTGTCCAAGGAAAATCTCGCATTTTTGATCTCAAATTGAATTGACGGGTTAGTGGCAGCTTATCCATGCGGTTATGCACTTAGGAATCCATTTTCGGAAAGATTCTGTCTTTCGTGCTTTCCTGGGTCTTCGAGATCCTTTCAACGATCTCTCTTTCTTAACGATYTCTCTTTCTTGAAGGCATATCTCCACATGCAGTGGATAGATTCCTGTAACCGGGACATAGTTGCTATTTGCTTACTTCAACCTAATTTCTTTCGAAAAGAAAGGGATAATTTCGCAAAAGATTTGGGGAGGTACAACTAACTAACAATTCTTATTTAGTTGTTACGAAATCGATCATAGATCACTTTCCCCTTTGTATTTAAGAGTATTGAATCCCGCCAAATTTTGGATTCCAAAATTTGACATAATTCCAAATTAGACAGAAGTAAGACAGTCAAATTTAAAATTCAAAAATAGAAGAAAAATGATGAATTGTCAAGCGCTTATTATTTACCATTGTTTATAACGAATATAAGATGATAATCTATAATCCATCAATACGATAGGTCCCGGTTGCTTTGGTTCTCTTTGAGATAGTAATTAATCGTTGTTGTTTTAAGGTCAATGCTCGTCTAAATAAATAATATTTTTACTTGTTGACTAATAAATTGAAGAATAAGAATCATCTTTGTATAAGAAATTTGATCCCCCGATTCAATCGGGGATAAATGTCTACGAAAATTCATTTTTGATAATATTTTTTATTTCAAGGGAAAGGTTTCTTATTTCTTGTCTCGAAATATCCAAATTTTGATACCTAATACCCCATAGATAGTTCGAACTGGATAGGAACAATAATCAATTTTAGCTCGAATGGTTTGTAGGGGAACCCGACCCTTTCTGATCCACTCAACACGTGCAATGTCTTTTCCACCGAGCCGCCCTGCAATTTGTACTCGAATTCCTTTTATCTTTGCTTTTTTCGTTTTTTCAACAGCCTCTCTCATTGCTTTTCGAAACGGAACTCTTTCTTTTAATTGTCCGGCTATATATTGTGCAAGAATAATAGGGTTTCCATAAGGTTCTTCAATTCTTGTAATAGCAACGGTGAGTTTTCGATTTACACAATGCAATTCTTTTTGTAGAAATGCTGCCATTGAACTTTCTTTTAATACGATTGGGAATGCCAGATAGATTCGGACCTTGATTCGCTCGATTGTTTTTTGAATCTCTATACGTGCAATTCCCGATAGGTCAGAGTCGATTCTTCTATTCTTTTGTACATTCTTTTGTCTATTTTTTTGTACATTCTTTTGTCTATTTTTTTGTACATAATTTTGAATAGAATCTCGTATTTTTTGATCTTCTTCTAGACCTTCGGAATAGTTTTTTGGTTGTGCAAACCAAAGGGAATAATGATCTTGCGTTGTACCCAGTCTGAAACCAAGTGGATTTATTTTTTGTCCCATACCCCCCCACTACTATCCATATTATGATATATCCTATTTGTATCCTTATTTTTCCATCTAGGTTTTTTTAACCGTGTGATAGTCTCTATATATTCATCTAAAGATATATCTTTCACTACAATACTTATATGACAAGTAGGTCTTTTTATCGGATAACTACGTCCTCTAGCTCGAGGTTTAAATTTCTTCACGGCAGTACCCTCGTTGACTTCGGCTTTACTAATTATTAAATTAGTTTTATTCGAACCCATAGTGTAACTAGCATTTGCTCCGGCATAAAAAACGATTTTTAAAATCGGACAAGATGCTTGATAAGGCATGACGTCTAGTATCATAAGTGTTTCTTCGTAAGAACGTCCGCGAATTTGATCAATTACTCTTCGCGCTTTATGAGCGGACATCGATATATGTCCTAAAGCCTGTACTTCTTTTGTTTTTCTTTTCTTTAGCATAAAGGTCGTCTCCTATTAATGAATGATAAGTATCTATATTTTGTATTAACGACGAGATCGCTTATCGACTGTCGAATGTTTTTGGAAATTTGAAGTAGGTGCAAATTCTCCCAATTTGTGACCTACCATACCATCTGTTATATAAATGGGTAAATGTTCTTTTCCATTATGGATAGCAATAGTATGGCCGATCATTGCGGGTATAATGGTAGATGCTCGGGACCAAGTTTTTATTATTTCTTTTTCTTCTTTTGTTTTAAGCTTATCAATTTTTCTTAATAAATGAATAGCTACAAAAGGATTTTTTTTTTTTGATCGTGTCACAGCTTCCTCCTTTTTTCTTTTTTAAAGACAAAGAGAGAAATTGAATTTCTCTCCTATTTACGACGGCGACGAAGAATCAAATTATTACTATATTTATTCTTTTTTCTACTTCGTCTTCCAAGTGCAGGATAACCCCAAGGAGTTGTGGGTTTGTTTCTACCTATTGAGGCCTTCCCGGTACCACCCCCATGGGGATGGTCTACAGGGTTCATAACCACTCCTCTTACTACAGGACGTTTACCTAGCCAACGTTTAGATCCAGCTCTACCTAAACTTTTCTGGTTCATCCCAAGATTCCCTACTTGTCCGACCGTTGCTGAGCAGTTTTGAGATATCAAGCGGACTTCTCCAGAAGGTAATTTTAATGTGGCAGATTTCCCCTCTTTTGCAATTAGTTTCGCTAGAGTACCTGCTGCTCTAACTAATTGTCCACCCTTTCCAAGCGTGATTTCTATGTTATGTATGGACGTGCCTAAGGGCATATCGGTCAAAGGTAGAGCATTTCCTATTTTTATAGGAACTCCTGTACCAGAAACTATGGTATTTCCAATTTCAGTCCCTTTGGTATGTAAAATATATCTCTTCTCACCATCCCCATAGTGTATGAGACAAATAGATGCATTTCGATTCGGGTCATATTCTTTGGTTATGATTTTACCATATATGTTTTTTTGATTCCGTCGAAAATCGATTTTACGGTAGAGACGCTTATGACCTCCCCCTCTATGCCCTGCGGTAATGATTCCTCTAGCATTACGACCTTTACTACAATGATGCTGTCCATAGGTCAAATTATTTCGTCGAACGGTTCTATTGCGTGTGCTCGTGTTAGAAGTTTTGTATAAATGTATCACCATGCTCTATTAAGTATTTAGATTTCTCTTTCTAAGAGGTAGAATAGAATAACCCGGTTGAAGGGTAATGATCATACGTCTATAATGCATTATATGCTCCATAATGCGTCCTGTTCTTTTACTCTTTCCCGGAAGTCGATGACTATTCATAGCTATTACTTTGACACCAAAGAAGAGTTCGACCCACTGTTTTATTTCTGTCCTAGTTAATCCTGATTCGACATTAAAAGTATATTGATTTTTCTCGAATAACTGAATACTTTTGTTTGTAAATACTGCATATTTGATTCCATCCATGGTACATTGCTCCTTTACTATTTTTGGATTTGAATTTACATAGAATAATAGGCTTCCATAGGTTCTAGATTCTGTCTATTATATTATATTTATTTCTATATAGCTATTATATAGAATCAATATTATTCAATAATATTGATGGTGGATCATGCACTTGAGAACTCGACGTCTTTGTATTATT-AAAAAAAGAATATACTAATAATTTTTGATAAAATAAATAGTAAGATATATCTTGGATGCTGCAAATAATTAATAATCGTGAAAATGAAAGACAAAGTAATGAAGTCAGGGAGCAATAACCTCTTGTTCTATAGAACTTAGAAGAGCGCATTGCTCCTTTACTTTATTACCCCTTTTGTATTACGACTCTAGTAGTCTTGTATTTACATTTTTGCGTTTTGTATTTATTTTTCATTTTTTATTTATTTTGAATTTATATACCTTTTGCAAATTATGTTGTAGATATACAGGGGAGATCTAGGGTGGATCATGCACTTGAGAATTCCACTAAGTTGAGAATGGATAAAGAAGAATGTGCGTAGTATTGAATGACTTGACAATTTGGAATCCGCCTTGTCTACAAACAAGAAAACTATAAGTAATACAGATCAAGTAAGTCAGCAATATTCATTGCAATATTTTTAATAAAATACCAATAGGATACAGAGCCGATTTCAACAGACATAGTAGAGGGTCCCATTAGTATGCATCCAGTAGGAATTGAACCTACGAACTCTCCAATTATGAGTTGGGCGCTTTAACCATTCAGCCATGGATGCTTAGTGGAGATCCTCATATATGGTGAATAACCAAATTCCAATTAAAATGAAATTTGTAGTCTAAATCAATCTAATTAACATAACATTGGTTTTTATTTTATTTTAATTTTTTTAGTATTTTTTTGGTGGGAGGTAGAAATGCTAAAAAGACATCAATTAAAATAAACATTCTGGATTTTCGAATTGAGAGAGATATTGAACGAGATCCAAAATTGTCATTATGTGTCAGAGTCATGGATCGAATTCAATTTAGTGGGATCTTTCATTTACGTTCTTTTACCAAGAAAGTTTTACAAAACTCTTTGACGCCCGAATTTGGAGTATCCTACTTTCATGCAATTCACAAGGTTCAACAAACAATTGATATTTCGGTGGAATACTTTTTGTAGTATTGTTCGTTATTTATCCTATTAATATTAACTAATATTAACAATCGAAATATGGTCGAAAGAAAAAATCTCTATTTGACTGGTTTCTTTGTAATTGTTCTAGATCTATTAGATGAAATATGTGAGTTTGGCGTCGACATGCTATTGAGTGGTAATGAAGGTCCGCTGATGGTTTCAAATCAATAAGTTTGCATAAGAAATATTGGAATATGCTTCTGAATAATCTTCTCATCGATATCAGCGATTTTATAAGCGCCATACCAAATCGCATCAAGGGAATCATTTTTTCGAGAAATACAAGACATCTAAGTCATGCAAGTAAAGAGATCTATTCATTGCTAACAAAAGGAAAAGACATGAATGTGGACGAAGATTTGATTGATAATAAAATAGGATCCTGGACAGTCAATTCATTGAAACTGACGACATAGACTTCTTGATAGAGTTCTCCACCCTCACGACAGAAAAAAGGATTGATTCATTTTTATTGAGTCTGACTCATATTGATCATTTCTCAAACAATGATTCTGGTTTTCAAATGCTGGAACAATCGGTAGCAAGTTACTTACGATACTTAGTTGACATTCATAGAAAGTCGCTAATGAATTATGTGAAGTATGAGTTCAATACATCCTCTTTAGTAGAAAGGCAGATATCCCTTGCTCATTAGGAGACAATCATTTATTCAAAAACCTTGTGTCGGGCTAATCGTTTTGATTTACTTTACCATCTCTTGAAAAACCAAAACCTTTTTCGTTCCGCTTAGCCTTATACCCCTCATACGGGTATTTTAGTGATAGATTCTTCTATAGGATTCTATTTAGTCAAATCCTCGGAGACAAACTCCTGTCTTTCTTTCATTAGGTTATTTGTGAACATCCTCCAGGATCCCAGAGATTTATTTATGATGATAGTATTGACGAGGAGACTGAGCACATAGATCCTGAGATTCCTTATGTTATGTTGATCCGATTCTGCTGAGGGTGCTCGCCAGATTGTTGAAAAGGAACGATCTGGCTGATCTTGACCTTCTTGAGACGGAGCTGGAGTAGCTAGCTTGATTTATGGTAGAGGGATAGACTATGGAGACGATTACGATCTCGAAAATGGATCGATTTGATATCAATCTTCAATTCGAATTAGCAAAAGCAATCTCTTCTGAGTCTCCTTGAATAATCTGGATTTCAAACATTCATGATCTGTGTGTGAGGAAGTCGATCGAAGGACTTCTTACCCCTCGGTATATTAACGAACCATCTCTCCAGGAATTGAGAAAGTCGAAATATTCTTGTTGTTATTCTTTCGACTCATCTTCCTGACAAAGTGGATCCCACTCTAATAGCTTCGAATAAATTCAATACGTGCATTAAGACACGAAGGCCTATTATTCTACAACAACAAAAGTACTTTTTCACTTTCACTCTTGCATCGACTAGGGACTTGGAAAAGACGATTTCCATACTAACAGAGTCGGGTCCATAATCATGGGTTGCGGTACACGAGATCTTCTAGCACTTACCGCTGAGGCCCTATCATCAATCAATTTCGATTAATATTCCACAACAGAAGCAAAATTTTTAGACACTAATACAATTAGATTCGCTCTTCATAGACAAACTTTGGATTTGCAAGCCTGTGTAAGTCGGTGTGATGGGGTCCTTTTCGATCCGATAGGAAGGGCTGCTGCACAAAGTATACTTCTAAGTAATGGCTTCATAGAACTTATATTTATCTTATCTATATAGGATGAAATGAAATTATGTTAGGCAGTGGAGCCTTAATGTGGTTAAATGGTACTTCGAACTTGGAATGAACATGAAGCAATTAACGATACTTCTTTATCTTTTGAGTTGTTCTACCGGATCGGTCGTTCAAGATCTTTTTGGACTCGAGAAAAAAAATGGGATCTCTTATGGTGGTAGACTCGGTAAGAATGATTCTGAGCTAGTTCATGGCCTACTGAGAAGTAGAAAGCGCTCGGTTGGGATCCTCACCTACAGAAAAAGATTGCAGTCCGTTTGATAATGATCGATTGATATTGCTTCATCGGCCCGAATCAAGGAATCCCTTAAATATGATGCGAAACGGATTTTGTTCTATCCTTGATCACAGATTTTTCTATGAAAGCTATGAAGTGGAGGACGAAAAAGTCCTTTGAGGGGAAAGCGGAGTTAGCCAATCACATAGTTTTGGCTCCTAGAATATGGCAACCTTAGGACTTGCGATTTGAATTGATTGGATCGAAAGGCCCAATGAATTGGGATTTACCTCTTGGTTCAGGTCATTTTGGGGTAAGTGGAGCATTTCTGATGAAGCAGATAAGTTTCAAGATGATGAAGCGGATGAGCTTGAAAAGGATAATGATGAGTTTGAAGAGGATGAAGAGTCGGATGGGAGTGAACCTATGCCGTACCAGCCACGAGATTGATCTTTCAAAGCAAAGAACAAGGCCTTTTTGAACAAGCCAATTCATTTGGGACCCTACAGATCCACTCTATTTCCTATTCAAGGATGTCCTTGGATTTTCAGGGGACTTCTTTGTAGTTGAAGAGATAGCAAAAGCAAAGGGGATTCTTCCTACCCAAACCAAAAAGAATCCTTCTAAATCTATATCTATAGCTGACAGCTTGTTTTTGAATACTACTCAAGAAAAGTACTTCAGAAAAGTACTTCGGCTGGTTGATTAATTGCTAGAGATGCGTTAGACCCAATAGTTTATCATCTCATGGATCTTTCCGTTCTAATACTCTATCCGAGAGTTCTCAGTATTTATCAAATCTCTTCCTATCTAACGAAAGGCTATGGCATCACATGACAAAGACATTGTTGAGAAAAAGATGGCTTTTCCTGTATGAACTGAAAATGGTATTCATGGAACAGGAGAAAGGTTTCCCATTCCTTAAGCCGGAAAGATATGTAGCCATGAAAGAGGGATTAAGTAGAATAGAATTGACTGCGTGGTAGAGTCATGGAAATACTTTTTTCTTCGCTATTTTGGACCTTAGCTCCATGGAACAATATGCTACTTCCTAAACAAGAGTTCTTGAACAGTGAACTTCCGATATTCACGACCAAGAAGTATTGGATTCTCTTTCGAATAGGCCTTGAAAGGAGAAGGAGGGCCGGAATGCTAACAGACGTCTATTATTGAATTCACCCTATCTTAGAGTACTCATTTTGGGAACGTCCAGTACCAAAGTCACTAAACGGATAAGTCACCAATCCTTAAAACAACAAATTATGTAATTGACTTTATCGGCTGGATTACGAGCAGGTATTTTACCGGAGGTTTCTAATTGATTTTTGTGTGATTCCTGTTGAAGCATATACTC-GGGGGGGGGGGCAGAGCAAACGGTTTTAACGCGGACTCCCCATTCATTCAATAGAGAAGATCGCCAAGATTTCGTGATCCGCTGTCGAACTTATTCCAATTCCAAGAGCTCGGATCGAATTGGTATATCAATACCAATTCGATCCGAGCTCTCTTATTGAATTGCTCATTGAATGAGCATTCTCAATATTATGCCTTGAAGAGGACTCGAACCTCCACGCTCTTTAGCACGAGATTTTGAGTCTCGCGTGTCTACCATTTCACCACCAAGGCATCTTGAAAGTGAATAGTATTCCATAAATATGATATCTACCTAGTGGGATATATGGAATATATGACAAAGATGGGGTGTTGGAGTATTGCTATGTTATTGATCGGTCATGTCATATAGGCCCGAGTTGGACATCCAATTGCTTGGATTTGCATTATCTGGAGGATATCTTATGTATCAAATATATTAAAAAGATGGACAATCAAACCTATTTTTCCATTCAATAGAAGCCTAAAGAGGTCAATAGGGTCCCAAATAAGGAAAGATATGTAAAAAGCAAGTCCGATTACGTCTATTGCTAATCCTAAATAGAATGAATGTAGAGATCTATATGGAAACATAATATCTATTTCAATACGCTCGACTAACCCCTTCTCATAATGAGAATGTATATCCCTATTCTGGTCTGGCCCGGTATGGAATGAACTTATAATCATGGAATCGACTCGATCATCAGATTATAGATTATAAGTTCATAACCCTAGCCCATTCCCATTCTCATTTTGAACGGAACCGATCTACTAATTCTTTGATTCCAGTTAGTAAGAGGGATCTTGAACTAAGAAATAGACCCTAGAAGCTAAAAAAGGGTATCCTGAGCAATTGAAATAATCGGGTTCATTGATATTCCCGGTATAGTAGATGCTATTACACATACAATCATACTCAATTCGATGGAATTGTTTGATCTTAAAGGAGATCTGTGATAATTTCGCACGTAAGGGGTTATTTCTTGGTTTCGTCCAGTCATTAATAACTTGACTATTTTTAGATAATAGTAAATAGAAAGAACGCTTGTAAGGAGTCCTACTAAAACCAAGAAATATAGACCTGCCCGCCATCCACACCAGAATAAATAGAGTTTTCCGAAAAACCCCGCTAATGGGGGAAGACCTCCTAGGGATAAGAGACATAGGGCTAAAGAGACAGCCAAAAAAGGGTCTTTTTTGTATAATCCTGCATAATCTCGAATGTTATCAGTTCCGGTACGTAGACCAAATAATACAATGCAAGCAAAAGTTCCTAGATTCATGGAGATATAGAACAGCATATAAGTTATCATGCTTGCATATCCATCATTTAAGTCTCCAACAATTATGCCAATAATTACATACCCGATTTGACCGATGGACGAATATGCAAGCATACGTTTCATACTTGTTTGAGTAATAGCAATGAGATTTCCCAATATCATGCTAAGAATAGCTAAGATTTCCAGAAGAAGATGCCATTCATTTGATGACAAATAAAAGGGAATATCGAAAATTCGAGTGGCTAAAGCTGAAGCAGCTACTTTCGAAGTAACAGAAAGAAAGGCAACAACTGGAGTGGGAGAGTCAGAGTCGAAAAGAGGATTCCTCACTTCTTTCTCTCATTCAAAACCGTGCATGAGACTTTCATCTCACACGGCTCCTAAGTGATAAAAGAAAGAAGAACTCATCTTCTTTCTTTTTTTATTTCATTACCTTCCTCGCGTATGTATAAGACCGAATCCATTCGATTTTTAAAAAGGATATTATTAATCCTTAACTTTTCGAGGAATCCTTCATCAGTGGTTGTGAATGACTGATTTTTTCAATCTTTTCGACCTTGGTTATGTAGGAGCAAGTCAGAAAGATTGAGAAATCGAACCATCTGGTTTGATTCGTTCTCAATAGCCATTAGATGATCATATTAGGGTGATCCTTTTGCCGACGAATGCTCCTATTAGACTCGTAGTCTCAGAAGGATGAGAACCAACTATGTAGCATCTACATCGAAAATTCAAGTATTGTATACGTCATTAATCCGATCCTTTGTAGGAACTACCCGTAATAACAAATTTTCAAAATGGATCTCTTTATCATAAAGAGATTCGTCGTTCCTGATCCTGCTTCACCTTAATTGTTATTTGAACAAGTCAAAGTTCTGTCTTGGTCCGAGTGGGGATAGTCTTTCCCTTCTGCGTGTCCATGGAGTTTTGAAAACCTAAACATCTCAGAAATAGATAGAGAAGTAGGAATTTATCGAACGAACCGCACTCCTTCGTATACGTCAGGAGTCCATTGATGAGAAGGGGCTGGGGAAAGCTTGAACCCAATTCCTACAGTGATGAATATTAGCGCAATTGAAATTCCTGGAGAGTTATACATTTGTGTATTGATAAGACCATTCACTATTTCTTGAAGCTCAATCTCACCCCCGGATGAACCATATAGCCAAGAGAAACCATGAACCAGACTAGAAGAGCTTGCCCCACCCATGAGTAAGTATTTCATAGTAGCCTCATTAGACCGTACATCTTTCTTGGTATATCCAGCTAATAGGTAGGAGCATAAACTGAAACATTCTGGAGCTACAAAGATAGTTATTAAATCGTTAGCCCCGCATAAAAACATTCCTCCTAGAGTAGCTGTTAATACGAATAAGAGAAACTCCGTTATAGCTGTTTCTGTACATTCAACGTACTCTACGGATAGAGGAATACATAGAGTTGAGCATAGTAAGATAAGAAATTGAAAGATTTCGTTGAAATTGTTTGTTTGGAAATTTCCTGAAAAGCTAATTAGAGGTTCTTCTCTCCATCGCAACAATAGGGCCGTTATGCTTATTACTAAACTTGTTGAAGAGATGAAATATAACCAAGGTAGATCTTTTTGATCAGAGGTTGAATCGATCATCAGAAGAAGAATTAGGCCAAAAATTAGGATACATTCTGGGAAAATAAAACTTCCATCGAAGAGAAGCAAATGAAAGGCTTTCATAAAAATTCTCGTAGAATCGAGAATGACGTTTTCATTCTGTACATGCCAGATCATGAATTAGTAACTGTATCCAATTTCCAAAAAAATCCCAATTCTTTCGAACTTTCTATTTTTGGAATGGAATAGTTATGGAATCTCCATGAATAGAATCAAACCTTAGTTCATGGTATTTCCATGAGGTTCCCTTTTCTTATTCTTAAGCTAGTCCCCGAGAGGGCTTAGTTCATCCATGATTTCTCTTTCATCTTTTGTTTCCTTTTCGTTTGTTTCAAGAAATAGATCAATCAATTCTGATTCTTTCTTTTTCACTTGATTCTTTTCCCATCGAGATGGATGGATCCATGAATCTATGTGTCTATATATAGATCCTATGGATTAACGAAAATGTGCCGAAGCTCTATTTGCCTCTGCCATTCTATGAACCTCTTCCTTTTTGCGTATGGCCCCGCCTTTCCCTTTACAAGCATCCACTAATTCGGAACTTAATTTGAAAGCCATATTTCGACCTAGGCGTTTTTGGGATGCCCCTAATAACCAACGAATGGCAAGTGCTTTTCCTTGTGGGGATCTTATTTCAATGGGAACTTGCCGAGTTGATCCCTTTTTTTTACGTTTTGTTTTTACTCCTATCTTAGGAGTTACTCGGCGTATTGCTTGACGTAAAACGAATAGTGGATTTGTTTCTGTTTTTTGTCGAATCTTTTTCATGGCTCGATAGAGAATTTTATAAGCCAATGATTTTTTTCCGTGTTTCAAAATACGGTTAATCAACATATTAACTAATCGATTACGAAAAATTGGATCCGCTTTTACAGTTTTTTTTTTTGCAGTACCTCGACGTGGCATGAGCGTGAAAGAGGTTCAAGAATCCGTTTTCTTTTTATTAAAGGCTAAAATCACTTATTTTGGCTTTTTTACCCCATATTGTAGGGTGGATCTCTAAAGATATGAGAAATCTCCCTCCAAGCCGTACATACGACTTTCATCGAATACGGCTTTCCACAGAATTCTATATGTCTCTATAAGATCGAGTATGGAATTCTGTTTACTCACTTTAAATTGAGTATCCGTTTCCCTTCTTTTCCTGCTATGATTGGAAATCTTGTATTTTACATATCCATACAATCGAATCCTTAGGTTTTCAAAATAGTGTAAAAAGAAGTGCTTCGAATCATTGCTATTTAACTCCGACCTGTTCTAAAAAAGTCGACGCATTTCGAATTCTTTATTGCCGCGGACAAAGTCAGGGAAAACTTCTGAAATTTTTTTAATATTGGACCGTGGACAAATAATAGTTCCGAATCGAATCTCTTTAGAAAGAAGATCTTTTGTCTCATGGTGGCCTGCTCTAGTCCCCTTACGAACCTTTCGTTTTTAGGTTAGCCATACACTTTACATGTTTTTAGCGATTCACATGGCATCATCAAATGATACAAGTCTTGGATAAGAATCTACAACGCACTAGAACGCCCTTGTCGACGATCCTTTACTGGGACAGCATCTAGGGTTCCTCGAATAATGTGATATCTCACGCCGGGTAAATCCTTAACCCTTCCCCCTCTTACTAAGACTACAGAATGTTCTTGTAAATTATGGCCAATACCTGGTATATAAGCAGTGATTTCAAATCCAGAGGTTAATTTTACTCTGGCAACTTTACGTAAGGCAGAGTTTGGTTTTTTGGGGGTGATAGTGGAAAAGTTGACAGATAAGTCACCCTTACTGCCACTCTACAGAACCGTACATGAGATTTTCACCTCATACGGCTCCCCGTTCAATTCTTTCGAAATTCAATTATTGGATCTTTTTCCTTGTTTGAAAATCTTTTCCTTTCTTACACTCGGTTCCAAAGAGCAACTAGGACCAATTTAGTCACGTTTTCATCTTCCAATTCCATTTTTCTTTTTGATTATTCTCAAAGTAAAATATTATTCTCTTTACCAAACATATGCGGATCCAATCCCAATCTTATAATAATATTTATAATAAAGAACAAGAGATCTTTCTCGATCAATCCCTTTACCCCTCATTATTCGAGAATCAAAAAGATCCTTTTCAAGTTTGAATCAATAGAGAATCTTTTTTCTCTCGGAATGGATATTATTCCATTTCAATTCCTTCCCGATACCTTCCAAGTAAAAAAAAATCTCGAATCGGGGATCCCAAATTGACGGGTTAGTGTGAGCTTATCCATGCCATTACGCATTCTTAGAATTCATTTTTAGAAAGATTCTGCCTTTCGTGCTTGCCTGGGTCTTCGAGATCCTTTCGATCACCTATCTTTAGCCATATCTCTACATATTCCGATCGGTTGCGTAAAGCCCGCGGTAGCAATGGAACCGGTGAGAGTATACAAAAAAGACATTTTTATTCTATATAGTATTTTGTATTATGTTAGTATTAGTATTCGGTAGTGATCCCGGCTTAGTGAGCCCTTTCTTTCATGATGAACTGTTGGCATTAGTCCTACCTTTTGTCTCTGTCCGTAGATAGAGGGAAAGGGGGCTCGGCGGGAAGAGCATTGTCCCATGAGAAAAGCAAGGGGTCAACCTTTTTCAAAGATTCAACATGGATTCTGACAATGCAATGGAGTTGGATTGTAATGTCGATCTTAATTAATTATCTTTTCCGCGGAGGGAAATCCTCGCCTCTTAGGCAAGAGGATAGCAAGTGACAAATTCTGTCTCGGTAGGACATTCTATTCCAATTACTATGAAATGAAAAAATGAAGTAGTTAATGGTGGGGTTCCCATTATACTTTTTCTAGTGCCGCATTTTGTATGTGTTCCTAAGGAAAAGGAATTTGTCTATTTTTAGGGGCTTCAAAGGGGTGTGAAAACACATAAGAGCTCTTGAATGGAAATGGAAAAAAGACGGAACTCTAGTTCCTTCGGAAATGATAAGATCTTTGGTGCAAGATGGCGGGGTTGATCCGTATCCGGGTTTTTCTCCTACCTGTATCAAAATAGAACATGCTGAGCCAAATCTTCTTCACGGAAAACCTGCTCGATTTCTATTGGGAAAATCGTACGATTTTTTTTTGTGAAACCATGTGCTATCGCTCTAATCCGTAGTCAATCCTATTTTCGATAGGGAGAGTTGACAATTGAATCCGATTTGCATCATTAATTAATAATAAATATTATCACTAATAAATATTAATA----------AATATAAAGAGAAGGCCCGGTTCCAAGTTATTTAAGAATAGGCATGTTGAGTTTTTCGACCTTAGAATTCGTTAATTTTATTTCTTGATGGAGGTAGAGAGGGATATAACTCAGTGGTAGAGTGTCACCTTGACGTGGTGAAAGTCATCAGTTCGAGCCTGATTATCCCTAAGGCCAAATGGGAGTTTTTCTATTTTGATTCCCCCATCCCCTCTCCTACGTCGTGATTGAAGGTGCCATTATTCCTACTTCTGCAGCTATAGGCTTGCACTTTTACCCGATATGGGAAGCCGCATCCGTTGATGAATGGTTATACAATGGCGGTCCTTATGAGCTAATTGTTCTACACTTCTTACTTGGTGTAGCTTGTTATATGGGTCGTGAGTGGGAACTTAGTTTCCGTTTGGGTATGCGACCTTGGATTGCTGTTGCATATTCAGCTCCTGTTGCAGCTGCTACTGCTGTTTTCTTGATCTATCCAATTGGTCAAGGAAGTTTTTCTGATGGGATGCCTCTAGGAATCTCTGGTACTTTCAACTTCATGATCGTATTCCAGGCTGAGCACAATATCCTTATGCACCCATTTCACATGTTAGGTGTAGCTGGTGTATTCGGCGGCTCTCTATTCAGTGCTATGCATGGTTCCTTGGTAACTTCTAGTTTGATCAGGGAAACCACCGAAAATGAATCCGCTAATGAAGGGTACAGATTTGGTCAAGAGGAGGAAACTTATAATATTGTAGCTGCTCATGGTTATTTTGGCCGATTGATCTTCCAATATGCTAGTTTCAACAACTCTCGTTCTTTACATTTTTTCCTAGCTGCTTGGCCTGTAGTAGGTATCTGGTTCACTGCTTTAGGTATCAGCACTATGGCTTTCAATCTAAATGGTTTCAATTTCAACCAATCTGTAGTTGATAGTCAAGGCCGTGTAATTAATACCTGGGCCGATATCATTAACCGTGCTAACCTTGGTATGGAAGTTATGCATGAACGTAATGCTCATAACTTCCCTCTAGACCTAGCGGCTATTGAAGCTCCATCTACAACTGGATAAGACTTTAGTCCTAGTGTATACGAGTTTTTGAAAGTAAGGGAGCAATCACCTCTTGTTCTATCAAGAGTGCATTGCTCCTTTACTTCTCTTTTTGTTTATTACGACTAGAGTAGTCTTTTAGTTACAGATCCTTTTTTCGTTACAAGAAAAACATTTTATGGTTTGGGTCATGATTCAGTCTCCCTTTTTCTTTTCGTTTTGTATTCATTTTGAATTTCGATACCTTTGTTTTGTGAAATTGTTATTTTCCATTGAAAATAAAAGATCAAATTGGCTTAAGACTTCCAATTTCTATCTCCGAAATAAGAAAGAAATAATGATGAATGTTTGAAATTGAAATCTTAAGGGGGCGGATGTAGCCAAGTGGATTAAGGCAGTGGATTGTGAATTCACCACGCGCGGGTTCGATTCCCGTCGTTCGCCCACTCTGAAAGAAAAACGGACAACCTATTTTATTCCCTATGAGTTCTCGTCTCAATATTCATTGTAGTTCTTAACAGAATATTCGAATTCCAAATTTCTTAATAATGAATGAATCAATGAATGAAAGTGGACGAAATGGAATTGAACCTCCCCTTCTTTATTCTTTTCTGACGGACAAATCGCTCCTGGAAAGAATCCTATCTTTCGTATTCTTGCTATTTTTTTATTCGAATTTCATATTTAATAGAATCAAAAAATAGTAAAGGAGCAATGCACCATGGATGGAATCAAATATGCAATATTTACAAACAAAAGTATTCGGTTATTCGATCGAGAAAAATCAATATACTTTAAATGTCGAATCAGGATTAACTAGGACAGAAATAAAGCAGTGGGTCGAACTCTTCTTTGGTGTCAAGGTAATAGGAATAGTCATCGACTTCCCGGAAAGGGTAAAAGAACAGGACGCATTATGGAACATACAATGCATTACAGACGTATGATCATTACCCTTCAACCGGGTTATTCTATTTTACCTCTTAGAAAGAGAAATCGAATACAAATAAACAAATATGTTCTATTTCGAGAAGAAAGACCCGCGCTTTCTACTTGTTGCAGAAGAATTATTCTTGTCTCGAAGAAGAAATAGGTTACTCCTTAATCAAGATATATATATTGTACACCAACTGATAATAATCGTAATCTACACTCCCGAGGACCTTCTAGAAATAGAAGGTTTGGGGGCTAAAGATAGAGACGAGATTGTCAGAAAAGTACACTATTTTATTAATCATTCGTACACTTTAACAGACTGATTTTTTTCTAACTCTCAGAAACTGAAATTTCTACCAGAGTGGTATATCATCCTATTAAAAAGGAAAGATCCACGTGTCATGTTTATTCCAGAATTAGGCTTGTCTCGAAGAGTCACTGTTTTACTCATTCAAGACGGCATATATATGATAGAGGAACTGATAATGAATGATCGTAATCTACACTCGCGATGACCTTCTAGAAATAGAAGGTTTGGAAAATGAAGATAGGGACGAAATTGTCAGAAAAATACACGATTTTCTTAATTCGAAAAACAATCAAGAATCGCTGGAATAATTATACAATAATGAAGGGGAATTCTTGATAAAACTTGTTCCTACCGACTGAACAAATGATTATTCATGATTTCATACTGGCTTCAAATTAGAAAAATGTTATGGTAAAACTTCGTTTGAAACGATATGGTAGAAAGCAACGTGCGACTTGAAGGACACGATCCGTTGTGGATTTTTACACCCACCACTTTATATAAGAATGAAGGTGCTCTTGGCTCGACATCGGTTGTTCTGTTCCACTGGAACCTCTCCTTTATTTTTTTTTGGGGGGGTTGTAATGTAAATAGTCTATGATGAAGCTCGAGTAGAAAGTATTGATTCATTTCTCAGGGGCAAGGATCTAGGGTTAATGCCAATCAATAAATTGGAACAACTTCGTAAGTATATCTTCGATATGGAAATTGAAAGGGTTCCAGTCGAAAAGAAAAATTTCTTAGAATTGACAAAACTCTTTCGATACAAAATCTATCACGTGGGAATCAACCGTTTGTATGATTCTTTGATAGAAGATAGAAAGAAATCACAAAAAAAGGCAGGTTGCTGCCATTTTGAAAGGATTAAAAATCACCGAAGTTATGTCTAAACCTAATGATTTAAAACAAAGAAAAGATAAAGGATCCCAGAACAAGGAAAGACCCTTTCAATTGTCTCAATAACTAGACCAGAAAAAAATCCAATACAAATAGATTTGTAAACGAGACAAACAAAAAGGAAAAGGGTTTAAAGACCACTCAAAAAATGAAATGCCTTAAAGATTTTCCTTTCAGCTATTTGAGAGTTATTCAACTTGAGTTATGAGTACGAATGGTTTTTTTGTTTTCAGGAAGGAAGAATAAAAAAGAAAAGGACTTCAATCATAATCTAATTGATTTGATCATTTTATAGACCTATTTGCCATTGTTATTATATATAATACATAATAAAAAAATAGAACTTGGAATCATTTTTTCTCGAGCCGTACGAGGCGAAAACTTCCTATACGTTTCTAGGGGGGGGTATTATTCATCTACATCTATCCCAATGAGCCGTCTATCGAATCGTTGCAATTGATGTTCGATCTCGAAGAGAAGGAAGAGATCTTGGGAAAGTGGGTTTTTATGATCCGATAAAAAATCAAACTTATTTAAATGTTCCTGCTATTCTATATTTCCTTGAAAAGGGTGCTCAACCTACAGAAACGGTTCAGGATATTTTAAAAAAGGCAGAGGTTTTTAAAGAATTTCGCCCTAAATTAAAGGAAATTTAATTAATTAAGGAAATACAAAAAGTAGAGAAATTTTCTCTACTTTTTGTATTTCCTCTTTTGTTCTATTCGTACCTATTCATGATTCCATACCGGTTCCAAATTAGAGATAAAGTAGTTCAGTTTTAGTTTGATTTAAATTCCATTTATTATTATGAAACCATTTTTACTGTTCCTAGTGAACAAAATAGTCAATTCAGTGATTGTACGCGGACTCTTTTGTGGATTTATGACCACAGCCACCGTAGGTCTCGGCTACGGCTATTTCTTCGTTGTAGCCAGCGTCTTCATAAAAGAAAAGACAACCGGAGACGGGTAGGAGTGGTGGCTGCTTTTGGTACGTTCGTGATGTTCGCATCGGTCTATAATAGGCCGCTCCATGAAGGATTGGTTCAACCTCATCGCATAAAAATGTTCTTGTTCTTTCTGTCATTTTTCTTGCTTCAGCTCTTATGGACCAGTCTAACAACTTTGCGCAACTGGCCGCTTTTGGATCTTAACGATAAAAGAAAGCCCGCGGTAAGTAAACGAAGGCGTGTGGTAAAGCGCCTCTTCTTCCTTCAATTGGAATTTATGATGAATTTCTTTGTGCAATTATACAACCCGTACCTTAAACCTGATTCAATGATCCCCGGATTAGTCAACTTTTGTCTCTCTCGCTATAACAACGACAACGAAAAGAAGATCTTATTTGTAAGAAGTAGTTTGTCTGGTTGGTTAATTGGGCACATTTTCTTCCTGATTTTCTTCATGAAGTTGTTGGAATTCATATTGATCATAATCATTTGGGTAAGAAAGAACTTTTTTGAATCTGATGACGAAGATGAAAATGAAAATAAGTGAAATAGATCAACCTTTATCTATTTCACTTATTCTCTATTTCACTTATTCGACTGGAATGGCAGCGAATCGAACAAAAAAAAGTCATCAAAAAAATGACTGAGATAATCGAGTTAATATATATCGTATAGAAAACGATTCCACTTATAAGAAAGGAGGAAAAATAGACAGTGGCTATTCATTCCACTGCGTCAGATCGATAATCTATCTGCGAATTTCCGTATAGAAAGAAATAGAAAAAATATTCGAAATAAATAGAATATAATAGATAGAATAGACAGAATTCGAATCCATGGAAAAAAGATTCTGGCTAGATCGTCCGCTTGACAATACTACCATTTTTTATCTATATATATATATAAATAATATTATTAATTTTTGTGGATCCGTTTTATTTTTCTAAACAAGTAGGAGTGGCCCTACTCATAAAACTGGATTCAATAAGGAGAGGAGGATTGCTATGATCCAAAGAAAATTCCTAGTCATGGTACTCATTTTTGGTCTCGTAATAATGATTCTGCTATGTTATGTATTTTTGCTACGAAAGAAAGAAAGCGAGCTGGTTATCATGCTTGCCCAGATCTATTTTCTTATTTTTCTAAGGCGATTGGCGATGAAAATGCAAGCATTGTTTGTGCAATTCCTTAACCTATTGAACAAAATCCATAATTCCGATTCAATGATTGCACGCGGAATAGAGCTATTACTAGCTCTATTCCTATTCCTATTCGTCCTATTCGTGGGAAAAATGGCAGTCGTAGGGTCATCCTTTTTGCGTAAGATACTCGAAAAAATACTCAATTCAGTGATTGGAGCGGGACTCTTTTGTGGATTTATGACCATACCCACCATAGCTCTGCACTGCTATCTCTTCGTTGGCCCCAGCTTCTTGACAGAAGACAACCAGAGACGGGTAGCGGCAATGGCTGGTTTTGTTACGGGACAATTCGTGATGTTCACATCGGTCTATAATAAGCCGCTCTATGAAGGATTGGTTCAATCTCATCGCATAAAAATGTTCTTGTTCTTTCTGGCATTTTTATTGGTTCAGCTCTTATGGACCAGTCTAACAACTTTGCGCAACTGGCGGTTTTTGTATCCTAAAGAAAACGCAATGATAGTGGGAAGGCGCCTCTTCTTCCTTCAATTGGAATTTTTGATAACTTTCTTTGTGCAATTGTACAACCCGTACATTCCACCGGATTCAATGATCCTCCCATTAGTCAACAGCTATCTTAAAGACAAGGCGAACAAGCTACTATTTGTAAGAAGTAGTTTTGCTGGTTGGTTCATCGGTCATATTATAAGAATGCTTTTGTTCCTGAAAATGTTCAAACACTTTATCGATTGGGCACGTACCTGTTATACAAATGAAATACGGTGGGACGATGAATATTAAAATGAAAATAAGTGAAATAGATCAACCTTTATCTATTTCACTTATTCTCTATTTCACTTATTCGACTGGAATCGCAGCGAATCGAACAAAAAAAAGTCATCAAAAAAATGACTGAGATAATCGAGTTAATATATATCGTATAGAAAACGATTCCACTTATAAGAAAGGAGGAAAAATAGACAGTGGCTATTCATTCCACTGCGTCAGATCGATAATCTATCTGCGAATTTCCGTATAGAAAGAAATAGAAAAAATATTCGAAATAAATAGAATATAATAGATAGAATAGACAGAATTCGAATCCATGGAAAAAAGATTCTGGCTAGATCGTCCGCTTGACAATACTACCATTTTTTATCTATCTATATATATATATAAATAATATTATTAATTTTTGTGGATCCGTTTTATTTTTCTAAACAAGTAGGAGTGGCCCTACTCATAAAACTGGATTCAATAAGGAGAGGAGGATTGCTATGATGGTTCTATCTATTTATAAAGAAGAAACGATAAGAATGAAGGGCGTATGTTATCTAGGGAATCATATATGTTTTGGTAAATATGAAAGACTTGAACCCGTTTGGATCAGATCTATGTCCAGTTACAAAAAACAGAAAAAATGGAGGATCCAGGTTGGGGATGATTTTGAAAATGATAGCGACTCTTTTCAAAGCAAGGAGTTTCAAAAGTATAGCAACGATACTAATCGTATCAATGCATTCCTCGAAAAGAAAATTTCGGATCTAAAGTATCTTCTAGAGGATCTTGTGGAGCAGGGTGTTATTCCGTCTTATTCAAAGACAGGGGCTCTCCTTTGTATTTTGCTATTTTTGGATTTTTTCTTGCAGGATTCCATGAAGGTTAAAAATGGTTTGTCATCGGAAAGAAGAAAAGAAGCCAAAAAAGAGGCGGAAAGACAGGCGCAAAGTCATCCGGAGACAGAGTTTCTGTATTATGTGAAAATTCCATTTTTTCAGCTAAAAAATATGGAACATTCTGATGAAAATGTAAAAACAAATTTTCGGAATTCTGTGCAAATGTTATTTTCTTCTCTAAAAAATAATCCTGATAGGAATAGATTCGTCGACTCGCAAATATCAGGTCTAACTCTAGATCGTTGTCTTGTCGAGTCGGGCCTACAGGATCTTATCGATTATATTCTCCGCGATTCTATTGATATTGGTATTTTTATAAAGCATGACAATTCCGACGAGTATTCCAATTTCGACGAGTATTCCAATTTCGACGAGTATTCCAATTTCGACGAGTATTCCAATTTCGACGAGTATTCCAATTTCGACGAGTATTCCAATTTCGACGAGTATTCCAATTTCGACAAGGCTAGTACTTGGCGAGAATTTCGAGAATTTCGAGAATTTTTGCGGGATAGTCTTTTCCAATATTTTGATATTTTTCTAGAGGATGACAATTTCGCCGAGTATTACAATTTCGACGAGGCTAGTACTCGGCTAGAATTTTTGCGGGATAGTCTTTTCCAATATTTTATAAAGCGAGAATTTCGAGAATTTTTGCGGGATAGTCTTTTCCAATTTGTGGATGATTTTCTTCAGGATTTCAGGAAGTTGAAAAATCTGCTTTTATCCGAAAAAGAAAAATATGACTAAAGATGAAAAGAAAGGGAATGATTGGTCGGATTATGAAATCTAGATTTCATAAAATGACTCCAATTTCCTTTCTCAATCTTTGTATACTTTATTTAAGTAGTCGTTTTTTTTTTTTTTCGACTTTGCAAATTTCAATCAGGTATATTCTTTCCTCTTAATATCACCTAACCTTTATGGCAATATTGATTAAAATCAATATTATTCTTATAATGGGATGGTTATAAGATATATGGTGGATCGTGCACTTGAGAATTCCACTAAATTGAGAATGGATAAGAGGCTCGTGGTATTGACGTGAGGGGGCAGGGATGGCTATATTTCTGGGAGCGAACTCCGGGCGAATATGAAGCGCATGGATACAGGTTAGGCCTTGGAATGAAAGACAATTCCGAATCTGCTTTGTCTACGAACAAGGAAGCTATAAGTAATGCAACTATGAATCTCATGGAGAGTTCGATCCTGGCTCAGGATGAACGCTGGCGGCATGCTTGACACATGCAAGTCGGACGGGAAGTGGTGTTTCCAGTGGCGGACGGGTGAGTAACGCGTAAGAACCTGCCCTTGGGAGGGGAACAACAGCTGGAAACGGCTGCTAATACCCCGTAGGCTGAGGAGCAAAAGGAGGACCGAGGAGGACTCCGCCTGAGGAGGGGCTCGCGTCTGATTAGCTAGTTGGTGAGGCAATAGCTTACCAAGGCTATGATCAGTAGCTGGTCCGAGAGGATGATCAGCCACACTGGGACTGAGACACGGCCCAGACTCCTACGGGAGGCAGCAGTACGGAATTTTCCGCAATGGGCGAAAGCCTGACGGAGCAATGCCGCGTGGAGGTAGAAGGCCCACGGGTCATGAACTTCTTTTCCCGGAGAAGAAGCAATGACGGTATCTGGGGAATAAGCATCGGCTAACTCTGTGCCAGCAGCCGCGGTAAGACAGAGGATGCAAGCGTTATCCGGAATGATTGGGCGTAAAGCGTCTGTAGGTGGCTTTTTAAGTCCGCCGTCAAATCCCAGGGCTCAACCCTGGACAGGCGGTGGAAACTACCAAGCTGGAGTACGGTAGGGGCAGAGGGAATTTCCGGTGGAGCGGTAAAATGCGTAGAGATCGGAAAGAACACCAACGGCGAAAGCACTCTGCTGGGCCAACACTGACACTAAGAGACGAAAGCTAGGGGAGCGAGCGGGATTAGAGACCCCAGTAGTCCTAGCCGTAAACGATGGATACTAGGCGCTGTGCGAAAGCCACCCGCGCAGTGCTGTAGCTAACGCGTTAAGTATCCCGCCTGGGGAGTACGTTCGCAAGAATGAAACTCAAAGGAATTGACGGGGGCCCGCACAAGCGGTGGAGCATGTGGTTTAATTCGATGCAAAGCGAAGAACCTTACCAGGGCTTGACATGCCGCGAATCCTCTTGAAAGAGAGGGGTGCCTTCGGGAACGCGGACACAGGTGGTGCATGGCTGTCGTCAGCTCGTGCCGTAAGGTGTTGGGTTAAGTCCCGCAACGAGCGCAACCCTCGTGTTTAGTTGCCATCGTTGAGTTTGGAACCCTGAACAGACTGCCGGTGATAAGCCGGAGGAAGGTGAGGATGACGTCAAGTCATCATGCCCCTTATGCCCTGGGCGACACACGTGCTACAATGGCCGGGACAAAGGGTTGCGATCCCGTGAGGGTTAGCTAACTCCAAAAACCCGTCCTCAGTTCGGATTGCAGGCTGCAACTCGCCTGCATGAAGCCGGAATCGCTAGTAATCGCCGGTCAGCCATACGGCGGTGAATTCGTTCCCGGGCCTTGTACACACCGCCCGTCACACTATGGGAGCTGGCCATGCCCGAAGTCATTACCTTAACCGTCGGAGGGGGATGCCGAAGGCAGGGCTAGTGACCGGAGTGAAGTCGTAACAAGGTAGCCGTACTGGAAGGTGCGGCTGGATCACCTCCTTTTCAGGGAGAGCTAATGCTTGTTGGGTATTTTGGTTTGAGACTGCTTCACACCCAAAGGAGCTACGTCTCAGTGAAACTTGGAGATGGAAGTCTTCTTTCGTTTCTTGACGGTCAAGTAAGACCAAGCTCATGAGCTTATTATCCTAGGTCGGAACAAGTTGATAGGATTCCCCTTTTTACGTCCCTATGCCCCCCCCCGTGTGGCGACATGGGGGCGAAAAAAGGAAAGAGAGGGATGGGGTTTCTCTCTCTTTTGGCATAGCGGGCCTCCAGTGGGAGGCTCGCACGACGGGCTATTAGCTCAGTGGTAGAGCGCGCCCCTGATAATTGCGTCGTTGTGCCTGGGCTGTGAGGGCTCTCAGCCACATGGATAGTTCAATGTGCTCATCAGCGCCTGACCCTGAGATGTGGATCATCCAAGGCACATTAGCATGGCGTACTCCTCCTGTTCGAACCGGAGTTTGAAACCAAACTCCGCCTCAGGAGGATAGATGGGGCGATTCAGGTGAGATCCAATGTAGATCCAACTTTCGATTCACTCGTGGGATCCGGGCGGTCCGGGGGGGACCATCGTGGCTCCTCTCTTCTCGAGAATCCATACATCCCTTATCAGTGTATGGACAGCTATCTCTCGAGCACAGGTTTAGGTTCGGCCTCAATGGGAAAAAATGGAGCACCTACCAACGCATCTTCACAGACCAAGAACTACGAGATCACCCTTTCATTCTGGGGTGACGGAGGGATCGTACCATTCGAGCCGTTTTTTTCATGCTTTTCCCGGAGGTCTGGAGAAAGCTGCAATCAATAGGATTTCGCTAATCCTCCCTTCCCGAAAGGAAGAGCGTGAAATTCTTTTTCCTTTTCGCAGGGACCAGGAGATTGGATCTAGCCGTAAGAAGAATGCTTGGTATAAATAACTTACTTCTTGGTCTTCGACCCCCTCAGTCACTACGAACGCCCTCGATTAGTGCAATGGGATGTGTCTATTTATCTATCTCTTGACTCGAAATGGGAGCGAGCAGGTTTGAAAAAGGATCTTAGAGTGTCTAGGGTTGGGCCAGGAGGGTCTATTCACGCCTTCTTTTTTCTTCTCATCGGAGTTCTTTCACAAAGACTTGCCATGGTAAGGAAGAAGGGGGGAACAAGCACACTTGGAGAGCGCAGTACAACGGAGAGTTGTATGCTGCGTTCGGGAAGGATGAATCGCTCCCGAAAAGGAATCTACTGATTCTCTGCTAATTGGTTGGACCGTAGGTGCGATGATTTACTTCACGGGCGAGGTCTCTGGTTCAAGTCCAGGATGGCCCAGCTGCGCCAGGGAAAAGAATAGAAGAAGCATCGGACTCCTTCATGCATGCTCCACTTGGCTCGGGGGGATATAGCTCAGTTGGTAGAGCTCCGCTCTTGCAATTGGGTCGTTGCGATTACGGGTTGGATGTCTAATTGTCCAGGCGGTAATGATAGTATCTTGTACCTGAACCGGTGGCTCACTTTTTCTAAGTAATGGGGAAGAGGACCGAAACATGCCACTGACAGACTCTACTGAGACAAAGATGGGCTGTCAAGAACGTAGAGGAGGTAGGATGGGCAGTTGGTCAGATCTAGTATGGATCGTACATGGACGGTAGTTGGAGTCAGCGGCTCTCCTAGGGTTCCCTTATCTGGGATCCCTGGGGAAGAGGATCAAGTTGGCCCTTGCGAACAGCTTGATACACTATCTCCCTTCAACCCTTTGAGCGAAATACGGCAAAAGGAAGGAAAATCCATGGACCAACCCCATCATCTCCACCCCGTAGGAACTACGAGATCACCCCAAGGACGCCTTCGGCATCCAGGGGTCACGGACCGACCATAGAACCCTGCTCAATAAGTGGAACGCATTAGCTGTCCGCTCTCAGGTTGGGCAGTAAGGGTCGGAGAAGGGCAATCACTCATTCTTAAAACCAGTGTTCTTAAGACCAAAGAGTCGGGCGGAAAAGGAGGGAAAGCTCTCCGTTCCTGGTTCTCCTGTAGCTGGATCCTCCGGAACCATAAGAATCCTTAATTAGAATGGGATTCCAACTCAGCACCCCTTGAGTGAGATTTTGAGAAGAGTTGCTCTTTGGAGAGCACAGTACGATGAAAGTTGTAAGCTGTGTTCGGGGGGGAGTTATTGTCTATCGTTGGCCTCTATGGTAGAATCAGTCGGGGGACCTGAGAGGCGGTGGTTTACCCTGCGGCGGATGTCAGCGGTTCAAGTCCGCTTATCTCCAACTCGTGAACTTAGCCGATACAAAGCTATATGATAGCACCCAATTTTCCAGATTCGGCGGTTCGATCTATGATTTATCATTCATGGACGTTGATAAGATCCTTCTATTTAGCAGCACCTTAGGATGGCATAGCCTTAAAGTGAAGGGCGAGGTTCAAACGAGGAAAGGCTTACGGTGGATACCTAGGCACCCAGAGACGAAGAAGGGCGTAGTAAGCGACGAAATGCTTCGGGGAGTTGAAAATAAGCATAGATCCGGAGATTCCCGAATAGGTCAACCTTTCGAACTGCTGCTGAATCCATGGGCAGACAAGAGACAACCTGGCGAACTGAAACATCTTAGTAGCCAGAGGAAAAGAAAGCAAAAGCGATTCCCGTAGTAGCGGCGAGCGAAATGGGAGCAGCCTAAACCGCGAAAACGGGGTTGTGGGAGAGCAATACAAGCGCCGTGCTGCTAGGCGAAGCGGTGGAATGCTGCACCCTAGATGGCGAAAGTCCAGTAGCCGAAAGCATCACTAGCTTACGCTCTGTCCCGAGTAGCATGGGACACGTGGAATCCCGTGTGAATCAGCAAGGACCACCTTGCAAGGCTAAATACTCCTGGGTGACCGATAGCGAAGTAGTACCGTGAGGGAAGGGTGAAAAGAACCCCCATCGGGGAGTGAAATAGAACATGAAACCGTAAGCTCCCAAGCAGTGGGAGGAGCCCGGGGCTCTGACCGCGTGCCTGTTGAAGAATGAGCCGGCGACTCATAGGCAGTGGCTTGGTTAAGGGAACCCACCGGAGCCGTAGCGAAAGCGAGTCTTCATAGGGCAATTGTCACTGCTTATGGACCCGAACCTGGGTGATCTATCCATGACCAGGATGAAGCTTGGGTGAAACTAAGTGGAGGTCCGAACCGACTGATCTTCTCAGCGGATGAGTTGTGGTTAGGGGTGAAATGCCACTCGAACCCAGAGCTAGCTGGTTCTCCCCGAAATGCGTTGAGGCGCAGCAGTTGACTGGACATCTAGGGGTAAAGCACTGTTTCGGTGCGGGCCGCGAGAGCGGTACCAAATCGAGGCAAACTCTGAATACTAGATATGACCTCAAAATAACAGGGGTCAAGGTCGGCCAGTGAGACGATGGGGGATAAGCTTCATCGTCGAGAGGGAAACAGCCCGGATCACCAGCTAAGGCCCCTAAATGACCGCTCAGTGATAAAGGAGGTAGGGGTGCAGAGACAGCCAGGAGGTTTGCCTAGAAGCAGCTACCCTTGAAAGAGTGCGTAATAGCTCACTGATCGAGCGCTCTTGCGCCGAAGATGAACGGGGCTAAGCGATCTGCCGAAGCTGTGGGATGTAAAAATACATCGGTAGGGGAGCGTTCCGCCTTAGAGGGAAGCACCCGCGCGAGCAGTGGTGGACGAAGCGGAAGCGAGAATGTCGGCTTGAGTAACGCAAACATTGGTGAGAATCCAATGCCCCGAAAACCTAAGGGTTCCTCCGCAAGGTTCGTCCACGGAGGGTGAGTCAGGGCCTAAGATCAGGCCGAAAGGCGTAGTCGATGGACAACAGGTTAATATTCCTGTACTACCCCTTGTTGGTCCCGAGGGACGGAGGAGGCTAAGTTAGCCGAAAGATGGTTATGTTATCGGTTCAAGAACGTAAGGTGCCCCTGTAAGAAGGGGTAGAGAAAAGTAAGGGGTAGAGAAAATGCCTCGAGCCAATGTTCGAGTACAAGGCGCTACAGTACAGCGCTGAAGTAACCCATGCCATACTCCCAGGAAAAGCTCGAACGACCTTCAACAAAAGGGTACCTGTACCCGAAACCGACACAGGTGGGTAGGTAGAGAATACCTAGGGGCGCGAGACAACTCTCTCTAAGGAACTCGGCAAAATAGCCCCGTAACTTCGGGAGAAGGGGTGCCCCCTCACCCTTTGTGAGGGGGTCGCAGTGACCAGGCCCGGGCGACTGTTTACCAAAAACACAGGTCTCCGCAAAGTCGTAAGACCATGTACGGGGGCTGATGCCTGCCCAGTGCCGGAAGGTCAAGGAAGTTGGTGACCTGATGACAGGGGAGCCGGCGACCGAAGCCCCGGTGAACGGCGGCCGTAACTATAACGGTCCTAAGGTAGCGAAATTTATTGTCGGGTAAGTTCCGACCAGCACGAAAGGCGTAACGATCTGGGCACTGTCTCGGAGAGAGGCTCGGTGAAATAGACATGTCTGTGAAGATGCGGACTACCTGCACCTGGACAAAAAGACCCTATGAAGCTTTACTGTTCCCTGGGATTGGCTTTGGGCTTTTCCTGCGCAGCTTAGGTGGAGGGCGAAGAAGGCCCCCTTCCGGGGGGGCCCGAGCCATCAGTGAGATACCACTCTGGAAGAGCTAGAATTCTAACCTTGTGCCAGGACCTACGGGCCAAGGGACAGTCTCAGGTAGACAGTTTCTATGGGGCGTAGACCTCCCAAAAGGTAACGGAGGTGTGCAAAGGTTTCCTCGGTCCGGACGGAGATCGGGCCGCGAGTGTAAAGGCAGAAGGGAGCTTGACTGCAAGACCCACCCGTCGAGCAGGGACGAAAGTCGGCCTTAGTGATCCGACGGTGCCGAGTGGAAGGGCCGTCGCTCAACGGATAAAAGTTACTCTAGGGATAACAGGCTGATCTTCCCCAAGAGTTCACATCGACGGGAAGGTTTGGCACCTCGATGTCGGCTCTTCGCCACCTGGGGCTGTAGTATGTTCCAAGGGTTGGGCTGTTCGCCCATTAAAGCGGTACGTGAGCTGGGTTCAGAACGTCGTGAGACAGTTCGGTCCCTATCCGGTGTGGGCGTTCGAGCATTGAGAGGACCTTTCCCTAGTACGAGAGGACCGGGAAGGACGCACCTCTGGTGTACCAGTTATCGTGCCCACGGTAAACGCTGGGTAGCCAAGTGCGGAGCGGATAACTGCTGAAAGCATCTAAGTAGTAAGCCCACCCCAAGATGAGTGCTCTCCGATTCCGGCTTCCCCAGAGCCTCCGGTAGCACAGCCGAGACAGCGACGGGTTCTCTGCCCCTGCGGGGATGGAGCGACAGAAGTATTGAGAATTCAAGATTGGAGGTCACGGCGAGACGAGCCGTTTATCATTACGATAGGTGTCAAGTGGAAGATCGTAGTAATGTACGCAGCAGTAATGTACGCAGCTGAGGCATCCTAACAGACCGGTAGACTTGAACCTTGTTCCTACATGACCCGATCAATTCGATCAGGCACTCGCCATCTATTTTCATTGTTCAACTCTTTGACAACACGAAAAAACCATTGTTCTTGACAAGATGAAAAAACCAAAAGCTCTGCCCTGCCTCTCCAAGGGATGGAAGGGCAGAGGCCTTTGGTGTCCCCTCCAGTCAAGAATTGGGGCCTCACAATCACTAGCCAATATGCTTTTCTCTCATGCCTTTCTTCGTTCATGGTTCGATATTCTGGTGTCCTAGGCGTAGAGGAACCACACCATCCACCGAATTTGGTGGTTAAACTCTACTGCGGTGACGATACTGGAGGGGAGGTCCTGCGGAAAAATAGCTCGACGCCAGGATGTTAAAAAGCTTAACACCCCTCATTCTTATTACTTTTTTAATATGAAAAAAAAAATGAAAAATGAAAAGGTCGTCTTATTCAAAACCCCAATCATGACATCCCTTCTCTCCCACTTCACACCTCGGAACGCACCGTTCTTATAGAGAGAAACGCGCTTTCACATCTTCTTAACCCGAAATGGCTGAGGGGAGGAAAGGTTCCCTTTTTTGAGGCTACTCCCGGGAACAGATCCAGTGGAGACGGGGTGGGGCCTGTAGCTCAGAGGATTAGAGCACGTGGCTACGAACCACGGTGTCGGGGGTTCGAATCCCTCCTCGCCCAACCTTCCCAAAAGGGAAGGACCTTTCCCTCTGGGGGTGGGAGTAGGAAAATCATGATCGGGATAGCGGACCAAAAGCTATGGAACTTGGGTGTGGGTCTTTTGTCGAAATGGAATGGCCTTACTTGTTCTTTTGATTTCTTATTTTTCGTTAATGTTTAGAATCTTTAAACAAAGTCTCCCCGGCCCATCCGCGTTTTTTGTTTTACGCCCCATAACTCTTCCTCAGCCAGGCTGGGGCAGAATAGCAGAGCAAGTACAAGTATTAGTAGCATAACAAAAATGTCTTCCTCGTCATTAATAATTAATATGTTTGCTCGCGGTAATTGTGGCCTCTCGGGAGAATCGATGACTGCATCTTTGATGCGCTACTAGTACATCCGATAATTCTTAAACAGAATGTGATACGATGAGATAGAATGCAATAGAAACAAAGACAGGGAAGGGATTACCGACTCTTAACGGTCAAAGCGAGCTCTTTCATTCTGAATTAAAGAATTCACAATGAATCAAATCTCCCCAAGTAGGATTCGAACCTACGACCAATCAGTTAACAGCCGACCGCTCTACCACTGAGCTACTGAGGAACAACGGCAGATTAGATCTCATAGAGTTCAATTCCCGTTCTCAACCCATGACCAATATGAGCTCGAAGCTTCCTTCGTAACTCTCGGAACTTCTTCGTCTTCGTAGTGGCTCCCTTCCACGCTTCATTTCATAGGCAACCTCAAAGTGGCTCTATTTCATTATATTCCATCCCTAGCCCAATTCCATTCATTTAATATCCCTTTGATGTCGTTGACATAACAGATGTCGTTTCGAGTCTATCTCTTTATAGGGAAAGTTTAAAAATCATCAAAATTAGTAAAGCCGAAGTCAACGAGGGTACTGCCGTGAAGAAATTTAAACCTCGAGCTAGAGGACGTAGTTATCCGATAAAAAGACCTACTTGTCATATAAGTATTGTAGTGAAAAATATATCTTTAGATGAATATATAGAGACTATCGCATGGTTAAAAAAACCTAGATGGAAAAATAAGGATACAAATAGGATATATCATGATATGGATAGTAGTGGGGGAGTATGGGACAAAAAATAAATCCACTTGGTTTCAGACTGGGTACAACGCAAGATCATCATTCCCTTTGGTTTGCACAACCAAAAAACTATTCCGAAGGTCTAGAAGAAGATCAAAAAATACGAGATTCTATTCAAAATTATGTACAAAAAAATAGACAAAAGAATGTACAAAAGAATAGGAGAATCGACTCTGACCTCTCGGGAATTGCACGTATAGAGATTCAAAAAACAATCGATCTAATCAAGGTCCGAATCTATCTGGCATTCCCAATAGTATTAAAAGAAAGTCCAATGGCAGCATTACAAATGAATCTAAAAAAAGAATTTCATTGTGTAAATCGAAAACTCAACATTACTACTACAAGAATTGCAAAACCTTATGGAAACCCTATTATTCTTGCACAATATATAGCCGTACAATTAAAACATAGAGTTCCATTTCGAAAAGCAATGAAAAGGGCTATTGAAAAAACGAAAAAAGCAAAGATAAAAAGTGACAAAGAAAAGACCAAAATGGATGAAATGGATTAAATGAACAACTCGTAGAAAGAAAGGGAAAAAGTAACAAATAAAAGACTAAAAGAAAAAGATCCTTTTTTTAGTTGTTGGACTGGAATCTGAACGTCCCTTTGTTGCTATGCGCAGGCCAAAAGTTCTCTTTTTTAAACCCATTTTTAGGGAACTCAATAAAAAAATGAGAAAAAGGAAAAACGATATTTGGGAATTCGAAAAGGTTTCAAAGTTTTAAAAGAAGGAACAAAATTCTTTATAAAAATCTCAAAAAAAACAATAAAAAGGACTATCAAAAAGATTATGAAAGTCATTCCCGTTTTAAAAAGAAAAAAAGCAAACTCTTATTATTTAGAGATAGATTGATAGATTTATTATTTAGAGATAAATTGATAGAAAGATATAAATCAAGTGAAACTAAAAAAGAAAACGATTCTATAAACCTCCATGAGATAATTATTGAATCTCCGATAGAAAAAAATATGAATGATAGAACAAGCCCAATCAGAAATCACATAGAAATAATTACAAAAAGCGAAACAAAAAATGACTGCAGAAATAAATGGAATAAAAATAATAAAACAAGTTCGAATCCTAAAAGATTCGAATCACTAAAAAAGATTTAGCAAATATTAAAAGGAAGGTATATTCAATTAATATTAATTAATGCGTAAATTATATGTTTTTATAAGATTTTTCACTTAAAAAATATACATAAAAGTCCTTCTACCTTTCTTTCTTAAGTTTTTGATCGCAAAAGTGCCCCATAGAATTCTGATTATTGCTCTTGTATGTTTTGTATTTTTTCGAAAAAAGGGTCGAACTAGAATAACGGATACCGTTGTCATGATTGCCCTTCTATATTATTTCGTTATTCTATGGGATAGAGCTATACATTAAAAAAGAGATCGTCGACTTGACAATAGTGCCATTTTGTATTTATCTACAAGTAAATAATTCGTTATTTTTGTGGATCCGTTTTCTTTTTCTAAACAAGTAGGAGTGGCGCTACTCATAAAACTTGATTCAATAAGGAGGATTCCTATGATCCAAAGCAAATTCCTAGTCATGGTACTCATTTTTGGTCTCGTAATAATGATTCTGCTATGTTATGTATTTTTGCTACGAAAGAAAGAAAGCGAGCTGGTTATCATGCTTGCCCAGATCTATTTCCTTATTTTTCTAAGGCGATTGGCGATGAAAATGCAAGCATTGTTTGTGCAATTCCTTAACCTATTGAACAAAATCCACAATTCCGATTCAATGATCCCCGGATTAGTCAACTTTTGTCTCTCTCGCTATAACAACGACAACGAAAAGAAGATTGTATTTGTAATAAGTAGTTTGGCTGGTTGGTTAATTGGGCACATTTTTTCATGATTTTCTTCATGATTTTATTGATGAAGTTGTTGGAATTCATAGAGATCATAATCATTTGGGTAAGAAATAACTTTTTTGAATCTTAAGTTCAATTAAATTAAATAAGTGAAATAGATAATAAATTAATAAATAAGTGAAAGTGAAATAGATAATAAATTAATAAATAAGTGAAAGTGAAATAGATAATAAATTAATAAATAAGTGAAATAGATAATAAATAAGTGAAATTAAATTAAATAAGTGAAATAGATAATAAATTAATAAATAAGTGAAATAGATAAAGGTTGATCTATTTCACTTATTCGACTGGAATGGCAGCGAATCGAACAAAAAAAAGTCATCAAAAAAATGACTGAGATAATCGAGTTAATATATATCGTATAGAAAACGATTCCACTTATAAGAAAGGAGGAAAAATAGACAGTGGCTATTCATTCCACTGCGTCAGATCGATAATCTATCTGCGAATTTCCGTATAGAAAGAAATAGAAAAAATATTCGAAATAAATAGAATATAATAGATAGAATAGACAGAATTCGAATCCATGGAAAAAAGATTCTGGCTAGATCGTCCGCTTGACAATACTACCATTTTTTATCTATATATATATATAAATAATATTATTAATTTTTGTGGATCCGTTTTATTTTTCTAAACAAGTAGGAGTGGCCCTACTCATAAAACTGGATTCAATAAGGAGAGGAGGATTGCTATGATCCAAAGAAAATTCCTAGTCATGGTACTCATTTTTGGTCTCGTAATAATGATTCTGCTATGTTATGTATTTTTGCTACGAAAGAAAGAAAGCGAGCTGGTTATCATGCTTGCCCAGATCTATTTTCTTATTTTTCTAAGGCGATTGGCGATGAAAATGCAAGCATTGTTTGTGCAATTCCTTAACCTATTGAACAAAATCCATAATTCCGATTCAATGATTGCACGCGGAATAGAGCTATTACTAGCTCTATTCCTATTCCTATTCGTCCTATTCGTGGGAAAAATGGCAGTCGTAGGGTCATCCTTTTTGCGTAAGATACTCGAAAAAATACTCAATTCAGTGATTGGAGCGGGACTCTTTTGTGGATTTATGACCATACCCACCATAGCTCTGCACTGCTATCTCTTCGTTGGCCCCAGCTTCTTGACAGAAGACAACCAGAGACGGGTAGCGGCAATGGCTGGTTTTGTTACGGGACAATTCGTGATGTTCACATCGGTCTATAATAAGCCGCTCTATGAAGGATTGGTTCAATCTCATCGCATAAAAATGTTCTTGTTCTTTCTGGCATTTTTATTGGTTCAGCTCTTATGGACCAGTCTAACAACTTTGCGCAACTGGCGGTTTTTGTATCCTAAAGAAAACGCAATGATAGTGGGAAGGCGCCTCTTCTTCCTTCAATTGGAATTTTTGATAACTTTCTTTGTGCAATTGTACAACCCGTACATTCCACCGGATTCAATGATCCTCCCATTAGTCAACAGCTATCTTAAAGACAAGGCGAACAAGCTACTATTTGTAAGAAGTAGTTTTGCTGGTTGGTTCATCGGTCATATTATAAGAATGCTTTTGTTCCTGAAAATGTTCAAACACTTTATCGATTGGGCACGTACCTGTTATACAAATGAAATACGGTGGGACGATGAATATTAAAATGAAAATAAGTGAAATAGATCAACCTTTATCTATTTCACTTATTCTCTATTTCACTTATTCGACTGGAATCGCAGCGAATCGAACAAAAAAAAGTCATCAAAAAAATGACTGAGATAATCGAGTTAATATATATCGTATAGAAAACGATTCCACTTATAAGAAAGGAGGAAAAATAGACAGTGGCTATTCATTCCACTGCGTCAGATCGATAATCTATCTGCGAATTTCCGTATAGAAAGAAATAGAAAAAATATTCGAAATAAATAGAATATAATAGATAGAATAGACAGAATTCGAATCCATGGAAAAAAGATTCTGGCTAGATCGTCCGCTTGACAATACTACCATTTTTTATCTATATATATATATAAATAATATTATTAATTTTTGTGGATCCGTTTTATTTTTCTAAACAAGTAGGAGTGGCCCTACTCATAAAACTGGATTCAATAAAAAGAAAAAGGAGGATTCCTATGAAAATGAAAGAATTTTTACTCTTGCTAGTGAACAAAATACTCAATTCAGTGATTGGAGGTGGACTCTTTTGTGGATTTATGACCACAGCCACCGTAGGTCTCGGCTATTTCTTCGTTGTAGCCAGTTTCTTCATAAAAGACAAACAGTTCTTCATAAAAGACAACCAGAGACGGGTAGCAGCAATGACTGGTTTTGTTACGGGACAGTTCGTGATGTTCACATCGATCTACAATAGGCCGCTCCATGAAGGATTGGTTCAACCTCATAGCATCATTATGCTATTTCTAGGCTCATTCTTCGTTCAACTCTTCTGGACTAGTCGAAAAACTTTGCGCAACAGGCGCTTTTTGGATCCTCACGATCTTATCACTAAAAGAAAGTACGTGCTCCGCCTTCAATTGGAATTTATTATTAATTTCTTTGTGCAATTATGCAACCCGTACCTTGAACCTGATTCAATGATCCCCGGATTAGTCAACTTTTGTCTCTCTCGCTATAACAACGACAACGAAAAGAAGATCTTATTTGTAAGAAGTAGTTTGGCTGGTTGGTTAGTTGGGCACATTTTCTTCCTGATTTTCTTCATGAAGTTGTTGGAATTCATATTGATCATAATCATTTGGGTAAGAAAGAACTTTTTTGAATCTGATGACGAAGATGAAAATGAAAATAAGTGAAATAGATCAACCTTTATCTATTTCACTTATTCTCTATTTCACTTATTCTCTATTTCACTTATTCGACTGGAATGGCAGCGAATCGAACAAAAAAAAGTCATCAAAAAAATGACTGAGATAATCGAGTTAATATATATCGTATAGAAAACGATTCCACTTATAAGAAAGGAGGAAAAATAGACAGTGGCTATTCATTCCACTGCGTCAGATCGATAATCTATCTGCGAATTTCCGTATAGAAAGAAATAGAAAAAATATTCGAAATAAATAGAATATAATAGATAGAATAGACAGAATTCGAATCCATGGAAAAAAGATTCTGGCTAGATCGTCCGCTTGACAATACTGCCATTTTTTATCTAATATTATATATTAATAATATTATTAATTTTTGTGGATCCGTTTTCTTTTTCTAAACAAGCAGGAGTACTGGCACTACTCCTAAAACTTAAAAAAAAGGAGACCCTCTGATGGTTCTATCTATTTATAAAGAAGAAACGATAAGAATGAAGGGCGTATGTTATCTAGGGAATCATATATGTTTTGGTAAATATGAAAGACTTGAACCCGTTTGGATCAGATCTATGTCCAGTTACAAAAACAGAAAAAATGGAGGATCCAGGTTGGGGATGATTTTGAAAATGATAGCGACTCTTTTCAAAGCAAGGAGTTTCAAAAGTATATCCAAAAGTATATCAACGATACTAATCGTATCAATGCATTCCTCGAAAAGAAAATTTAGGATCTAAAGGATCTTATAGAGGACGGTGTTATTCCGTCTTATTCAAAGACAAGGGCTCTCCCTTGTATTTTGCTATTTTTGGATTTTTTCTTGCAGGATTCCATGAAGGTTAAAAATGGTTTGTCATCGGAAAGAAGAAAAGAAGCCAAAAAAGAAGCGGAAAGACAGGCGCACAGTCATCCGGAGACAGGGTTTCTGTATTCTGTGAAAATTCCATTTTTTCATCTAATAAATATGGAATATTCGGATTCTAATGCAAAGACAGATTTTCGGAATTCTGTGCAATTTTTATTTTCTTCTCTAAAAAATGATCCTCGTAGGAATAGATTCGTCGACTCGCAAATATCAGGTCTAACTCTAGATCGTTGTCTTGTCGAGTCGGGCCTACAGGATCTTATCGATTATATTCTCCGCGATTCTATTGATATTGATATTTTTCTAGAGGATGACAATTTCGCCAAGTATTACAATTTCGACGAGGCTAGTACTTGGCGAGAATTTCTAGAATTTTTGCGGGATGGTCTTTTCCAATATTTTGATATTTATTTTTCTATTTTTCTAGAGGATGACAATTCCGACGAGTATTCCAATTCCGACAAGGCTAGTAATTGTCCAGAATTTTTGCGGGATAGTCTTTTCCAATTTGTGGATGATTTCCTTCAGGATTTCAGGAAGTTGAAAAATCTGCTTTTATCCGAAAAAGAAAAATATGACAAAGATGAAAAGAAGGGGAATGATTGGTCGGATTATGAAATCTAGATTTTGAGGATTTTCTGGATGAAGAGGGTAAAGAAGATGACGAAGATGAAGAGAAGGTTAATGATTGGTCGGATCATGTAAATAGCGATTTTGAGGATTTTCTGGATGAAGAGGGTGAAGAAGATGACGAAGATGAAGAGAAGGTTAATGGTTGGGTTGGTCGGATTATGTAAATAGCGATTTTGAGGATTTTCTGGATAGGGTACACCCCCCTTATTTCGGTTTCGATGACAGCGTATTCATCAAGCCGTCGTCGTGTGTAGCGAGTAAGGCAATAAGGTTTCTGTTAGTGCTATACTTTATCATATCGTTCATAGTAAGGTTTAGAAGATAATCCGAACCGAATAATTAAATAATTTAAAAAAATCTTATAATATAATAAATAATATTGTATAATTTATACAATATTATTTATTCTAAGAACATTCTATTCTCTTAATTTTCTCTTAATTCTATAGGGTTCAATAATCGATTAAATACATTATTATTACAAAATTCATATTTGTAAAAAAAAAGGGCGGTCTTTTATGGTAAAAAATTCATTTATTTCCGTTATTTCACAAAAAGAAAAGGAAGAAAACCAGGGATCTGTTGAATTTCAAGTATTCAGTTTTACCAATAAGATAGAAAGACTTTCCTTACATCTGAAATTGCACAAAAAAGACTATTCATCTCAGAGAGGTCTGCGAAAAATTGTGGGAAAACGTCAACGTCTGCTAGCTTATTTGTCAAAAAAAAATCAAGTACGGTACACAGAATTAATAGGTCAGTTGAATATTCGAGAGAAAAAAAAGCCGTTAATTTGAAAAGTATTTTAGAATTATTCACTTAAATTTTGATAAACCTCTTTTCGCTTTCAGTAATTCATGGAAGAATGAATCGGGAAAAACCTATGACCGCACCAGTTACAAGAAAAAATCTCATGATAGTAAATATGGGTCCTCACCACCCATCAATGCATGGCGTTCTTCGACTCATCGTTACTCTAGATGGTGAAGATGTTATTGACTGTGAACCAATATTGGGTTATTTACACAGAGGGATGGAAAAAATTGCAGAAAACCGAACAATTATACAATATTTGCCTTATGTAACACGTTGGGATTATTTAGCTACTATGTTTACAGAAGCCATAACCATAAATGCACCAGAGCAGTTGGGAAATATTCAAGTACCTAAACGGGCGAGCTATATCAGAGTAATTATCTTGGAATTGAGTCGTATAGCTTCTCATTTATTATGGCTTGGACCTTTTATGGCAGATATTGGGACACAAACTCCCTTCTTCTATATTTTTCGCGAAAGAGAATTGATATATGACTTATTCGAAGCTGCCACCGGTATGCGAATGATGCATAATTATTTTCGTATTGGAGGAATAGCTGCGGATCTACCTCATGGCTGGATAGATAAATGTTTGGATTTTTGCGATTATTTTTTAAGAGGGGTTGCTGAATATCAAAAGCTTATTACACGGAATCCTATTTTTTTAGAACGAGTTGAAGGGGCAGGTGTTATTGGTGGAGAGGAAGCAATAAATTGGGGTTTATCAGGACCAATGCTACGAGCTTCCGGAATACAATGGGATCTTCGTAAAGTTGATCATTATGAGTGTTATGACGAATTTGACTGGGAAGTCAAATGGCAAAAAGAAGGGGATTCATTAGCTCGTTATTTAGTACGAATCGGTGAAATGACAGAATCTATAAAAATTATTCAACAGGCTCTGGAAGGAATTCCGGGAGGACCCTATGAGAATTTAGAAATCCGGCGCTTTGATAGAGTAAGCAATGCCGAATGGAATGATTTTGAATATCGATTCATTAGTAAAAAACCTTCTCCAACTTTTGAATTTTCGAAGCAAGAACTTTATGTAAGAGTTGAAGCTCCAAAAGGAGAATTGGGCATTTATTTGATAGGAGATCAGAATGTTTTTCCTTGGAGATGGAAAATTCGACCGCCGGGTTTTGTCAATTTGCAAGTTCTTCCTCAATTAGTTAAAAGAATGAAATTGGCTGATATTCTGACGATACTTGGTAGCATAGATATCATTATGGGAGAAGTTGATCGTTGAAATGATTATTAATACAACAAAAGTACAAGCTATCAATTCTTTTTCTAGATTGGAATCCTTAAAAGAAGTCTATGGGATCATATGGATGTTTGTTCCTATTTTGACTCTTGTATTAGGAATCACAATAGGTGTCTTAGTAATTGTTTGGTTAGAAAGAGAAATATCCGCAGGGATACAACAACGTATTGGCCCTGAATACGCTGGCCCTTTGGGAATTCTTCAAGCTCTAGCAGATGGGACAAAATTGATTTTCAAAGAGAATCTTCTTCCATCTCGAGGAGATACTCGTTTATTCAGGATTGGGCCATCCGTAGCAGTTATATCCATTTTATTAAGTTATTCAGTAATTCCTTTTAGTTATCGTCTTATTTTAGCCGATCTCAGTATCGGTGTTTTTTTATGGATTGCCGTTTCAAGCATTGCTCCCGTTGGACTTCTTATGTCAGGATATGGATCAAATAATAAATATTCCTTTTTAGGTGGTCTACGGGCTGCTGCTCAATCAATTAGTTATGAAATACCATTAACTTTATGTGTCTTATCAATATCTCTACGTGTGATTCGCTGAAAGATAAACTTTCTCTTATTTCCCTTTTGACAGAAGTGAAATGAATTCAATATTCTATTTTCATTTTTTTATTCATCATTCGGGTTGATGAACTAAACCAGATAGTTATATGAGTGAAAGAAAACGACTTATAAATTCGCAGTAAAAAGATTGAGTCTCATTTCCTATGTACAAGAGTTAAGTGAAAAGTAAACATAAACAATATAGACTGTTTACCCCAAGATTGATTGATTAATCATCATGACTTGAAGCGGGTTTAAAAGATCAACTCTATGGTATGGAGTTTTGACTATCTATTACCATATTTGTATTAGCATATCTGTATTACCATAACAGAGGATTCATCAAAAAGAGTGGATGGTTAGGAACACGAAGATACAAAAAGGATTAGTAATGGAAATTTGGAAAGTTAGCCAACTGGATATTTCTACATAAAAAGAATTCGAATTGGGGCTTTAAATTAGTAGAAATTATCAAGCAGTACTCCCCACGATTTCGATCCAGAGTATGCTACTATCCACCGATTAAATAAATAACTATCAGGAACGAAAGAATCTTTTACCTTTTTTAAGTCTCCCCTTTTCTGAGAAAGGAGAATAGGAACGCAAAAAATCAACTAGAAAGAATGGAATACAAAAAAAAGGGAGAGCTTTTTATTTTTTCTTTTTTATATCCAACTTTAGAGAGATAGAATTTTTGTCCTGATTCATGAACTAATGTAATGTCTAATTTTTGTAATCAAAAATGATAGGTTGACATATCTATTAATTACTACAAAAAACATTTAAATCAAAGATTAAGTTATTACTAAACAAAGAAAAAAATTCGAAAAAAAAAATTAGATCAATTCCGAAGCACTTTTCTTTTTTATTAATTATTAAAAAGAGAGCAGACAGAATTCCATTGGTCGAATTCGGGACCTTACGATAGATTTTGACTTTATTTATACTACAAAGAGATCAAAATAAAAAAAAAAATATCGAACAGATCCTAAAATTTATTTGGGACCCGCGAGGAGCCGTATGAGGTGAAAATCTCATGTACGGTTCTGTAATAGAGATGGTATCAGTGATGTTATCGCCGACTATGATTATCTAACAGTTCAAGTACCGTTGATATAGTTGAAGCGCAATCAAAATATGGTTTTTGGGGATGGAATTTGTGGCGTCAACCTATAGGGTTTATCATTTTTCTAATTTCTTCCTTAGCCGAGTGTGAGAGATTACCTTTTGATTTACCAGAAGCAGAAGAAGAATTAGTAGCAGGTTATCAAACTGAATATTCGGGTATCAAATTTGGTTTATTTTACATTGCTTCGTATTTAAATCTACTAGTTTCTTCATTATTTGTAACAGTTCTTTACTTGGGCGGTTGGAATCTTTCTATTCCGTACATATTCGTTCCTGAGCTTTTTGAAATAAATAAAGCAAGAAGAGTCTTTGGAACAATAATGGGTATCTTTATTACATTAGCTAAAACTTATTTGTTCTTGTTCATTTCTATCACAACAAGATGGACTTTACCAAGGCTGAGAATGGACCAACTATTAAATCTTGGATGGAAATTTCTTTTACCTATTTCTCTAGGTAATCTATTATTAACAACCTCTTCCCAACTTCTTTCGCTGTAAAGAAATACTATATTCTATTTTATATTCACGATTTGTCTCAAACATCACATCAAACAAGAGAAAGAAAGAAATAGAAAAAATTTTTATAGATATTTACAATATGTTCCCTATGGTAACTGGGTTCATGAATTACGGTCAACAAACAGTACAAACTGCAAGGTACATTGGTCAAAGTTTCATGATTACCTTATCCCACGTCAATCGTTTCCCTGTAACTATTCAATACCCTTATGAAAAATTAATCACATCCGAGCGATTCCGGGGTCGAATCCACTTTGAATTTGATAAATGCATTGCTTGTGAAGTCTGTGTTCGTGTATGTCCTATAGATCTACCCGTTGTTGATTGGAAATTGGAAACCGATATTCAAAAGAAACGGTTGCTTAATTACAGCATTGATTTCGGAATCTGTATATTTTGCGGCAATTGCGTTGAGTATTGTCCAACAAATTGTTTATCAATGACTGAAGAATATGAACTTTCTACTTATGATCGTCACGAATTGAATTATAATCAAATTGCTTTGGGTCGTTTACCACTGTCAATAATTGGCGATTACACAATTCGAACAGTTTTGAATTCGTCTCATCATAAAAGGCAATGGAATAAAGCATCAAGACTTATTCATCCATAATGAAATGAATCCGTTCATGGAATCGAACAAAAAAAGGCGTCAAAAAAATGACTGAGATAATCGAGTTAATATATATCGTATAGAAATAGAAAAACTATTCCACTTATAAGAAAGGAGGAAAAATATACAGTGGGTATTAATTCCACTGCGTCAGATAGATAAAGGCATCTATCTGCACGAACCTCCAATATTAAGGAGATTCCATATGCAAATGAAAGCATTTTTACTGTTCCTAGTGAACAAAATACTCAATTCAGTGATTGGAGCGGGACTCTTTTGTGGATTTATGACCATACCCACCATAGCTCTGCACTGCTATCTCTTCGTTGGCCCCAGCTTCTTGACAGAAGACAACCGGAGACGGGTAGCAGCAATGGCTGGTTTTGTTACGGGACAATTCGTGATGTTCACATCGGTCTATAATAGGCCGCTCTATGAAGGATTGGTTCAACCTCATCGCATAAAAATGTTCTTGTTCTTTCTGGCATTTTTATTGGTTCAGCTCTTATGGACCAGTCTAACAACTTTGCGCAACTGGCGGTTTTTGTATCCTAAAGAAAACGCAATGATAGTGGGAAGGCGCCTCTTCTTCCTTCAATTGGAATTTATGCTGACTTTTTTTGTGCAATTATACAACCCGTACATTCCACCGGATTCAATGATCCTCCCATTAGTCAACAGCTATCTTAAAGACAAGGCGAACAAGCTACTATTTGTAAGAAGTAGTTTTGCTGGTTGGTTCATTGGTCATATTATAAGAATGCTTTTCTTCCTGAAAATGTTCAAACACTTTATCGATTGGGCACGTACCTGTTATACAAATGAACTACGGTGGGATGACGAATATTAAAATGAAAATAAGTGAAATAGATCAACCTTTATCTATTTCACTTATTCGACTGGATCTGACGGAGCCGGCTCATGTACGACATGATTCGGATCGGATCATAGATTCTCTTCAAGTGAACCAGCCTATCCTTTGTATGGCGCTTACACGGTGGTTGGAACAAAGACACATTTGATTATTAATTCCAATGCGGCAGATATAGATAAAGGCATCTATCTGCACGGACCAATCAATCGTTCAAGTCAGACACTCCCATAATCCATTTTCTCTTCGGAGAATTTCCTTCAACTATTCATGTCGAATAAGTAATATTGCGGGGTTGAAGGGAAATATCCAAATCCATGTCTTATTCTTTTCAATAATCCATACTTGTCAAAAATGCAATTCATAAAAAAAGAAAGTCACTTCTTTTTTCCTGTTCAGATCAACAAAGTCATGATATTTCGATTTATTTATTTCTTAGTTTACATATAATGGATTTATCTGGACCAATACATGATTTTCTTTTAGTCTTCCTGGGATTGGGTCTTATATTAGGAAGTCTAGGAGTGATATTACTTCCCAATCCAATTTATTCTGCCTTTTCATTGGGATTGGTTTTTTTTTCTATATCCTTATTTTATATTCTATCGAACTCCCATTTTGTAGCTGCTGCGCAGATCCTTATTTATGTAGGAGCTCTAAATGTTTTAATCATATTTGCTGTGATGTTCATGAATGGTTCAGAATATTCCAAAGATTTTTATCTTTGGACCGTTGGAGATGGAATTACTTCGCTGGTTTGTACAAGTATTTTTTTTTCACTAATTACTACTATTCTAGATACGTCATGGTACGGGATTATTTGGGCTACAAGATCCAACCAGATTCTAGAGCAAGATTTGATAAGTAATAGTCAACAAATTGGTATTCATTTATCAACAGATTTTTTTCTTCCATTTGAGCTCATTTCAATAATTCTTTTAATTGCTTTAATAGGTGCAATCACTGTAGCTCGTCAATACTAAATCTTTAGAACGAGAAATCCAAATCAAACTTTGTTCTAGATTATCAAATTCCTTTCTCTTCCATTCTATTTGAATTCATGTCTAAAATCAAAATGTTTTTAGTTCCATCTATTACCAATCTATTCTTTTGTTCCGTACTTATTTAGTCAGTTTTAGTCAATGTAATCAGTTGAATTGTTGTTCATATTGAAATGAATTGAGATTCATAAGGAGTTGGTTAATGATGCTGGAACATGTACTTGTTTTGAGTGCTTATTTATTTTCTATCGGCATTTATGGATTGATCACGAGTCGAAATATGGTTCGAGCCCTTATGTGTCTTGAACTTATATTGAATGCAGTTAATATCAATTTTGTAACATTTTCTGATTTTTTTGATAATCGTCAATTAAAAGGAGCTATTTTCTCAATTTTTGTTATAGCAATTGCAGCCGCTGAAGCGGCTATTGGACTGGCTATTGTTTCCTCAATTTGTCGTAACAGAAAATCAACTCGTATTAACCAATCAAATTTGTTGAATAAATAGCATTTATATAAATTCTAATATTCATCAATTAATTCCAATTAGTCTATTTGCCGCGTAAGATATGATGATGTTTACAAAAACATAAAAAATCAAAGTATCTTGGCCCTCTCTCCTAAGTCAATCCTGAAATAGATTGATTCGAAAAAATTCTCGTAACGCATTGATTCGTCTAGTAACTAAATATGATTCATTTATTAAGTTTACTAGATCGAAAATTTATCACATTCAAAAATGTATAGACCCAATGTCACATTCAGTAAAAATTTATGATACATGTATAGGGTGTACTCAATGTGTCCGAGCCTGCCCCACAGATGTATTAGAAATGATACCTTGGGACGGGTGTAAAGCTAAACAAATTGCTTCTGCTCCAAGAACAGAGGATTGTGTCGGTTGTAAGAGATGTGAATCTGCCTGTCCAACGGATTTCTTGAGTGTTCGAGTTTATTTATGGCATGAAACAACTCGCAGCATGGGTCTAGCTTATTGATATGTTCCAGAAAACTCCACTTGAATTTTTTTGATTTTTTTATCGAAAAAAACCCGTGCTCGAGAATAACATATTTTTATTTTTTCGAGTACGGGTTTTTCTGGTCTAAGTGTATCTTGTCTTTACTACGAATTTTTTTCCTTGGTTAACAATAATTGTAGTTTTGCCAATATTTGCGGGTTTTTTAATTGTCTTTCTTCCCCATAGAGGAAATCGGGCAATTCGTTGGTATACTTTATCTACATGTATACTAGAACTCCTTCTAACGACCTATGCATTCTGTTATCATTTTAAATCGGACGATCCATTAATCCAACTAGTCGAAGATTATAAATGGATCCATTTTTTTTATTTCCACTGGAGATTAGGAATAGATGGACTCTCGATAGGACCCATTTTACTGACGGGATTCGTCACTACTTTAGCAACTTTAGCGGCTTGGCCAGTTACTCGAGATTCTCGATTATTCCATTTCCTGATGTTAGCAATGTACAGTGGTCAAATAGGATCATTTTCTTCTCGCGACCTTTTACTCTTTTTCATCATGTGGGAGTTCGAATTAATTCCCGTTTATTTACTTTTATCCATGTGGGGAGGAAAGAAACGTCTCTATTCTGCTACAAAATTTATTTTATACACTGCGGGAGGTTCTGTTTTTCTCTTAATCGGAGTTCTGGGTGTCGGTTTATATAGTTATAATGAACCAACATTCCATTTTGAAACATTAGCCAATCAATCGTATCCTGCGGCATTGGAAATAATATTCTATATTGGATTTTTTATTGCTTTTGCTGTCAAATTGCCGATTATACCCTTACATACATGGTTACCAGATACCCATGGAGAAGCGCATTACAGTACTTGTATGCTTCTAGCTGGAATCTTATTAAAAATGGGAGCGTATGGGTTGGTTCGGGTCAATATGGAATTATTACCGCACGCACATTCTATATTTTCTCCTTGGTTAATGATAGTAGGCACAATGCAAATAATCTATGCAGCTTCAACATCTCCTGGTCAACGTAATTTAAAAAAAAGAATAGCATATTCCTCTGTATCTCATATGGGTTTTCTTATTATAGGAATTGCTTCTATAACTGATACAGGACTCAACGGAGCCATTTTACAAATAATCTCTCATGGCTTTATTGGTGCTGCACTTTTTTTCTTGGCAGGAACGAGTTATGATAGAATCCGTCTTGCTTATCTCGACGAAATAGGCGGAATAGCTATCCCAATGCCAAAAATATTCACGATGTTCATTAGCTTTTCAATGGCTTCTCTTGCGTTACCGGGTATGAGTGGTTTTGTTACAGAATTAACAATCTTTTTTGGAATAATTACCAGCCAAAAATATCTTTTAATGCCAAAAATACTAATTACTTTTGTAATGGCAATTGGAATGATATTAACTCCTATTTATTTATTATCTATGTTACGCCAGATGTTCTATGGATACAAGTTATTTAATGTTCCAAACTCTTCTTTTTTTGATTCTGGACCGCGAGAATTATTTGTTTCGATCTCTATTTTTTTACCGGTAATAGGTATTGGTATTTACCCTGATTTTGTTTTTTCATTATCCGTTGACAAGGTCGAAGTTATTCTCTCTAATTTTTTTTCTAAATAGTTTTCATGAATAAATAAAAATGAATCCTATGATTTTTGTAAATTGTTTGTTGTACAATCAAAAAAAGAAGTCTTTTTTTCTTCTCTTAAATTAAGGAAAAAATATTTAAACCAGATATGTTTGGTCTTTCTGAGAACCATGTGAATCACTCCAATACTTGATTCAAATGGTTCTCGCCGACTTACACGAAGTTTTTTTATATACCTGCTATTTTTTTATATACCTGCTATTTTGTGGTTAGATTCGTCAAAGACTTTCTTGAATTCACTTAGACGTTAATGGAAATGAACCATAACTATGTAGCCCGATTCCTAAAAGATTGACCCCAAAATAGCATATCCAAATTATAATAAAGCCTAGAGAAGCCACAATTGCAGAATGTCCCGGGAGCCCTTTTGTATTTGTTCGAGTATGTAAATAAATCGCGAATACGGTCCAAGTAATAAATGCCCAACTTTCCTTTGGGTCCCAATTCCAATATGATCCCCATGCTTCATTAGCCCATACTGCTCCCGAAAGAAGACCTATGGTTAAAAAGATAAACCCTATACTAATAAGACGATAACTCCAATGATCCAATTGTTGAATCAATTGGGACCTGTAATAATTCTTAGCAGAAAATAAATAAGTATTTCCAAAAACATTGCTTCTTTCATTCATGTATTGGATTTCGTCAAAGGAAAAAGAGTCATTTACTAAACGATTGCTTTTATAAAAAATCTTTATGTCTTTTCGAAATGTAATGACTAGAAGGGCTACGGATACTAATGATCCGCATAAGAGAGCTCCATAAGCCAATACCATCATACTTACGTGCATTATTAACCACTCGGATTGGAGAGCAGGTACTAATATTCCGGATTGATGTATTTCAGTTAAAAGACCCGAAGTAGTAAAGCCTTGTGTAAAAATAACACTTGGCGCGGTTATTGCACTGAAATCATTTTTTTTTTTGAAATACGGAACGATATGAATAATGGAGAAAGTCCATGAAAGGAAGATTAGTGATTCATATAAATTACTTAATGGGAAATGCCCCGAATAAATCCAACGAGTGACTAATAATCCTGTTATACAGAAAAAAGTAGCTATCAGGCCCTTCTCTGACGAATCATATAGTTTTACGATTTCATCGACTAATAAGGTTATTAAATGAATTGTAATTACAATTGAAACGATTGAAAAAGAAATATGAGTTAATATATGTTCGAAAGTTAAAAATATCATAAAAAAAAAAATAAAGGAATCCCTTAATTACGGGATACAGGGATACAAATCATAAATTGAATTCATTATAGGATCTATTCTATCTTTTTTAGAAGATGGCATGCCGCCACTCGGACTCGAACCGAGATGCTCTAGCACTGCTTCCTAAGAGCAGCGTGTCTACCGATTTCACCATGGCGGCTTGCTAAAACAGATAATATCCTATTCATATTCAATCGTCGAAATTGAAGAAGTAAACTCAATCTAGTATTTTTAAGGAAAGATTCAAATTGATGAATAATAATTCATAGGGATTTGAAGGTTCATTATTTTCGTTTATACGGGATCCGTTTTACTTAATTTCAACCTTTTGTCTAGTTTATGATCTTCTGGGATTGAATTGTTGTAACTGGATAGTTCTACCCCCTATCCAGGGATAGAACTAAAAAAATGTCCTTTCTCATTTTCATTTTTTAATGATTCATTTCTTTATTGTTTTTTCGAAGAAAAGTTTTTTTTTAGAATTCAGTAAACAGAAGAGTTCTTAATTCTACAAATCATAAGAGCGAGGAGAATTGAATTTCATATTGATTAGTCCAAAACAGTAGGTAATGGAAATTTTGAATTTTCTATTCGAAATGAAATTCCAAAACTTTAAACTTTTTGAGTCAAGTCGATTCAGATTATTACAACTTTTGATTACTTATTTCTTTGTCGCACAAAAAAACCTTTTGCATTTGTGGTCGAATTTTTTTGTCCCACACAAAAACTTTTGGAATTTCCGGTCGAAAGACATTTCCCCAACGAAAAAGCTTTTAAGGCTGCCCAATATCCTTTCCGTTTCCAAATATTTTTACGAATACGCTTTTTTGAGATAGAGGTACGTTTTTTTGGAACTCCCATTTTAAAATACAAAGGTTACTCATTATTCGAGTTGGATGTGAAAGACATCTATTATTCAAAGGGAATTTTTTTTTACTATAAAAAAAAGTTCTAAGTCGAAAACAAATAAAATAAAAAGGTATCGAAGATATTATTTAATTCTGAATCGATCCAGAATCTATGTACTGTGCTAAAGATCTAAAAAACCCATTTTTCTCTTAAAAAAAAAAAGAATTCATTCTTTTAGAGAGATTTCCTGATTACTAATCAGAAATTTGAGTCAAAACTGAATTATCCCCAATTTTTATTTTTTGTACAATTCGATCTTATGTCACCAAAGAAAACCCTATTCTTCGTATTTTTACGAAGATATTGAATGCGCCCCTCTCCTATTAATCTATACAAATAGATTCAAACACCCATTTATACATAATAGTCAAGGGGCCTTTTAGGATCCGTGATCATAGAAATGAAGGGATATTTTAATCCCTACCAACTTGATCTTGTTCATCATTAAGAAAAGGTACTGAAAAAAAATATGAGCTTGTTGTATATCAATAGTAATCAATATCTTCAAATTAGATGTATATTACAAATAAAACATTCCGTGAAATAGAAAAGAAAATGACTAATTAATTTTCTATAGTCTAGAAAGATTCAGAAACGAAATTTGAGTCATTTCATTAA-------------TATTATATTATGTTATGTATTATTAATCTTTTATTTATTTATATTTACTAATTTAGTTTGAAAAATTAGAAAAATGAATGCATATGGATATTTGAATTCTTTCTAAATTTTAAAAAAGAATATAAAAAAAAAATAAGTAGAAGATGAATAAAAAGATTGATAGATAAAATGAATAAAAGAAAAGATAAGAAGAGACACGACCTCCCCCCAGGTATTTAATAGCTTCGCCTAGAAAAAAACTCATAACACCCATTCCATTCGTAATTCCATCAATTAATCGTCTATCAAAAAAATGAGTTATTTCCACCAAGACTCTTATTCCTCCTGTTAAGAATGTTGTATAAAAAGCATCTATGTAACCACAATTATATGACCAATTATATATGACACTTCTAATTTTATCAGCAAAAAGTCTCTTCGAGAATAGTTTACCAAAAGAATTAATTAATTCCAAATTTTGAAAACATGAATAAACAGGTTTATAGAAAAAAAGTGCGATAGATATTCCAACAGAAACTATACTGACGGAAAAAATTGTATCCTGTGGAAATTCAGATAAATTCGGAGAATTTTTAAAATTTGGATGTAAAAGATTTATCGATGGAGTTAACCATTTAGACAATATATCCAAACTCATTACGGATTGATCGAAAGAAATTCCTATTGCTCCAACAAACAAAGCAAAAAAAGTCAATAGAAGTAGACAAAATAAAATAACATCATCTGATTCATAAGGATATAAAAAAATCTTCTTCTTGGCAAAAATACTGATAAAGGGTTGTATATTTTTTCTTAGATTCTCATTGTAATATATCTTGTTTTTCTTCAAAGAAAAAGAAGAATTTTCATTACTAGTGATTCTTAAAAAGGTTTCGAAAAAAACACTTTTGTTAATAGTTTTTAAACGGCCTTTTCCCCATAGAGAAATTGAGGCGAACGAGTTAGTTTCCTTACCACTATAATTTTTAAAATGAGTATTAAAATGGCCCTCAAAAGTAAGTAAATAGATTCGAAACATATAAAATGCGGTTAACCCTGCTGTTGACCAAGCTATTATTGCAAAAATGGGTGAATACAACCAGCTATCATTAAGAATTTCATCTTTAGACCAAAAACAGGCAAGGGGTGGAATACCACAAAGGGAAAGTGTACCTAAAAAAAAAGCAATCTTTGTAATTGGTACGTGTTTTCTTAAACCCCCCATAAGAACTAAATTTTGACTTTTATCAGGACTATATCCAACAACAGTTTCCATTGAATGAATAATTGATCCAGATCCTAAGAACAATAATGCTTTTGAATACGCATGAGTAATTAAATGAAATAAACCAGTTCGATAAGATCCCATACTAATAGCTAGCATAATATATCCTAATTGAGACATTGTAGAATAGGCTAAACCTCTCTTAATATCTTTTTGAGCAAGTGCTAAAGTAGCTCCTAAAAATAACGTTATTATAGCAATGAAAGAAATGCCATTTTTTATATAAGGTATGGCTATAAAAATAGGAAGAAGTCGAGCTAGAAGAAAAATCCCTGCTGCTACCATAGTGGCAGCGTGGATAAGAGCCGAAATAGGAGTCGGCCCCTCCATAGCATCAGGTAACCATACGTGAAGAGGGAATTGCGCAGATTTAGCAGCTGCACCAATAAATAATAAAGGAGCACAAAAAATAAGGAATAAAAGATTGATCTCATCATTATAGATCAAGTTATTAGATATTTCAAAAAAATCTTGAAATTCAAAACTTCCTATTATCCAATAAAAACTTAAAATTCCTAATAAGAGACCAAAATCTCCTACTCGATTAGTTACAAATGCTTTTTGACAAGCATTTGCTGCAACAGGCCTTGTAAACCAAAAGCCTATTAATAAATAGGAACACATTCCAATTAATTCCCAAAAAATATAAATTTGTATTAAATTAGAACTAATAACTAATCCCAACATGGAAGTACTAAAAAAACTCATATAAGTAAAAAATCTCAAATATCCTTGGTCATGAGACAAATAACTATCACTATATATAAGAACCATAATTCCAACACTAGAAATTAATATTAGCATAATAGAAGTAAGTGGATCGATTAAACATCCGAGTTCGAAAGAAAAATCATTATTAATGACCCAAGACCATATATATTGATATATAAAGCTCCTATTTATTTGTTGAATAGACAGATCAATCGACATAATCATGACTATACTTAGTAATAAAACACTTAGAAAAGACCAGATACGCCGAAGATTTTTCGTTGCTCTTGGAAAAAGTAGAAGGCCAACTCCTATTAATAGAGGAATGGGAAGTGGAACAAAAGGTATGATCCACGCATATTGATATGTATGTTCCATAAAAGAAGCCTTTTATTTTCAATTGGTTTCGATTCAACAGATCTTATCTTTTTCGAAGGGGTTAATAAGAAAAATCAAGTACACTAAGTCGATTAAGATTTTTTTCGAATTTTTTATTTCTACTTACTATAAGTCCTACGTCTTTGACAAATATTTTAACTCAAACCATTCAAAAAGTTACAATTCATCAAATAAAATAATAGATTAAGTTTCAGTTAGTCATAAAAAAATTACTTAGTTATAAAATAAAAAGATTTCAATAACAATTAGATTCGAAGCAATATTATTTTCTAATAAGATATATGGTCGACTTGATAATGCCTATGTTTTTTCGTTCGCATTCTTTTTCAAATAAATATATATAAATAGATTAAATAAAACAACTAGTTCTATTTCTGAATTAGTGAATTAGATAGGGGTGGAACTATGCATAAAGAGGTGTCTAAAATGGATAATACAAAGCTTTTGATCGAAACAGTGCCTCATAGAATTATGATTATTGGTCTGGTATGTTATATAGTTTTTAGAAAAAAGGGTCAAACTCGAATAACGTATGCCGTTGTCGTCATTGCCCTTCTATATTTATATTATTTCATTATTCTATGGGATAGAGTTATACATTAAAAAATAGATCGTTGATTTGACAATTTAAGATATTGTAAGATATTGATTATTTTTGACAATTTAAGATATTGTAAGATATTGATTATTAATGAAATGACTCAAATTTCGTTTCTGAATCTTTCTAGACTATAGAAAATTAATTAGTCATTTTCTTTTCTATTTCACGGAATGTTTTATTTGTAATATACATCTAATTTGAAGATATTGATTACTATTGATATACAACAAGCTCATATTTTTTTTCAGTACCTTTTCTTAATGATGAACAAGATCAAGTTGGTAGGGATTAAAATATCCCTTCATTTCTATGATCACGGATCCTAAAAGGCCCCTTGACTATTATGTATAAATGGGTGTTTGAATCTATTTGTATAGATTAATAGGAGAGGGGCGCATTCAATATCTTCGTAAAAATACGAAGAATAGGGTTTTCTTTGGTGACATAAGATCGAATTGTACAAAAAATAAAAATTGGGGATAATTCAGTTTTGACTCAAATTTCTGATTAGTAATCAGGAAATCTCTCTAAAAGAATGAATTCTTTTTTTTTTTAAGAGAAAAATGGGTTTTTTAGATCTTTAGCACAGTACATAGATTCTGGATCGATTCAGAATTAAATAATATCTTCGATACCTTTTTATTTTATTTGTTTTCGACTTAGAACTTTTTTTTATAGTAAAAAAAAATTCCCTTTGAATAATAGATGTCTTTCACATCCAACTCGAATAATGAGTAACCTTTGTATTTTAAAATGGGAGTTCCAAAAAAACGTACCTCTATCTCAAAAAAGCGTATTCGTAAAAATATTTGGAAACGGAAAGGATATTGGGCAGCCTTAAAAGCTTTTTCGTTGGGGAAATGTCTTTCGACCGGAAATTCCAAAAGTTTTTGTGTGGGACAAAAAAATTCGACCACAAATGCAAAAGGTTTTTTTGTGCGACAAAGAAATAAGTAATCAAAAGTTGTAATAATCTGAATCGACTTGACTCAAAAAGTTTAAAGTTTTGGAATTTCATTTCGAATAGAAAATTCAAAATTTCCATTACCTACTGTTTTGGACTAATCAATATGAAATTCAATTCTCCTCGCTCTTATGATTTGTAGAATTAAGAACTCTTCTGTTTACTGAATTCTAAAAAAAAACTTTTCTTCGAAAAAACAATAAAGAAATGAATCATTAAAAAATGAAAATGAGAAAGGACATTTTTTTAGTTCTATCCCTGGATAGGGGGTAGAACTATCCAGTTACAACAATTCAATCCCAGAAGATCATAAACTAGACAAAAGGTTGAAATTAAGTAAAACGGATCCCGTATAAACGAAAATAATGAACCTTCAAATCCCTATGAATTATTATTCATCAATTTGAATCTTTCCTTAAAAATACTAGATTGAGTTTACTTCTTCAATTTCGACGATTGAATATGAATAGGATATTATCTGTTTTAGCAAGCCGCCATGGTGAAATCGGTAGACACGCTGCTCTTAGGAAGCAGTGCTAGAGCATCTCGGTTCGAGTCCGAGTGGCGGCATGCCATCTTCTAAAAAAGATAGAATAGATCCTATAATGAATTCAATTTATGATTTGTATCCCTGTATCCCGTAATTAAGGGATTCCTTTATTTTTTTTTTTATGATATTTTTAACTTTCGAACATATATTAACTCATATTTCTTTTTCAATCGTTTCAATTGTAATTACAATTCATTTAATAACCTTATTAGTCGATGAAATCGTAAAACTATATGATTCGTCAGAGAAGGGCCTGATAGCTACTTTTTTCTGTATAACAGGATTATTAGTCACTCGTTGGATTTATTCGGGGCATTTCCCATTAAGTAATTTATATGAATCACTAATCTTCCTTTCATGGACTTTCTCCATTATTCATATCGTTCCGTATTTCAAAAAAAAAAATGATTTCAGTGCAATAACCGCGCCAAGTGTTATTTTTACACAAGGCTTTACTACTTCGGGTCTTTTAACTGAAATACATCAATCCGGAATATTAGTACCTGCTCTCCAATCCGAGTGGTTAATAATGCACGTAAGTATGATGGTATTGGCTTATGGAGCTCTCTTATGCGGATCATTAGTATCCGTAGCCCTTCTAGTCATTACATTTCGAAAAGACATAAAGATTTTTTATAAAAGCAATCGTTTAGTAAATGACTCTTTTTCCTTTGACGAAATCCAATACATGAATGAAAGAAGCAATGTTTTTGGAAATACTTATTTATTTTCTGCTAAGAATTATTACAGGTCCCAATTGATTCAACAATTGGATCATTGGAGTTATCGTCTTATTAGTATAGGGTTTATCTTTTTAACCATAGGTCTTCTTTCGGGAGCAGTATGGGCTAATGAAGCATGGGGATCATATTGGAATTGGGACCCAAAGGAAAGTTGGGCATTTATTACTTGGACCGTATTCGCGATTTATTTACATACTCGAACAAATACAAAAGGGCTCCCGGGACATTCTGCAATTGTGGCTTCTCTAGGCTTTATTATAATTTGGATATGCTATTTTGGGGTCAATCTTTTAGGAATCGGGCTACATAGTTATGGTTCATTTCCATTAACGTCTAAGTGAATTCAAGAAAGTCTTTGACGAATCTAACCACAAAATAGCAGGTATATAAAAAAATAGCAGGTATATAAAAAAACTTCGTGTAAGTCGGCGAGAACCATTTGAATCAAGTATTGGAGTGATTCACATGGTTCTCAGAAAGACCAAACATATCTGGTTTAAATATTTTTTCCTTAATTTAAGAGAAGAAAAAAAGACTTCTTTTTTTGATTGTACAACAAACAATTTACAAAAATCATAGGATTCATTTTTATTTATTCATGAAAACTATTTAGAAAAAAAATTAGAGAGAATAACTTCGACCTTGTCAACGGATAATGAAAAAACAAAATCAGGGTAAATACCAATACCTATTACCGGTAAAAAAATAGAGATCGAAACAAATAATTCTCGCGGTCCAGAATCAAAAAAAGAAGAGTTTGGAACATTAAATAACTTGTATCCATAGAACATCTGGCGTAACATAGATAATAAATAAATAGGAGTTAATATCATTCCAATTGCCATTACAAAAGTAATTAGTATTTTTGGCATTAAAAGATATTTTTGGCTGGTAATTATTCCAAAAAAGATTGTTAATTCTGTAACAAAACCACTCATACCCGGTAACGCAAGAGAAGCCATTGAAAAGCTAATGAACATCGTGAATATTTTTGGCATTGGGATAGCTATTCCGCCTATTTCGTCGAGATAAGCAAGACGGATTCTATCATAACTCGTTCCTGCCAAGAAAAAAAGTGCAGCACCAATAAAGCCATGAGAGATTATTTGTAAAATGGCTCCGTTGAGTCCTGTATCAGTTATAGAAGCAATTCCTATAATAAGAAAACCCATATGAGATACAGAGGAATATGCTATTCTTTTTTTTAAATTACGTTGACCAGGAGATGTTGAAGCTGCATAGATTATTTGCATTGTGCCTACTATCATTAACCAAGGAGAAAATATAGAATGTGCGTGCGGTAATAATTCCATATTGACCCGAACCAACCCATACGCTCCCATTTTTAATAAGATTCCAGCTAGAAGCATACAAGTACTGTAATGCGCTTCTCCATGGGTATCTGGTAACCATGTATGTAAGGGTATAATCGGCAATTTGACAGCAAAAGCAATAAAAAATCCAATATAGAATATTATTTCCAATGCCGCAGGATACGATTGATTGGCTAATGTTTCAAAATGGAATGTTGGTTCATTATAACTATATAAACCGACACCCAGAACTCCGATTAAGAGAAAAACAGAACCTCCCGCAGTGTATAAAATAAATTTTGTAGCAGAATAGAGACGTTTCTTTCCTCCCCACATGGATAAAAGTAAATAAACGGGAATTAATTCGAACTCCCACATGATGAAAAAGAGTAAAAGGTCGCGAGAAGAAAATGATCCTATTTGACCACTGTACATTGCTAACATCAGGAAATGGAATAATCGAGAATCTCGAGTAACTGGCCAAGCCGCTAAAGTTGCTAAAGTAGTGACGAATCCCGTCAGTAAAATGGGTCCTATCGAGAGTCCATCTATTCCTAATCTCCAGTGGAAATAAAAAAAATGGATCCATTTATAATCTTCGACTAGTTGGATTAATGGATCGTCCGATTTAAAATGATAACAGAATGCATAGGTCGTTAGAAGGAGTTCTAGTATACATGTAGATAAAGTATACCAACGAATTGCCCGATTTCCTCTATGGGGAAGAAAGACAATTAAAAAACCCGCAAATATTGGCAAAACTACAATTATTGTTAACCAAGGAAAAAAATTCGTAGTAAAGACAAGATACACTTAGACCAGAAAAACCCGTACTCGAAAAAATAAAAATATGTTATTCTCGAGCACGGGTTTTTTTCGATAAAAAAATCAAAAAAATTCAAGTGGAGTTTTCTGGAACATATCAATAAGCTAGACCCATGCTGCGAGTTGTTTCATGCCATAAATAAACTCGAACACTCAAGAAATCCGTTGGACAGGCAGATTCACATCTCTTACAACCGACACAATCCTCTGTTCTTGGAGCAGAAGCAATTTGTTTAGCTTTACACCCGTCCCAAGGTATCATTTCTAATACATCTGTGGGGCAGGCTCGGACACATTGAGTACACCCTATACATGTATCATAAATTTTTACTGAATGTGACATTGGGTCTATACATTTTTGAATGTGATAAATTTTCGATCTAGTAAACTTAATAAATGAATCATATTTAGTTACTAGACGAATCAATGCGTTACGAGAATTTTTTCGAATCAATCTATTTCAGGATTGACTTAGGAGAGAGGGCCAAGATACTTTGATTTTTTATGTTTTTGTAAACATCATCATATCTTACGCGGCAAATAGACTAATTGGAATTAATTGATGAATATTAGAATTTATATAAATGCTATTTATTCAACAAATTTGATTGGTTAATACGAGTTGATTTTCTGTTACGACAAATTGAGGAAACAATAGCCAGTCCAATAGCCGCTTCAGCGGCTGCAATTGCTATAACAAAAATTGAGAAAATAGCTCCTTTTAATTGACGATTATCAAAAAAATCAGAAAATGTTACAAAATTGATATTAACTGCATTCAATATAAGTTCAAGACACATAAGGGCTCGAACCATATTTCGACTCGTGATCAATCCATAAATGCCGATAGAAAATAAATAAGCACTCAAAACAAGTACATGTTCCAGCATCATTAACCAACTCCTTATGAATCTCAATTCATTTCAATATGAACAACAATTCAACTGATTACATTGACTAAAACTGACTAAATAAGTACGGAACAAAAGAATAGATTGGTAATAGATGGAACTAAAAACATTTTGATTTTAGACATGAATTCAAATAGAATGGAAGAGAAAGGAATTTGATAATCTAGAACAAAGTTTGATTTGGATTTCTCGTTCTAAAGATTTAGTATTGACGAGCTACAGTGATTGCACCTATTAAAGCAATTAAAAGAATTATTGAAATGAGCTCAAATGGAAGAAAAAAATCTGTTGATAAATGAATACCAATTTGTTGACTATTACTTATCAAATCTTGCTCTAGAATCTGGTTGGATCTTGTAGCCCAAATAATCCCGTACCATGACGTATCTAGAATAGTAGTAATTAGTGAAAAAAAAATACTTGTACAAACCAGCGAAGTAATTCCATCTCCAACGGTCCAAAGATAAAAATCTTTGGAATATTCTGAACCATTCATGAACATCACAGCAAATATGATTAAAACATTTAGAGCTCCTACATAAATAAGGATCTGCGCAGCAGCTACAAAATGGGAGTTCGATAGAATATAAAATAAGGATATAGAAAAAAAAACCAATCCCAATGAAAAGGCAGAATAAATTGGATTGGGAAGTAATATCACTCCTAGACTTCCTAATATAAGACCCAATCCCAGGAAGACTAAAAGAAAATCATGTATTGGTCCAGATAAATCCATTATATGTAAACTAAGAAATAAATAAATCGAAATATCATGACTTTGTTGATCTGAACAGGAAAAAAGAAGTGACTTTCTTTTTTTATGAATTGCATTTTTGACAAGTATGGATTATTGAAAAGAATAAGACATGGATTTGGATATTTCCCTTCAACCCCGCAATATTACTTATTCGACATGAATAGTTGAAGGAAATTCTCCGAAGAGAAAATGGATTATGGGAGTGTCTGACTTGAACGATTGATTGGTCCGTGCAGATAGATGCCTTTATCTATATCTGCCGCATTGGAATTAATAATCAAATGTGTCTTTGTTCCAACCACCGTGTAAGCGCCATACAAAGGATAGGCTGGTTCACTTGAAGAGAATCTATGATCCGATCCGAATCATGTCGTACATGAGCCGGCTCCGTCAGATCCAGTCGAATAAGTGAAATAGATAAAGGTTGATCTATTTCACTTATTTTCATTTTAATATTCGTCATCCCACCGTAGTTCATTTGTATAACAGGTACGTGCCCAATCGATAAAGTGTTTGAACATTTTCAGGAAGAAAAGCATTCTTATAATATGACCAATGAACCAACCAGCAAAACTACTTCTTACAAATAGTAGCTTGTTCGCCTTGTCTTTAAGATAGCTGTTGACTAATGGGAGGATCATTGAATCCGGTGGAATGTACGGGTTGTATAATTGCACAAAAAAAGTCAGCATAAATTCCAATTGAAGGAAGAAGAGGCGCCTTCCCACTATCATTGCGTTTTCTTTAGGATACAAAAACCGCCAGTTGCGCAAAGTTGTTAGACTGGTCCATAAGAGCTGAACCAATAAAAATGCCAGAAAGAACAAGAACATTTTTATGCGATGAGGTTGAACCAATCCTTCATAGAGCGGCCTATTATAGACCGATGTGAACATCACGAATTGTCCCGTAACAAAACCAGCCATTGCTGCTACCCGTCTCCGGTTGTCTTCTGTCAAGAAGCTGGGGCCAACGAAGAGATAGCAGTGCAGAGCTATGGTGGGTATGGTCATAAATCCACAAAAGAGTCCCGCTCCAATCACTGAATTGAGTATTTTGTTCACTAGGAACAGTAAAAATGCTTTCATTTGCATATGGAATCTCCTTAATATTGGAGGTTCGTGCAGATAGATGCCTTTATCTATCTGACGCAGTGGAATTAATACCCACTGTATATTTTTCCTCCTTTCTTATAAGTGGAATAGTTTTTCTATTTCTATACGATATATATTAACTCGATTATCTCAGTCATTTTTTTGACGCCTTTTTTTGTTCGATTCCATGAACGGATTCATTTCATTATGGATGAATAAGTCTTGATGCTTTATTCCATTGCCTTTTATGATGAGACGAATTCAAAACTGTTCGAATTGTGTAATCGCCAATTATTGACAGTGGTAAACGACCCAAAGCAATTTGATTATAATTCAATTCGTGACGATCATAAGTAGAAAGTTCATATTCTTCAGTCATTGATAAACAATTTGTTGGACAATACTCAACGCAATTGCCGCAAAATATACAGATTCCGAAATCAATGCTGTAATTAAGCAACCGTTTCTTTTGAATATCGGTTTCCAATTTCCAATCAACAACGGGTAGATCTATAGGACATACACGAACACAGACTTCACAAGCAATGCATTTATCAAATTCAAAGTGGATTCGACCCCGGAATCGCTCGGATGTGATTAATTTTTCATAAGGGTATTGAATAGTTACAGGGAAACGATTGACGTGGGATAAGGTAATCATGAAACTTTGACCAATGTACCTTGCAGTTTGTACTGTTTGTTGACCGTAATTCATGAACCCAGTTACCATAGGGAACATATTGTAAATATCTATAAAAATTTTTTCTATTTCTTTCTTTCTCTTGTTTGATGTGATGTTTGAGACAAATCGTGAATATAAAATAGAATATAGTATTTCTTTACAGCGAAAGAAGTTGGGAAGAGGTTGTTAATAATAGATTACCTAGAGAAATAGGTAAAAGAAATTTCCATCCAAGATTTAATAGTTGGTCCATTCTCAGCCTTGGTAAAGTCCATCTTGTTGTGATAGAAATGAACAAGAACAAATAAGTTTTAGCTAATGTAATAAAGATACCCATTATTGTTCCAAAGACTCTTCTTGCTTTATTTATTTCAAAAAGCTCAGGAACGAATATGTACGGAATAGAAAGATTCCAACCGCCCAAGTAAAGAACTGTTACAAATAATGAAGAAACTAGTAGATTTAAATACGAAGCAATGTAAAATAAACCAAATTTGATACCCGAATATTCAGTTTGATAACCTGCTACTAATTCTTCTTCTGCTTCTGGTAAATCAAAAGGTAATCTCTCACACTCGGCTAAGGAAGAAATTAGAAAAATGATAAACCCTATAGGTTGACGCCACAAATTCCATCCCCAAAAACCATATTTTGATTGCGCTTCAACTATATCAACGGTACTTGAACTGTTAGATAATCATAGTCGGCGATAACATCACTGATACCATCTCTATTACAGAACCGTACATGAGATTTTCACCTCATACGGCTCCTCGCGGGTCCCAAATAAATTTTAGGATCTGTTCGATATTTTTTTTTTTATTTTGATCTCTTTGTAGTATAAATAAAGTCAAAATCTATCGTAAGGTCCCGAATTCGACCAATGGAATTCTGTCTGCTCTCTTTTTAATAATTAATAAAAAAGAAAAGTGCTTCGGAATTGATCTAATTTTTTTTTTCGAATTTTTTTCTTTGTTTAGTAATAACTTAATCTTTGATTTAAATGTTTTTTGTAGTAATTAATAGATATGTCAACCTATCATTTTTGATTACAAAAATTAGACATTACATTAGTTCATGAATCAGGACAAAAATTCTATCTCTCTAAAGTTGGATATAAAAAAGAAAAAATAAAAAGCTCTCCCTTTTTTTTGTATTCCATTCTTTCTAGTTGATTTTTTGCGTTCCTATTCTCCTTTCTCAGAAAAGGGGAGACTTAAAAAAGGTAAAAGATTCTTTCGTTCCTGATAGTTATTTATTTAATCGGTGGATAGTAGCATACTCTGGATCGAAATCGTGGGGAGTACTGCTTGATAATTTCTACTAATTTAAAGCCCCAATTCGAATTCTTTTTATGTAGAAATATCCAGTTGGCTAACTTTCCAAATTTCCATTACTAATCCTTTTTGTATCTTCGTGTTCCTAACCATCCACTCTTTTTGATGAATCCTCTGTTATGGTAATACAGATATGCTAATACAAATATGGTAATAGATAGTCAAAACTCCATACCATAGAGTTGATCTTTTAAACCCGCTTCAAGTCATGATGATTAATCAATCAATCTTGGGGTAAACAGTCTATATTGTTTATGTTTACTTTTCACTTAACTCTTGTACATAGGAAATGAGACTCAATCTTTTTACTGCGAATTTATAAGTCGTTTTCTTTCACTCATATAACTATCTGGTTTAGTTCATCAACCCGAATGATGAATAAAAAAATGAAAATAGAATATTGAATTCATTTCACTTCTGTCAAAAGGGAAATAAGAGAAAGTTTATCTTTCAGCGAATCACACGTAGAGATATTGATAAGACACATAAAGTTAATGGTATTTCATAACTAATTGATTGAGCAGCAGCCCGTAGACCACCTAAAAAGGAATATTTATTATTTGATCCATATCCTGACATAAGAAGTCCAACGGGAGCAATGCTTGAAACGGCAATCCATAAAAAAACACCGATACTGAGATCGGCTAAAATAAGACGATAACTAAAAGGAATTACTGAATAACTTAATAAAATGGATATAACTGCTACGGATGGCCCAATCCTGAATAAACGAGTATCTCCTCGAGATGGAAGAAGATTCTCTTTGAAAATCAATTTTGTCCCATCTGCTAGAGCTTGAAGAATTCCCAAAGGGCCAGCGTATTCAGGGCCAATACGTTGTTGTATCCCTGCGGATATTTCTCTTTCTAACCAAACAATTACTAAGACACCTATTGTGATTCCTAATACAAGAGTCAAAATAGGAACAAACATCCATATGATCCCATAGACTTCTTTTAAGGATTCCAATCTAGAAAAAGAATTGATAGCTTGTACTTTTGTTGTATTAATAATCATTTCAACGATCAACTTCTCCCATAATGATATCTATGCTACCAAGTATCGTCAGAATATCAGCCAATTTCATTCTTTTAACTAATTGAGGAAGAACTTGCAAATTGACAAAACCCGGCGGTCGAATTTTCCATCTCCAAGGAAAAACATTCTGATCTCCTATCAAATAAATGCCCAATTCTCCTTTTGGAGCTTCAACTCTTACATAAAGTTCTTGCTTCGAAAATTCAAAAGTTGGAGAAGGTTTTTTACTAATGAATCGATATTCAAAATCATTCCATTCGGCATTGCTTACTCTATCAAAGCGCCGGATTTCTAAATTCTCATAGGGTCCTCCCGGAATTCCTTCCAGAGCCTGTTGAATAATTTTTATAGATTCTGTCATTTCACCGATTCGTACTAAATAACGAGCTAATGAATCCCCTTCTTTTTGCCATTTGACTTCCCAGTCAAATTCGTCATAACACTCATAATGATCAACTTTACGAAGATCCCATTGTATTCCGGAAGCTCGTAGCATTGGTCCTGATAAACCCCAATTTATTGCTTCCTCTCCACCAATAACACCTGCCCCTTCAACTCGTTCTAAAAAAATAGGATTCCGTGTAATAAGCTTTTGATATTCAGCAACCCCTCTTAAAAAATAATCGCAAAAATCCAAACATTTATCTATCCAGCCATGAGGTAGATCCGCAGCTATTCCTCCAATACGAAAATAATTATGCATCATTCGCATACCGGTGGCAGCTTCGAATAAGTCATATATCAATTCTCTTTCGCGAAAAATATAGAAGAAGGGAGTTTGTGTCCCAATATCTGCCATAAAAGGTCCAAGCCATAATAAATGAGAAGCTATACGACTCAATTCCAAGATAATTACTCTGATATAGCTCGCCCGTTTAGGTACTTGAATATTTCCCAACTGCTCTGGTGCATTTATGGTTATGGCTTCTGTAAACATAGTAGCTAAATAATCCCAACGTGTTACATAAGGCAAATATTGTATAATTGTTCGGTTTTCTGCAATTTTTTCCATCCCTCTGTGTAAATAACCCAATATTGGTTCACAGTCAATAACATCTTCACCATCTAGAGTAACGATGAGTCGAAGAACGCCATGCATTGATGGGTGGTGAGGACCCATATTTACTATCATGAGATTTTTTCTTGTAACTGGTGCGGTCATAGGTTTTTCCCGATTCATTCTTCCATGAATTACTGAAAGCGAAAAGAGGTTTATCAAAATTTAAGTGAATAATTCTAAAATACTTTTCAAATTAACGGCTTTTTTTTCTCTCGAATATTCAACTGACCTATTAATTCTGTGTACCGTACTTGATTTTTTTTTGACAAATAAGCTAGCAGACGTTGACGTTTTCCCACAATTTTTCGCAGACCTCTCTGAGATGAATAGTCTTTTTTGTGCAATTTCAGATGTAAGGAAAGTCTTTCTATCTTATTGGTAAAACTGAATACTTGAAATTCAACAGATCCCTGGTTTTCTTCCTTTTCTTTTTGTGAAATAACGGAAATAAATGAATTTTTTACCATAAAAGACCGCCCTTTTTTTTTACAAATATGAATTTTGTAATAATAATGTATTTAATCGATTATTGAACCCTATAGAATTAAGAGAAAATTAAGAGAATAGAATGTTCTTAGAATAAATAATATTGTATAAATTATACAATATTATTTATTATATTATAAGATTTTTTTAAATTATTTAATTATTCGGTTCGGATTATCTTCTAAACCTTACTATGAACGATATGATAAAGTATAGCACTAACAGAAACCTTATTGCCTTACTCGCTACACACGACGACGGCTTGATGAATACGCTGTCATCGAAACCGAAATAAGGGGGGTGTACCCTATCCAGAAAATCCTCAAAATCGCTATTTACATAATCCGACCAACCCAACCATTAACCTTCTCTTCATCTTCGTCATCTTCTTCACCCTCTTCATCCAGAAAATCCTCAAAATCGCTATTTACATGATCCGACCAATCATTAACCTTCTCTTCATCTTCGTCATCTTCTTTACCCTCTTCATCCAGAAAATCCTCAAAATCTAGATTTCATAATCCGACCAATCATTCCCCTTCTTTTCATCTTTGTCATATTTTTCTTTTTCGGATAAAAGCAGATTTTTCAACTTCCTGAAATCCTGAAGGAAATCATCCACAAATTGGAAAAGACTATCCCGCAAAAATTCTGGACAATTACTAGCCTTGTCGGAATTGGAATACTCGTCGGAATTGTCATCCTCTAGAAAAATAGAAAAATAAATATCAAAATATTGGAAAAGACCATCCCGCAAAAATTCTAGAAATTCTCGCCAAGTACTAGCCTCGTCGAAATTGTAATACTTGGCGAAATTGTCATCCTCTAGAAAAATATCAATATCAATAGAATCGCGGAGAATATAATCGATAAGATCCTGTAGGCCCGACTCGACAAGACAACGATCTAGAGTTAGACCTGATATTTGCGAGTCGACGAATCTATTCCTACGAGGATCATTTTTTAGAGAAGAAAATAAAAATTGCACAGAATTCCGAAAATCTGTCTTTGCATTAGAATCCGAATATTCCATATTTATTAGATGAAAAAATGGAATTTTCACAGAATACAGAAACCCTGTCTCCGGATGACTGTGCGCCTGTCTTTCCGCTTCTTTTTTGGCTTCTTTTCTTCTTTCCGATGACAAACCATTTTTAACCTTCATGGAATCCTGCAAGAAAAAATCCAAAAATAGCAAAATACAAGGGAGAGCCCTTGTCTTTGAATAAGACGGAATAACACCGTCCTCTATAAGATCCTTTAGATCCTAAATTTTCTTTTCGAGGAATGCATTGATACGATTAGTATCGTTGATATACTTTTGGATATACTTTTGAAACTCCTTGCTTTGAAAAGAGTCGCTATCATTTTCAAAATCATCCCCAACCTGGATCCTCCATTTTTTCTGTTTTTGTAACTGGACATAGATCTGATCCAAACGGGTTCAAGTCTTTCATATTTACCAAAACATATATGATTCCCTAGATAACATACGCCCTTCATTCTTATCGTTTCTTCTTTATAAATAGATAGAACCATCAGAGGGTCTCCTTTTTTTTAAGTTTTAGGAGTAGTGCCAGTACTCCTGCTTGTTTAGAAAAAGAAAACGGATCCACAAAAATTAATAATATTATTAATATATAATATTAGATAAAAAATGGCAGTATTGTCAAGCGGACGATCTAGCCAGAATCTTTTTTCCATGGATTCGAATTCTGTCTATTCTATCTATTATATTCTATTTATTTCGAATATTTTTTCTATTTCTTTCTATACGGAAATTCGCAGATAGATTATCGATCTGACGCAGTGGAATGAATAGCCACTGTCTATTTTTCCTCCTTTCTTATAAGTGGAATCGTTTTCTATACGATATATATTAACTCGATTATCTCAGTCATTTTTTTGATGACTTTTTTTTGTTCGATTCGCTGCCATTCCAGTCGAATAAGTGAAATAGAGAATAAGTGAAATAGAGAATAAGTGAAATAGATAAAGGTTGATCTATTTCACTTATTTTCATTTTCATCTTCGTCATCAGATTCAAAAAAGTTCTTTCTTACCCAAATGATTATGATCAATATGAATTCCAACAACTTCATGAAGAAAATCAGGAAGAAAATGTGCCCAACTAACCAACCAGCCAAACTACTTCTTACAAATAAGATCTTCTTTTCGTTGTCGTTGTTATAGCGAGAGAGACAAAAGTTGACTAATCCGGGGATCATTGAATCAGGTTCAAGGTACGGGTTGCATAATTGCACAAAGAAATTAATAATAAATTCCAATTGAAGGCGGAGCACGTACTTTCTTTTAGTGATAAGATCGTGAGGATCCAAAAAGCGCCTGTTGCGCAAAGTTTTTCGACTAGTCCAGAAGAGTTGAACGAAGAATGAGCCTAGAAATAGCATAATGATGCTATGAGGTTGAACCAATCCTTCATGGAGCGGCCTATTGTAGATCGATGTGAACATCACGAACTGTCCCGTAACAAAACCAGTCATTGCTGCTACCCGTCTCTGGTTGTCTTTTATGAAGAACTGTTTGTCTTTTATGAAGAAACTGGCTACAACGAAGAAATAGCCGAGACCTACGGTGGCTGTGGTCATAAATCCACAAAAGAGTCCACCTCCAATCACTGAATTGAGTATTTTGTTCACTAGCAAGAGTAAAAATTCTTTCATTTTCATAGGAATCCTCCTTTTTCTTTTTATTGAATCCAGTTTTATGAGTAGGGCCACTCCTACTTGTTTAGAAAAATAAAACGGATCCACAAAAATTAATAATATTATTTATATATATATATAGATAAAAAATGGTAGTATTGTCAAGCGGACGATCTAGCCAGAATCTTTTTTCCATGGATTCGAATTCTGTCTATTCTATCTATTATATTCTATTTATTTCGAATATTTTTTCTATTTCTTTCTATACGGAAATTCGCAGATAGATTATCGATCTGACGCAGTGGAATGAATAGCCACTGTCTATTTTTCCTCCTTTCTTATAAGTGGAATCGTTTTCTATACGATATATATTAACTCGATTATCTCAGTCATTTTTTTGATGACTTTTTTTTGTTCGATTCGCTGCGATTCCAGTCGAATAAGTGAAATAGAGAATAAGTGAAATAGATAAAGGTTGATCTATTTCACTTATTTTCATTTTAATATTCATCGTCCCACCGTATTTCATTTGTATAACAGGTACGTGCCCAATCGATAAAGTGTTTGAACATTTTCAGGAACAAAAGCATTCTTATAATATGACCGATGAACCAACCAGCAAAACTACTTCTTACAAATAGTAGCTTGTTCGCCTTGTCTTTAAGATAGCTGTTGACTAATGGGAGGATCATTGAATCCGGTGGAATGTACGGGTTGTACAATTGCACAAAGAAAGTTATCAAAAATTCCAATTGAAGGAAGAAGAGGCGCCTTCCCACTATCATTGCGTTTTCTTTAGGATACAAAAACCGCCAGTTGCGCAAAGTTGTTAGACTGGTCCATAAGAGCTGAACCAATAAAAATGCCAGAAAGAACAAGAACATTTTTATGCGATGAGATTGAACCAATCCTTCATAGAGCGGCTTATTATAGACCGATGTGAACATCACGAATTGTCCCGTAACAAAACCAGCCATTGCCGCTACCCGTCTCTGGTTGTCTTCTGTCAAGAAGCTGGGGCCAACGAAGAGATAGCAGTGCAGAGCTATGGTGGGTATGGTCATAAATCCACAAAAGAGTCCCGCTCCAATCACTGAATTGAGTATTTTTTCGAGTATCTTACGCAAAAAGGATGACCCTACGACTGCCATTTTTCCCACGAATAGGACGAATAGGAATAGGAATAGAGCTAGTAATAGCTCTATTCCGCGTGCAATCATTGAATCGGAATTATGGATTTTGTTCAATAGGTTAAGGAATTGCACAAACAATGCTTGCATTTTCATCGCCAATCGCCTTAGAAAAATAAGAAAATAGATCTGGGCAAGCATGATAACCAGCTCGCTTTCTTTCTTTCGTAGCAAAAATACATAACATAGCAGAATCATTATTACGAGACCAAAAATGAGTACCATGACTAGGAATTTTCTTTGGATCATAGCAATCCTCCTCTCCTTATTGAATCCAGTTTTATGAGTAGGGCCACTCCTACTTGTTTAGAAAAATAAAACGGATCCACAAAAATTAATAATATTATTTATATATATATATAGATAAAAAATGGTAGTATTGTCAAGCGGACGATCTAGCCAGAATCTTTTTTCCATGGATTCGAATTCTGTCTATTCTATCTATTATATTCTATTTATTTCGAATATTTTTTCTATTTCTTTCTATACGGAAATTCGCAGATAGATTATCGATCTGACGCAGTGGAATGAATAGCCACTGTCTATTTTTCCTCCTTTCTTATAAGTGGAATCGTTTTCTATACGATATATATTAACTCGATTATCTCAGTCATTTTTTTGATGACTTTTTTTTGTTCGATTCGCTGCCATTCCAGTCGAATAAGTGAAATAGATCAACCTTTATCTATTTCACTTATTTATTAATTTATTATCTATTTCACTTATTTAATTTAATTTCACTTATTTATTATCTATTTCACTTATTTATTAATTTATTATCTATTTCACTTTCACTTATTTATTAATTTATTATCTATTTCACTTTCACTTATTTATTAATTTATTATCTATTTCACTTATTTAATTTAATTGAACTTAAGATTCAAAAAAGTTATTTCTTACCCAAATGATTATGATCTCTATGAATTCCAACAACTTCATCAATAAAATCATGAAGAAAATCATGAAAAAATGTGCCCAATTAACCAACCAGCCAAACTACTTATTACAAATACAATCTTCTTTTCGTTGTCGTTGTTATAGCGAGAGAGACAAAAGTTGACTAATCCGGGGATCATTGAATCGGAATTGTGGATTTTGTTCAATAGGTTAAGGAATTGCACAAACAATGCTTGCATTTTCATCGCCAATCGCCTTAGAAAAATAAGGAAATAGATCTGGGCAAGCATGATAACCAGCTCGCTTTCTTTCTTTCGTAGCAAAAATACATAACATAGCAGAATCATTATTACGAGACCAAAAATGAGTACCATGACTAGGAATTTGCTTTGGATCATAGGAATCCTCCTTATTGAATCAAGTTTTATGAGTAGCGCCACTCCTACTTGTTTAGAAAAAGAAAACGGATCCACAAAAATAACGAATTATTTACTTGTAGATAAATACAAAATGGCACTATTGTCAAGTCGACGATCTCTTTTTTAATGTATAGCTCTATCCCATAGAATAACGAAATAATATAGAAGGGCAATCATGACAACGGTATCCGTTATTCTAGTTCGACCCTTTTTTCGAAAAAATACAAAACATACAAGAGCAATAATCAGAATTCTATGGGGCACTTTTGCGATCAAAAACTTAAGAAAGAAAGGTAGAAGGACTTTTATGTATATTTTTTAAGTGAAAAATCTTATAAAAACATATAATTTACGCATTAATTAATATTAATTGAATATACCTTCCTTTTAATATTTGCTAAATCTTTTTTAGTGATTCGAATCTTTTAGGATTCGAACTTGTTTTATTATTTTTATTCCATTTATTTCTGCAGTCATTTTTTGTTTCGCTTTTTGTAATTATTTCTATGTGATTTCTGATTGGGCTTGTTCTATCATTCATATTTTTTTCTATCGGAGATTCAATAATTATCTCATGGAGGTTTATAGAATCGTTTTCTTTTTTAGTTTCACTTGATTTATATCTTTCTATCAATTTATCTCTAAATAATAAATCTATCAATCTATCTCTAAATAATAAGAGTTTGCTTTTTTTCTTTTTAAAACGGGAATGACTTTCATAATCTTTTTGATAGTCCTTTTTATTGTTTTTTTTGAGATTTTTATAAAGAATTTTGTTCCTTCTTTTAAAACTTTGAAACCTTTTCGAATTCCCAAATATCGTTTTTCCTTTTTCTCATTTTTTTATTGAGTTCCCTAAAAATGGGTTTAAAAAAGAGAACTTTTGGCCTGCGCATAGCAACAAAGGGACGTTCAGATTCCAGTCCAACAACTAAAAAAAGGATCTTTTTCTTTTAGTCTTTTATTTGTTACTTTTTCCCTTTCTTTCTACGAGTTGTTCATTTAATCCATTTCATCCATTTTGGTCTTTTCTTTGTCACTTTTTATCTTTGCTTTTTTCGTTTTTTCAATAGCCCTTTTCATTGCTTTTCGAAATGGAACTCTATGTTTTAATTGTACGGCTATATATTGTGCAAGAATAATAGGGTTTCCATAAGGTTTTGCAATTCTTGTAGTAGTAATGTTGAGTTTTCGATTTACACAATGAAATTCTTTTTTTAGATTCATTTGTAATGCTGCCATTGGACTTTCTTTTAATACTATTGGGAATGCCAGATAGATTCGGACCTTGATTAGATCGATTGTTTTTTGAATCTCTATACGTGCAATTCCCGAGAGGTCAGAGTCGATTCTCCTATTCTTTTGTACATTCTTTTGTCTATTTTTTTGTACATAATTTTGAATAGAATCTCGTATTTTTTGATCTTCTTCTAGACCTTCGGAATAGTTTTTTGGTTGTGCAAACCAAAGGGAATGATGATCTTGCGTTGTACCCAGTCTGAAACCAAGTGGATTTATTTTTTGTCCCATACTCCCCCACTACTATCCATATCATGATATATCCTATTTGTATCCTTATTTTTCCATCTAGGTTTTTTTAACCATGCGATAGTCTCTATATATTCATCTAAAGATATATTTTTCACTACAATACTTATATGACAAGTAGGTCTTTTTATCGGATAACTACGTCCTCTAGCTCGAGGTTTAAATTTCTTCACGGCAGTACCCTCGTTGACTTCGGCTTTACTAATTTTGATGATTTTTAAACTTTCCCTATAAAGAGATAGACTCGAAACGACATCTGTTATGTCAACGACATCAAAGGGATATTAAATGAATGGAATTGGGCTAGGGATGGAATATAATGAAATAGAGCCACTTTGAGGTTGCCTATGAAATGAAGCGTGGAAGGGAGCCACTACGAAGACGAAGAAGTTCCGAGAGTTACGAAGGAAGCTTCGAGCTCATATTGGTCATGGGTTGAGAACGGGAATTGAACTCTATGAGATCTAATCTGCCGTTGTTCCTCAGTAGCTCAGTGGTAGAGCGGTCGGCTGTTAACTGATTGGTCGTAGGTTCGAATCCTACTTGGGGAGATTTGATTCATTGTGAATTCTTTAATTCAGAATGAAAGAGCTCGCTTTGACCGTTAAGAGTCGGTAATCCCTTCCCTGTCTTTGTTTCTATTGCATTCTATCTCATCGTATCACATTCTGTTTAAGAATTATCGGATGTACTAGTAGCGCATCAAAGATGCAGTCATCGATTCTCCCGAGAGGCCACAATTACCGCGAGCAAACATATTAATTATTAATGACGAGGAAGACATTTTTGTTATGCTACTAATACTTGTACTTGCTCTGCTATTCTGCCCCAGCCTGGCTGAGGAAGAGTTATGGGGCGTAAAACAAAAAACGCGGATGGGCCGGGGAGACTTTGTTTAAAGATTCTAAACATTAACGAAAAATAAGAAATCAAAAGAACAAGTAAGGCCATTCCATTTCGACAAAAGACCCACACCCAAGTTCCATAGCTTTTGGTCCGCTATCCCGATCATGATTTTCCTACTCCCACCCCCAGAGGGAAAGGTCCTTCCCTTTTGGGAAGGTTGGGCGAGGAGGGATTCGAACCCCCGACACCGTGGTTCGTAGCCACGTGCTCTAATCCTCTGAGCTACAGGCCCCACCCCGTCTCCACTGGATCTGTTCCCGGGAGTAGCCTCAAAAAAGGGAACCTTTCCTCCCCTCAGCCATTTCGGGTTAAGAAGATGTGAAAGCGCGTTTCTCTCTATAAGAACGGTGCGTTCCGAGGTGTGAAGTGGGAGAGAAGGGATGTCATGATTGGGGTTTTGAATAAGACGACCTTTTCATTTTTCATTTTTTTTTTCATATTAAAAAAGTAATAAGAATGAGGGGTGTTAAGCTTTTTAACATCCTGGCGTCGAGCTATTTTTCCGCAGGACCTCCCCTCCAGTATCGTCACCGCAGTAGAGTTTAACCACCAAATTCGGTGGATGGTGTGGTTCCTCTACGCCTAGGACACCAGAATATCGAACCATGAACGAAGAAAGGCATGAGAGAAAAGCATATTGGCTAGTGATTGTGAGGCCCCAATTCTTGACTGGAGGGGACACCAAAGGCCTCTGCCCTTCCATCCCTTGGAGAGGCAGGGCAGAGCTTTTGGTTTTTTCATCTTGTCAAGAACAATGGTTTTTTCGTGTTGTCAAAGAGTTGAACAATGAAAATAGATGGCGAGTGCCTGATCGAATTGATCGGGTCATGTAGGAACAAGGTTCAAGTCTACCGGTCTGTTAGGATGCCTCAGCTGCGTACATTACTGCTGCGTACATTACTACGATCTTCCACTTGACACCTATCGTAATGATAAACGGCTCGTCTCGCCGTGACCTCCAATCTTGAATTCTCAATACTTCTGTCGCTCCATCCCCGCAGGGGCAGAGAACCCGTCGCTGTCTCGGCTGTGCTACCGGAGGCTCTGGGGAAGCCGGAATCGGAGAGCACTCATCTTGGGGTGGGCTTACTACTTAGATGCTTTCAGCAGTTATCCGCTCCGCACTTGGCTACCCAGCGTTTACCGTGGGCACGATAACTGGTACACCAGAGGTGCGTCCTTCCCGGTCCTCTCGTACTAGGGAAAGGTCCTCTCAATGCTCGAACGCCCACACCGGATAGGGACCGAACTGTCTCACGACGTTCTGAACCCAGCTCACGTACCGCTTTAATGGGCGAACAGCCCAACCCTTGGAACATACTACAGCCCCAGGTGGCGAAGAGCCGACATCGAGGTGCCAAACCTTCCCGTCGATGTGAACTCTTGGGGAAGATCAGCCTGTTATCCCTAGAGTAACTTTTATCCGTTGAGCGACGGCCCTTCCACTCGGCACCGTCGGATCACTAAGGCCGACTTTCGTCCCTGCTCGACGGGTGGGTCTTGCAGTCAAGCTCCCTTCTGCCTTTACACTCGCGGCCCGATCTCCGTCCGGACCGAGGAAACCTTTGCACACCTCCGTTACCTTTTGGGAGGTCTACGCCCCATAGAAACTGTCTACCTGAGACTGTCCCTTGGCCCGTAGGTCCTGGCACAAGGTTAGAATTCTAGCTCTTCCAGAGTGGTATCTCACTGATGGCTCGGGCCCCCCCGGAAGGGGGCCTTCTTCGCCCTCCACCTAAGCTGCGCAGGAAAAGCCCAAAGCCAATCCCAGGGAACAGTAAAGCTTCATAGGGTCTTTTTGTCCAGGTGCAGGTAGTCCGCATCTTCACAGACATGTCTATTTCACCGAGCCTCTCTCCGAGACAGTGCCCAGATCGTTACGCCTTTCGTGCTGGTCGGAACTTACCCGACAATAAATTTCGCTACCTTAGGACCGTTATAGTTACGGCCGCCGTTCACCGGGGCTTCGGTCGCCGGCTCCCCTGTCATCAGGTCACCAACTTCCTTGACCTTCCGGCACTGGGCAGGCATCAGCCCCCGTACATGGTCTTACGACTTTGCGGAGACCTGTGTTTTTGGTAAACAGTCGCCCGGGCCTGGTCACTGCGACCCCCTCACAAAGGGTGAGGGGGCACCCCTTCTCCCGAAGTTACGGGGCTATTTTGCCGAGTTCCTTAGAGAGAGTTGTCTCGCGCCCCTAGGTATTCTCTACCTACCCACCTGTGTCGGTTTCGGGTACAGGTACCCTTTTGTTGAAGGTCGTTCGAGCTTTTCCTGGGAGTATGGCATGGGTTACTTCAGCGCTGTACTGTAGCGCCTTGTACTCGAACATTGGCTCGAGGCATTTTCTCTACCCCTTACTTTTCTCTACCCCTTCTTACAGGGGCACCTTACGTTCTTGAACCGATAACATAACCATCTTTCGGCTAACTTAGCCTCCTCCGTCCCTCGGGACCAACAAGGGGTAGTACAGGAATATTAACCTGTTGTCCATCGACTACGCCTTTCGGCCTGATCTTAGGCCCTGACTCACCCTCCGTGGACGAACCTTGCGGAGGAACCCTTAGGTTTTCGGGGCATTGGATTCTCACCAATGTTTGCGTTACTCAAGCCGACATTCTCGCTTCCGCTTCGTCCACCACTGCTCGCGCGGGTGCTTCCCTCTAAGGCGGAACGCTCCCCTACCGATGTATTTTTACATCCCACAGCTTCGGCAGATCGCTTAGCCCCGTTCATCTTCGGCGCAAGAGCGCTCGATCAGTGAGCTATTACGCACTCTTTCAAGGGTAGCTGCTTCTAGGCAAACCTCCTGGCTGTCTCTGCACCCCTACCTCCTTTATCACTGAGCGGTCATTTAGGGGCCTTAGCTGGTGATCCGGGCTGTTTCCCTCTCGACGATGAAGCTTATCCCCCATCGTCTCACTGGCCGACCTTGACCCCTGTTATTTTGAGGTCATATCTAGTATTCAGAGTTTGCCTCGATTTGGTACCGCTCTCGCGGCCCGCACCGAAACAGTGCTTTACCCCTAGATGTCCAGTCAACTGCTGCGCCTCAACGCATTTCGGGGAGAACCAGCTAGCTCTGGGTTCGAGTGGCATTTCACCCCTAACCACAACTCATCCGCTGAGAAGATCAGTCGGTTCGGACCTCCACTTAGTTTCACCCAAGCTTCATCCTGGTCATGGATAGATCACCCAGGTTCGGGTCCATAAGCAGTGACAATTGCCCTATGAAGACTCGCTTTCGCTACGGCTCCGGTGGGTTCCCTTAACCAAGCCACTGCCTATGAGTCGCCGGCTCATTCTTCAACAGGCACGCGGTCAGAGCCCCGGGCTCCTCCCACTGCTTGGGAGCTTACGGTTTCATGTTCTATTTCACTCCCCGATGGGGGTTCTTTTCACCCTTCCCTCACGGTACTACTTCGCTATCGGTCACCCAGGAGTATTTAGCCTTGCAAGGTGGTCCTTGCTGATTCACACGGGATTCCACGTGTCCCATGCTACTCGGGACAGAGCGTAAGCTAGTGATGCTTTCGGCTACTGGACTTTCGCCATCTAGGGTGCAGCATTCCACCGCTTCGCCTAGCAGCACGGCGCTTGTATTGCTCTCCCACAACCCCGTTTTCGCGGTTTAGGCTGCTCCCATTTCGCTCGCCGCTACTACGGGAATCGCTTTTGCTTTCTTTTCCTCTGGCTACTAAGATGTTTCAGTTCGCCAGGTTGTCTCTTGTCTGCCCATGGATTCAGCAGCAGTTCGAAAGGTTGACCTATTCGGGAATCTCCGGATCTATGCTTATTTTCAACTCCCCGAAGCATTTCGTCGCTTACTACGCCCTTCTTCGTCTCTGGGTGCCTAGGTATCCACCGTAAGCCTTTCCTCGTTTGAACCTCGCCCTTCACTTTAAGGCTATGCCATCCTAAGGTGCTGCTAAATAGAAGGATCTTATCAACGTCCATGAATGATAAATCATAGATCGAACCGCCGAATCTGGAAAATTGGGTGCTATCATATAGCTTTGTATCGGCTAAGTTCACGAGTTGGAGATAAGCGGACTTGAACCGCTGACATCCGCCGCAGGGTAAACCACCGCCTCTCAGGTCCCCCGACTGATTCTACCATAGAGGCCAACGATAGACAATAACTCCCCCCCGAACACAGCTTACAACTTTCATCGTACTGTGCTCTCCAAAGAGCAACTCTTCTCAAAATCTCACTCAAGGGGTGCTGAGTTGGAATCCCATTCTAATTAAGGATTCTTATGGTTCCGGAGGATCCAGCTACAGGAGAACCAGGAACGGAGAGCTTTCCCTCCTTTTCCGCCCGACTCTTTGGTCTTAAGAACACTGGTTTTAAGAATGAGTGATTGCCCTTCTCCGACCCTTACTGCCCAACCTGAGAGCGGACAGCTAATGCGTTCCACTTATTGAGCAGGGTTCTATGGTCGGTCCGTGACCCCTGGATGCCGAAGGCGTCCTTGGGGTGATCTCGTAGTTCCTACGGGGTGGAGATGATGGGGTTGGTCCATGGATTTTCCTTCCTTTTGCCGTATTTCGCTCAAAGGGTTGAAGGGAGATAGTGTATCAAGCTGTTCGCAAGGGCCAACTTGATCCTCTTCCCCAGGGATCCCAGATAAGGGAACCCTAGGAGAGCCGCTGACTCCAACTACCGTCCATGTACGATCCATACTAGATCTGACCAACTGCCCATCCTACCTCCTCTACGTTCTTGACAGCCCATCTTTGTCTCAGTAGAGTCTGTCAGTGGCATGTTTCGGTCCTCTTCCCCATTACTTAGAAAAAGTGAGCCACCGGTTCAGGTACAAGATACTATCATTACCGCCTGGACAATTAGACATCCAACCCGTAATCGCAACGACCCAATTGCAAGAGCGGAGCTCTACCAACTGAGCTATATCCCCCCGAGCCAAGTGGAGCATGCATGAAGGAGTCCGATGCTTCTTCTATTCTTTTCCCTGGCGCAGCTGGGCCATCCTGGACTTGAACCAGAGACCTCGCCCGTGAAGTAAATCATCGCACCTACGGTCCAACCAATTAGCAGAGAATCAGTAGATTCCTTTTCGGGAGCGATTCATCCTTCCCGAACGCAGCATACAACTCTCCGTTGTACTGCGCTCTCCAAGTGTGCTTGTTCCCCCCTTCTTCCTTACCATGGCAAGTCTTTGTGAAAGAACTCCGATGAGAAGAAAAAAGAAGGCGTGAATAGACCCTCCTGGCCCAACCCTAGACACTCTAAGATCCTTTTTCAAACCTGCTCGCTCCCATTTCGAGTCAAGAGATAGATAAATAGACACATCCCATTGCACTAATCGAGGGCGTTCGTAGTGACTGAGGGGGTCGAAGACCAAGAAGTAAGTTATTTATACCAAGCATTCTTCTTACGGCTAGATCCAATCTCCTGGTCCCTGCGAAAAGGAAAAAGAATTTCACGCTCTTCCTTTCGGGAAGGGAGGATTAGCGAAATCCTATTGATTGCAGCTTTCTCCAGACCTCCGGGAAAAGCATGAAAAAAACGGCTCGAATGGTACGATCCCTCCGTCACCCCAGAATGAAAGGGTGATCTCGTAGTTCTTGGTCTGTGAAGATGCGTTGGTAGGTGCTCCATTTTTTCCCATTGAGGCCGAACCTAAACCTGTGCTCGAGAGATAGCTGTCCATACACTGATAAGGGATGTATGGATTCTCGAGAAGAGAGGAGCCACGATGGTCCCCCCCGGACCGCCCGGATCCCACGAGTGAATCGAAAGTTGGATCTACATTGGATCTCACCTGAATCGCCCCATCTATCCTCCTGAGGCGGAGTTTGGTTTCAAACTCCGGTTCGAACAGGAGGAGTACGCCATGCTAATGTGCCTTGGATGATCCACATCTCAGGGTCAGGCGCTGATGAGCACATTGAACTATCCATGTGGCTGAGAGCCCTCACAGCCCAGGCACAACGACGCAATTATCAGGGGCGCGCTCTACCACTGAGCTAATAGCCCGTCGTGCGAGCCTCCCACTGGAGGCCCGCTATGCCAAAAGAGAGAGAAACCCCATCCCTCTCTTTCCTTTTTTCGCCCCCATGTCGCCACACGGGGGGGGGCATAGGGACGTAAAAAGGGGAATCCTATCAACTTGTTCCGACCTAGGATAATAAGCTCATGAGCTTGGTCTTACTTGACCGTCAAGAAACGAAAGAAGACTTCCATCTCCAAGTTTCACTGAGACGTAGCTCCTTTGGGTGTGAAGCAGTCTCAAACCAAAATACCCAACAAGCATTAGCTCTCCCTGAAAAGGAGGTGATCCAGCCGCACCTTCCAGTACGGCTACCTTGTTACGACTTCACTCCGGTCACTAGCCCTGCCTTCGGCATCCCCCTCCGACGGTTAAGGTAATGACTTCGGGCATGGCCAGCTCCCATAGTGTGACGGGCGGTGTGTACAAGGCCCGGGAACGAATTCACCGCCGTATGGCTGACCGGCGATTACTAGCGATTCCGGCTTCATGCAGGCGAGTTGCAGCCTGCAATCCGAACTGAGGACGGGTTTTTGGAGTTAGCTAACCCTCACGGGATCGCAACCCTTTGTCCCGGCCATTGTAGCACGTGTGTCGCCCAGGGCATAAGGGGCATGATGACTTGACGTCATCCTCACCTTCCTCCGGCTTATCACCGGCAGTCTGTTCAGGGTTCCAAACTCAACGATGGCAACTAAACACGAGGGTTGCGCTCGTTGCGGGACTTAACCCAACACCTTACGGCACGAGCTGACGACAGCCATGCACCACCTGTGTCCGCGTTCCCGAAGGCACCCCTCTCTTTCAAGAGGATTCGCGGCATGTCAAGCCCTGGTAAGGTTCTTCGCTTTGCATCGAATTAAACCACATGCTCCACCGCTTGTGCGGGCCCCCGTCAATTCCTTTGAGTTTCATTCTTGCGAACGTACTCCCCAGGCGGGATACTTAACGCGTTAGCTACAGCACTGCGCGGGTGGCTTTCGCACAGCGCCTAGTATCCATCGTTTACGGCTAGGACTACTGGGGTCTCTAATCCCGCTCGCTCCCCTAGCTTTCGTCTCTTAGTGTCAGTGTTGGCCCAGCAGAGTGCTTTCGCCGTTGGTGTTCTTTCCGATCTCTACGCATTTTACCGCTCCACCGGAAATTCCCTCTGCCCCTACCGTACTCCAGCTTGGTAGTTTCCACCGCCTGTCCAGGGTTGAGCCCTGGGATTTGACGGCGGACTTAAAAAGCCACCTACAGACGCTTTACGCCCAATCATTCCGGATAACGCTTGCATCCTCTGTCTTACCGCGGCTGCTGGCACAGAGTTAGCCGATGCTTATTCCCCAGATACCGTCATTGCTTCTTCTCCGGGAAAAGAAGTTCATGACCCGTGGGCCTTCTACCTCCACGCGGCATTGCTCCGTCAGGCTTTCGCCCATTGCGGAAAATTCCGTACTGCTGCCTCCCGTAGGAGTCTGGGCCGTGTCTCAGTCCCAGTGTGGCTGATCATCCTCTCGGACCAGCTACTGATCATAGCCTTGGTAAGCTATTGCCTCACCAACTAGCTAATCAGACGCGAGCCCCTCCTCAGGCGGAGTCCTCCTCGGTCCTCCTTTTGCTCCTCAGCCTACGGGGTATTAGCAGCCGTTTCCAGCTGTTGTTCCCCTCCCAAGGGCAGGTTCTTACGCGTTACTCACCCGTCCGCCACTGGAAACACCACTTCCCGTCCGACTTGCATGTGTCAAGCATGCCGCCAGCGTTCATCCTGAGCCAGGATCGAACTCTCCATGAGATTCATAGTTGCATTACTTATAGCTTCCTTGTTCGTAGACAAAGCAGATTCGGAATTGTCTTTCATTCCAAGGCCTAACCTGTATCCATGCGCTTCATATTCGCCCGGAGTTCGCTCCCAGAAATATAGCCATCCCTGCCCCCTCACGTCAATACCACGAGCCTCTTATCCATTCTCAATTTAGTGGAATTCTCAAGTGCACGATCCACCATATATCTTATAACCATCCCATTATAAGAATAATATTGATTTTAATCAATATTGCCATAAAGGTTAGGTGATATTAAGAGGAAAGAATATACCTGATTGAAATTTGCAAAGTCGAAAAAAAAAAAAAACGACTACTTAAATAAAGTATACAAAGATTGAGAAAGGAAATTGGAGTCATTTTATGAAATCTAGATTTCATAATCCGACCAATCATTCCCTTTCTTTTCATCTTTAGTCATATTTTTCTTTTTCGGATAAAAGCAGATTTTTCAACTTCCTGAAATCCTGAAGAAAATCATCCACAAATTGGAAAAGACTATCCCGCAAAAATTCTCGAAATTCTCGCTTTATAAAATATTGGAAAAGACTATCCCGCAAAAATTCTAGCCGAGTACTAGCCTCGTCGAAATTGTAATACTCGGCGAAATTGTCATCCTCTAGAAAAATATCAAAATATTGGAAAAGACTATCCCGCAAAAATTCTCGAAATTCTCGAAATTCTCGCCAAGTACTAGCCTTGTCGAAATTGGAATACTCGTCGAAATTGGAATACTCGTCGAAATTGGAATACTCGTCGAAATTGGAATACTCGTCGAAATTGGAATACTCGTCGAAATTGGAATACTCGTCGAAATTGGAATACTCGTCGGAATTGTCATGCTTTATAAAAATACCAATATCAATAGAATCGCGGAGAATATAATCGATAAGATCCTGTAGGCCCGACTCGACAAGACAACGATCTAGAGTTAGACCTGATATTTGCGAGTCGACGAATCTATTCCTATCAGGATTATTTTTTAGAGAAGAAAATAACATTTGCACAGAATTCCGAAAATTTGTTTTTACATTTTCATCAGAATGTTCCATATTTTTTAGCTGAAAAAATGGAATTTTCACATAATACAGAAACTCTGTCTCCGGATGACTTTGCGCCTGTCTTTCCGCCTCTTTTTTGGCTTCTTTTCTTCTTTCCGATGACAAACCATTTTTAACCTTCATGGAATCCTGCAAGAAAAAATCCAAAAATAGCAAAATACAAAGGAGAGCCCCTGTCTTTGAATAAGACGGAATAACACCCTGCTCCACAAGATCCTCTAGAAGATACTTTAGATCCGAAATTTTCTTTTCGAGGAATGCATTGATACGATTAGTATCGTTGCTATACTTTTGAAACTCCTTGCTTTGAAAAGAGTCGCTATCATTTTCAAAATCATCCCCAACCTGGATCCTCCATTTTTTCTGTTTTTTGTAACTGGACATAGATCTGATCCAAACGGGTTCAAGTCTTTCATATTTACCAAAACATATATGATTCCCTAGATAACATACGCCCTTCATTCTTATCGTTTCTTCTTTATAAATAGATAGAACCATCATAGCAATCCTCCTCTCCTTATTGAATCCAGTTTTATGAGTAGGGCCACTCCTACTTGTTTAGAAAAATAAAACGGATCCACAAAAATTAATAATATTATTTATATATATATATAGATAGATAAAAAATGGTAGTATTGTCAAGCGGACGATCTAGCCAGAATCTTTTTTCCATGGATTCGAATTCTGTCTATTCTATCTATTATATTCTATTTATTTCGAATATTTTTTCTATTTCTTTCTATACGGAAATTCGCAGATAGATTATCGATCTGACGCAGTGGAATGAATAGCCACTGTCTATTTTTCCTCCTTTCTTATAAGTGGAATCGTTTTCTATACGATATATATTAACTCGATTATCTCAGTCATTTTTTTGATGACTTTTTTTTGTTCGATTCGCTGCGATTCCAGTCGAATAAGTGAAATAGAGAATAAGTGAAATAGATAAAGGTTGATCTATTTCACTTATTTTCATTTTAATATTCATCGTCCCACCGTATTTCATTTGTATAACAGGTACGTGCCCAATCGATAAAGTGTTTGAACATTTTCAGGAACAAAAGCATTCTTATAATATGACCGATGAACCAACCAGCAAAACTACTTCTTACAAATAGTAGCTTGTTCGCCTTGTCTTTAAGATAGCTGTTGACTAATGGGAGGATCATTGAATCCGGTGGAATGTACGGGTTGTACAATTGCACAAAGAAAGTTATCAAAAATTCCAATTGAAGGAAGAAGAGGCGCCTTCCCACTATCATTGCGTTTTCTTTAGGATACAAAAACCGCCAGTTGCGCAAAGTTGTTAGACTGGTCCATAAGAGCTGAACCAATAAAAATGCCAGAAAGAACAAGAACATTTTTATGCGATGAGATTGAACCAATCCTTCATAGAGCGGCTTATTATAGACCGATGTGAACATCACGAATTGTCCCGTAACAAAACCAGCCATTGCCGCTACCCGTCTCTGGTTGTCTTCTGTCAAGAAGCTGGGGCCAACGAAGAGATAGCAGTGCAGAGCTATGGTGGGTATGGTCATAAATCCACAAAAGAGTCCCGCTCCAATCACTGAATTGAGTATTTTTTCGAGTATCTTACGCAAAAAGGATGACCCTACGACTGCCATTTTTCCCACGAATAGGACGAATAGGAATAGGAATAGAGCTAGTAATAGCTCTATTCCGCGTGCAATCATTGAATCGGAATTATGGATTTTGTTCAATAGGTTAAGGAATTGCACAAACAATGCTTGCATTTTCATCGCCAATCGCCTTAGAAAAATAAGAAAATAGATCTGGGCAAGCATGATAACCAGCTCGCTTTCTTTCTTTCGTAGCAAAAATACATAACATAGCAGAATCATTATTACGAGACCAAAAATGAGTACCATGACTAGGAATTTTCTTTGGATCATAGCAATCCTCCTCTCCTTATTGAATCCAGTTTTATGAGTAGGGCCACTCCTACTTGTTTAGAAAAATAAAACGGATCCACAAAAATTAATAATATTATTTATATATATATATAGATAAAAAATGGTAGTATTGTCAAGCGGACGATCTAGCCAGAATCTTTTTTCCATGGATTCGAATTCTGTCTATTCTATCTATTATATTCTATTTATTTCGAATATTTTTTCTATTTCTTTCTATACGGAAATTCGCAGATAGATTATCGATCTGACGCAGTGGAATGAATAGCCACTGTCTATTTTTCCTCCTTTCTTATAAGTGGAATCGTTTTCTATACGATATATATTAACTCGATTATCTCAGTCATTTTTTTGATGACTTTTTTTTGTTCGATTCGCTGCCATTCCAGTCGAATAAGTGAAATAGAGAATAAGTGAAATAGATAAAGGTTGATCTATTTCACTTATTTTCATTTTCATCTTCGTCATCAGATTCAAAAAAGTTCTTTCTTACCCAAATGATTATGATCAATATGAATTCCAACAACTTCATGAAGAAAATCAGGAAGAAAATGTGCCCAATTAACCAACCAGACAAACTACTTCTTACAAATAAGATCTTCTTTTCGTTGTCGTTGTTATAGCGAGAGAGACAAAAGTTGACTAATCCGGGGATCATTGAATCAGGTTTAAGGTACGGGTTGTATAATTGCACAAAGAAATTCATCATAAATTCCAATTGAAGGAAGAAGAGGCGCTTTACCACACGCCTTCGTTTACTTACCGCGGGCTTTCTTTTATCGTTAAGATCCAAAAGCGGCCAGTTGCGCAAAGTTGTTAGACTGGTCCATAAGAGCTGAAGCAAGAAAAATGACAGAAAGAACAAGAACATTTTTATGCGATGAGGTTGAACCAATCCTTCATGGAGCGGCCTATTATAGACCGATGCGAACATCACGAACGTACCAAAAGCAGCCACCACTCCTACCCGTCTCCGGTTGTCTTTTCTTTTATGAAGACGCTGGCTACAACGAAGAAATAGCCGTAGCCGAGACCTACGGTGGCTGTGGTCATAAATCCACAAAAGAGTCCGCGTACAATCACTGAATTGACTATTTTGTTCACTAGGAACAGTAAAAATGGTTTCATAATAATAAATGGAATTTAAATCAAACTAAAACTGAACTACTTTATCTCTAATTTGGAACCGGTATGGAATCATGAATAGGTACGAATAGAACAAAAGAGGAAATACAAAAAGTAGAGAAAATTTCTCTACTTTTTGTATTTCCTTAATTAATTAAATTTCCTTTAATTTAGGGCGAAATTCTTTAAAAACCTCTGCCTTTTTTAAAATATCCTGAACCGTTTCTGTAGGTTGAGCACCCTTTTCAAGGAAATATAGAATAGCAGGAACATTTAAATAAGTTTGATTTTTTATCGGATCATAAAAACCCACTTTCCCAAGATCTCTTCCTTCTCTTCGAGATCGAACATCAATTGCAACGATTCGATAGACGGCTCATTGGGATAGATGTAGATGAATAATACCCCCCCCTAGAAACGTATAGGAAGTTTTCGCCTCGTACGGCTCGAGAAAAAATGATTCCAAGTTCTATTTTTTTATTATGTATTATATATAATAACAATGGCAAATAGGTCTATAAAATGATCAAATCAATTAGATTATGATTGAAGTCCTTTTCTTTTTTATTCTTCCTTCCTGAAAACAAAAAAACCATTCGTACTCATAACTCAAGTTGAATAACTCTCAAATAGCTGAAAGGAAAATCTTTAAGGCATTTCATTTTTTGAGTGGTCTTTAAACCCTTTTCCTTTTTGTTTGTCTCGTTTACAAATCTATTTGTATTGGATTTTTTTCTGGTCTAGTTATTGAGACAATTGAAAGGGTCTTTCCTTGTTCTGGGATCCTTTATCTTTTCTTTGTTTTAAATCATTAGGTTTAGACATAACTTCGGTGATTTTTAATCCTTTCAAAATGGCAGCAACCTGCCTTTTTTTGTGATTTCTTTCTATCTTCTATCAAAGAATCATACAAACGGTTGATTCCCACGTGATAGATTTTGTATCGAAAGAGTTTTGTCAATTCTAAGAAATTTTTCTTTTCGACTGGAACCCTTTCAATTTCCATATCGAAGATATACTTACGAAGTTGTTCCAATTTATTGATTGGCATTAACCCTAGATCCTTGCCCCTGAGAAATGAATCAATACTTTCTACTCGAGCTTCATCATAGACTATTTACATTACAACCCCCCCAAAAAAAAATAAAGGAGAGGTTCCAGTGGAACAGAACAACCGATGTCGAGCCAAGAGCACCTTCATTCTTATATAAAGTGGTGGGTGTAAAAATCCACAACGGATCGTGTCCTTCAAGTCGCACGTTGCTTTCTACCATATCGTTTCAAACGAAGTTTTACCATAACATTTTTCTAATTTGAAGCCAGTATGAAATCATGAATAATCATTTGTTCAGTCGGTAGGAACAAGTTTTATCAAGAATTCCCCTTCATTATTGTATAATTATTCCAGCGATTCTTGATTGTTTTTCGAATTAAGAAAATCGTGTATTTTTCTGACAATTTCGTCCCTATCTTCATTTTCCAAACCTTCTATTTCTAGAAGGTCATCGCGAGTGTAGATTACGATCATTCATTATCAGTTCCTCTATCATATATATGCCGTCTTGAATGAGTAAAACAGTGACTCTTCGAGACAAGCCTAATTCTGGAATAAACATGACACGTGGATCTTTCCTTTTTAATAGGATGATATACCACTCTGGTAGAAATTTCAGTTTCTGAGAGTTAGAAAAAAATCAGTCTGTTAAAGTGTACGAATGATTAATAAAATAGTGTACTTTTCTGACAATCTCGTCTCTATCTTTAGCCCCCAAACCTTCTATTTCTAGAAGGTCCTCGGGAGTGTAGATTACGATTATTATCAGTTGGTGTACAATATATATATCTTGATTAAGGAGTAACCTATTTCTTCTTCGAGACAAGAATAATTCTTCTGCAACAAGTAGAAAGCGCGGGTCTTTCTTCTCGAAATAGAACATATTTGTTTATTTGTATTCGATTTCTCTTTCTAAGAGGTAAAATAGAATAACCCGGTTGAAGGGTAATGATCATACGTCTGTAATGCATTGTATGTTCCATAATGCGTCCTGTTCTTTTACCCTTTCCGGGAAGTCGATGACTATTCCTATTACCTTGACACCAAAGAAGAGTTCGACCCACTGCTTTATTTCTGTCCTAGTTAATCCTGATTCGACATTTAAAGTATATTGATTTTTCTCGATCGAATAACCGAATACTTTTGTTTGTAAATATTGCATATTTGATTCCATCCATGGTGCATTGCTCCTTTACTATTTTTTGATTCTATTAAATATGAAATTCGAATAAAAAAATAGCAAGAATACGAAAGATAGGATTCTTTCCAGGAGCGATTTGTCCGTCAGAAAAGAATAAAGAAGGGGAGGTTCAATTCCATTTCGTCCACTTTCATTCATTGATTCATTCATTATTAAGAAATTTGGAATTCGAATATTCTGTTAAGAACTACAATGAATATTGAGACGAGAACTCATAGGGAATAAAATAGGTTGTCCGTTTTTCTTTCAGAGTGGGCGAACGACGGGAATCGAACCCGCGCGTGGTGAATTCACAATCCACTGCCTTAATCCACTTGGCTACATCCGCCCCCTTAAGATTTCAATTTCAAACATTCATCATTATTTCTTTCTTATTTCGGAGATAGAAATTGGAAGTCTTAAGCCAATTTGATCTTTTATTTTCAATGGAAAATAACAATTTCACAAAACAAAGGTATCGAAATTCAAAATGAATACAAAACGAAAAGAAAAAGGGAGACTGAATCATGACCCAAACCATAAAATGTTTTTCTTGTAACGAAAAAAGGATCTGTAACTAAAAGACTACTCTAGTCGTAATAAACAAAAAGAGAAGTAAAGGAGCAATGCACTCTTGATAGAACAAGAGGTGATTGCTCCCTTACTTTCAAAAACTCGTATACACTAGGACTAAAGTCTTATCCAGTTGTAGATGGAGCTTCAATAGCCGCTAGGTCTAGAGGGAAGTTATGAGCATTACGTTCATGCATAACTTCCATACCAAGGTTAGCACGGTTAATGATATCGGCCCAGGTATTAATTACACGGCCTTGACTATCAACTACAGATTGGTTGAAATTGAAACCATTTAGATTGAAAGCCATAGTGCTGATACCTAAAGCAGTGAACCAGATACCTACTACAGGCCAAGCAGCTAGGAAAAAATGTAAAGAACGAGAGTTGTTGAAACTAGCATATTGGAAGATCAATCGGCCAAAATAACCATGAGCAGCTACAATATTATAAGTTTCCTCCTCTTGACCAAATCTGTACCCTTCATTAGCGGATTCATTTTCGGTGGTTTCCCTGATCAAACTAGAAGTTACCAAGGAACCATGCATAGCACTGAATAGAGAGCCGCCGAATACACCAGCTACACCTAACATGTGAAATGGGTGCATAAGGATATTGTGCTCAGCCTGGAATACGATCATGAAGTTGAAAGTACCAGAGATTCCTAGAGGCATCCCATCAGAAAAACTTCCTTGACCAATTGGATAGATCAAGAAAACAGCAGTAGCAGCTGCAACAGGAGCTGAATATGCAACAGCAATCCAAGGTCGCATACCCAAACGGAAACTAAGTTCCCACTCACGACCCATATAACAAGCTACACCAAGTAAGAAGTGTAGAACAATTAGCTCATAAGGACCGCCATTGTATAACCATTCATCAACGGATGCGGCTTCCCATATCGGGTAAAAGTGCAAGCCTATAGCTGCAGAAGTAGGAATAATGGCACCTGAGATAATATTGTTCCCATAAAGTAGAGACCCAGAAACAGGTTCACGAATACCATCAATATCGACTGGAGGAGCAGCAATGAAGGCGATAATAAATACAGAAGTTGCAGTTAATAGGGTGGGGATCATCAAAACACCAAACCACCCAATGTAAAGACGGTTTTCGGTGCTAGTTATCCAGTTACAGAAGCGACCCCACAGGCTTTCACTTTCGCGTCTCTCTAAAATTGCAGTCATGGTAAAATCTTGGTTTATTTAATCATCGGGGACTCCCAAGCACATGAATTTTCATAAATAGAAGGCTTGTTATTTAACAGTATAACATGCTTTATATGCCCGTGTCAACTAATATGTATTGAAATCTTTCAGAATTTTTTTGAAAATGAGAGAATACGGATTTCTATACATATGATTTCAATATGGCAATGGGTTGCCCGGGATTCGAACCCGGAACTAGTCGGATGGAGTAGATAATTTCCTTGTTTAACAAGCAAAAACCCCTCCCCAAGCCGTGCTTGCATTTTTCATTGCACACGGCTTTCCCTATGTATCCATCTAAAACATAGTTTTTTCTCTAGACAAGGCTTTGCTTTCAAAAGGATTGAATACTCAGTTGATTTAAGCCTTACTACGTGAACATTTCAGAATAGAATAAATGTACTTTTTTCTTATTTCTTTATCATTGAGATTATTTAAAGATAATTTCCGTTTACAAGGTCTCATAACAAATCATTCATGATTTGCCGTATCATTAACACAAAAAATATCCAAATACCAAATACGCCTTTGATATAACTTCCTTGAAGTCGAAGAAGCTTTTTGAAAGGTCAAATAAAAAACCTGCTCTTCCTCCGTAAAAAATTCTTCTAATAATCCCACTCCTAATCTTTTCAAAAAAGAACGTACCGTACTTTTGTGTTTACGTGCCAAAGTTCTAGCACAAGAAAGTCGAAGTATATACTTTATTCGATACAAACTCATTTTTTTTAATGATCCGCTATAATAATGAGAAAGATTTCTATATATACGCCCGAATCGTTCAATAATATCAGAATCTGATAAACCGCTCCAGACCGGCTTACTCATGGGATGTCCTAACACGTTACAAAATTTCGCTTTAGACAATGATGCAATCATTGGAGTAATTGGCACTAGAGTATCGAACTTCTTACTAGCATTCTCTATTAGAAATGAATTTTCTATCATTTGAGTCCGTACCATTGAAGGTTTTAATCGTACGCTTGAAAGATAGCCCAGAAAGTCGAAGGAATTATTGGATAATTGGTTTATATGGATCCTTCTTGGTTGAGCCCATATGGAAAAATAACATTCCCAGAAATTGACAAGGTAATATTTCCATTTATTCATCAAAAGAGACGAACCATTTGAAGCTAAAATTGATTTTCCTCGATATCTAACATAATGCAGGAAAGGGTCTTTGAAAACCCATAGAATGCCCTTAAAATCCTTAACAAAGACTTCTAGTTCTATTTTTTTATAGAACAAGATTCGTTCTAGAAAGGTTTCAAAAGATATTGAGCATAAATGAGAAGATTGATTGCGAAGAAAAACGAAGATAGATTCGTATTCACATACATGAAAATTATATAGGAACAAGAAGAATTTTTGATTTCTTTTTGAAAAAGAAAAACTATATTTCTTTGGAGTAATAAGACTATTCCGATTAGGATACTCGTGGAGAAAAAATCGTAATAAATGCAAAGAAGAGGGATCTTTTACCCAGTAGCGAAGAGTTTGAACCAAGATTTCCATATGGACGGGATAAGGTATTAGTATATCTAACACATAATTTAAATGGGAAAATTTGTCCTCTAAAAACGGAAATATTGAATGAAGTGATCGTAAATTATGAGATTTGACTCTTTCTTTCCCTTCTAGAAAAGATAGTAATTGTAGATAAAATGGAATTTCCACAACGACCGCAAATCCTTCAAATATCATTTGAGAATCAAAATTTGTATTGTACCCCAAAAATTTATTTGGATTAAAATCATTAGTATAAAAAAGAAAATGATTCTGTTGATACATTTGAGTAATTAAATGAGTGATTAAACGTTTCCTAATTAGTAAGCTAGATTTATTGTCATAATCTGCATTTTGAAAAACAATAGATCTATTTAAACCACGATCATGAGCAAGTGCATAAATATACTCCTGAAAAATAAGTGGATATATGAAGTCATGTTGCTGAGATCTATCTAGTTCTAAATATCTTTTGAATTCCTCCATTTAAAATTTTAATTGAAGCAAGGATAGAGGATTTTTAGGGTTATCAAATAATACATAGTGCGATACAGTCAAAACAAGGTATCATTAGTAAGAAAAGAATAAATACCTCGGTAAATTTATCAACAGATTCTCTATCCTCTCCCTTTCCAGTTAATTTAACTGGTTTATGTTCGTTATAAAATAAGAAGACGGTTAGAAATCCTTTATTTTTTCGACCCAATCGCTCTTTTGATTTTGGAAAAAAAATTCTTTATCAATATACTGCTTCTTCTACACATCGATCTCCATTTCATAATGGAGAGTCACAATAGTTAGGATTCATTAATAAATCGATAATCCAGCCATGGTAAAAGCTTTTCCCGCAACAGGTACTAATCTACTTTTAACCTATAATTAGAGCGGGGAATCATTCAAATTAAGAACTAAAGCTCGTTTCTTTTTCTTTCCCTAGAAAAAATTGAAGCCATAGGGCTCTATCCATTTATTCATTTAACCTAACTTAAAATGGAATTTCTTTTGTTCCGTTTCAAGAATTCAAAAAAGTTTTTTTGTACCGGTCCAATAAGAATGAAATATTCTAAAAATTATCCATTAATACGACATGCTGTTTTTTCCATTCATTCCTCTTCAGGATCAGTCGTGGTCTTTCAAACTTTACCGATGGTATAGACGAATTCTTTTCTTCATCGAAATGTGTAGAAGATCCTAGCCGCACTTAAAAGCCGAGTACTCTACCATTGAGTTAGCAACCCGAATCGAATAAAAAGGTTTGTAGATACAATC-AAAAAAAAAAAGAAATATATTAATTTTTTTATACGAGAAAATCAAAACATTGAAGTAGCAAAACAAGACAAATTAAAATTAATGAAAATGAAGAGATCGGATGAAAATACAAGAAGTTATCAAATAAAAGAAAAATATAGATAAATATCAAAATTGAAAAATTCATAGACCACACAAAAAAAATTTTTGTCTCAAAATGAATCCAACGAACCCACCATTTCCCT
>Vvi_237
GAAGTAAAGTAAAAAACCAAAACTATAAGACCGAGATAAATAGATAGACTTAATTACGATGAATTATATTTTATCGATAGACTGTTGTCAATATAATTTTCGAAAAGAATACAACGGAAAAAAAAGTGAATTAAAATAAGATTCTACGTTTTAATAAAAATGAATAAAAAAAAGTACTTGTTTTAGATTGGCTCGGATTATTGTCGTTTAAAAAACTGTATGGCTATTGTAGAGTAATAATAGACACTATGCTACTCTCTACACCCATCAATTGTTTGCAGAATGCGCCGTAAACCGAAATAAGGGAGCAGTACCCTTTAGCACTGCTTCGTAAATATTCTCTGCTATCGGCCCCTCAGTATAAAAATAAAAGGGAGCTCCCTTGTCAAATACTTTCATTCCCGCCCTTAATACGACGATATAAAGACAAATTCGCCCTAGCTATAGCTAGAATTCGATTGTCTCCCAGTAATGCCAGTAAATCACAACGCAAAGGAATTGGTAGACCCATACTATCTATACCTTCAACTACTAGAGCGTTATAAAGCTTAGGCATCTTACCCGGCGGAAAGGCTACATCTAGGACCGGACCAACGATTTGAACGATAGATACGTACCAGGATTTCCGGTATAAATAGAAAAAAATGAAAATCAATCGAAAACGGAACAAGTCTATCTGTAATTTGAAGCCAGTATGGAATCATGAATAACCATTTGTTCA-----GTCCGTACAAAGAAGTTTTCCCAAGAATTCCCTTTCATTATTATATAATTATTCCGTCGAGTTTGAGTTGTTATAAGATAACAAAACAGATTTTTCCAAT------ATATATATATAAAATCAAAATTCCAATGGCGTTGGCTACTCTAAGCCTCCTGACCACAATTTTTCTGTTTTCAGGGTACAGGGAAAATAAAATGCCTATAAAAAAGAAATTGTATTCTACTAGTTTTTCTATAATTCGAGATTATAGATATATCAATTATATAAATTTTATAAAAATTTAGGATATTTTTGACTTTATCTTTCTATCTTTTATTCCCAAGAAATACCAGATGAAATAGAACGATCCTAAAAGGGATATAATGAAATTCCTGGAGTGGTTTTTACCCCTTTCTATTTGACTGATGGAGTTCATTGTTTATTAACTCGAACAAATATAAAAAAATGGTAAGTAAGGAGAGTCTTCTTTCTATTTATTCAAAGCGCCTAGTGATATTCAACCAATTATGTGCTTCAATATAATTACCAGGGGTAAGCGCTATAGCCTGTTTCCAATACTCAGCGGCTTGATCGAACCAAGCTTCCGCAATTTCCGAATCTCCCTGTCGAATGGCCTGTTCCCCCCGGGCAGAATAGGCCGGTCAATCCCTTCCCTTAGAACCGTACTTGAGAGTTTCCTACCTCATACGGCTCAGCCATCAATTCTTTTGGTATCCCATTTTAACCTACCATATCTAACTAAATGAGATTTCTCCTAGATCTATAGCCCATTTTTCAGGCTAACCAAAAGAGGTTAATTACATGAGTTTCAAACTTGAATTCGAATTAATAATCGGTTTCGTTTTATCTTTTCTCCTACCTTCCCAAGAATAAAACCTAGGCATTTATTCTTATCGTTAGAATTTTAGAAAAGGTAACTATCTCGGTTTCATATAGATATTTATATAGAGTCTTTGAAAAAGACTTTTCTTCATAAAAAAGAAAAGACTGACTATCTTTGGGATCTGATTCTACACTGCTGCTCACTACCTTCGCGGCTCGACCCTATTACATAAGTTGATTCGGAACTTTTATATCACATCATGACATAAGTAAGCAGTTATTATTGTATTGGCCTAAAACCTCGCTAATTGATCTTTACAGTGCTTCCTCTATCAATTAGATCCTTTTTTATCCATAGAATAATAAAGGCATCTCTATTTCTTCATATTTCAGCTTCTATGAAGTTTCTTTTTTTGCTACAGCTCATAAAAATCGTTGTTTTAGACGATACGTATGTAGAAAGCCTATTTAGTTTCTAGTATTTACTAGCAGATTTTTTCTTTCCTTTTTTCTTCCTATAGTGGAGATAGTCGCACGTAATGACAGATCACGGCCATATTATTAAAAGCTTGGGGTAAGAATGGATTTCGTTCGAGTGCTCGAAAATAATATTCCAAAGCTTTCGTATGTTCTCCGTTACTTGTGTGAATAAGGCCTATGTTATAGAGTATATAACTTCGATCATAGGGATCAATTTCTAGTCGCATAGCTTCATAATAATTCTGTAAAGCTTCTGCATAATTTCCTTCGGATTGAGCTGACATCCGTTACGGTCGTCATTTAAGTCAAAGAATCTCCGTTCCAGAACCGTACGTGAGATTTTCATCTCATACGGCTCCTCTTTTCTGTGCATAATGAAAATAATACATAAAATCAAAAAAGATGAAAATATTCTCATTATTAACTGAGCAGGGCTAGTGTTTTTATAAGAAATCTCTAACCAACCTTCCTGCAAGAGCTCTTTTCTTAACATCAAACGTGTTGGTACTAGATAGAAATAAAGTAATAACTCTAACAATTTCTTTGTTCTCAACGCCTCCGAATTTCTAGGAATGAGTCACTTCAACAACCTTCGATGGTTATACAGGTATCCAAAATACAAACCAGATGGATGTTTGTTGTCCCAACCATTCTTATTAGTCCCGAATCCGATAAGGAAGGGACGTAATTTATAACAAAGTTTTCCCGTTGTTGATTCCTAGGTGTAGTGCTTCTTCCTCTATGCCACCTATTGGTCCTAGTGGAGTCGGATTGACCTGGAATAGAGAACCGCTAGGTGTAACCTTTCGCTTAATACTGGAATCCACTGTTGAAGTATAGCATCTGAGGCTGCATTAATCGAGGATACACGACAGAAGGAATTGGTTTATTTAGAAACTTCACCTTCAACAAGCGTAGATTTAGTTCAACAA-TTTTTTTTTGATTCCGAATGATGTGTTTTTCTCGTAAGACTGAGAGCAATCAAAAAAAAATCAAATCGCACCATCTCTATAATAGGTAAATGCCTCTTTTTCTCCGGAAGTTGTCGGAATTATTCGTAATAAAATATTGGCTATAATTGAAAAGGTCTTATCAATAAAATTTCCATTCATTCGCGATCTAGGCATAGAAAGCAATCCATTCTATAATTCTTCTCATTACCTCTCATGGGAAAATGATCCCACAAAGAAAAGAATTGTATCGTACGAAATCACATAAAAACAGATTCATTTCAAAAAAAGGGGGGCATCGTCTTCTCAAATATGAAGAGACTTTTTTAATAGTTTTCCGCAAGAAAAATTTTTATTTTTTGCCCCCAAGCCTCGAAGAAAAAATCTTTCTTTGATGAAAACTTTCTTTCTAGTTCGAATTGATCGGTTGTACCTATTCAATAATCTAAAATCTATTAGGAATGACTCGCTATTCACTCTGTTTTTGGGTCATAATCATTATGTAGGAGAGATGGCCGAGTGGTTCAAGGCGTAGCATTGGAACTGCTATGTAGACTTTTGTTTACCGAGGGTTCGAATCCCTCTCTTTCCGCACCTTCGCCTAATGGACTAATATTACTGACCGTAATGTATCAAATAGCAATAGATACCATTATTCCAACAGTTCGACCTTTTTTTGATATAGATTCTCTATCTCGAATTGCTATGGCACGGAAAATACTGGAACTGTAAAGAGGAGACAAGGAATGAAAATCTCTCCACAGGTCTATGATACATAAATAGGAGAAAAATCCGAATCAAAACCCTATTTTTATTTATCTTAATTTTAGGTCAATTTACTTAGCCGAAAGGTAGCAAAATTGTCGGACCCTTTAATTAGGTTTTAGTCTGACGAGAGTAATATTCTACGACTAGCAATTCTTTTATTTTCAAACCGACCCATTTAGTATTTATGATTTGCTTGACTAATCCTTTATATTGGCCTCGGTTAAGAGTCAAATGGTATGGCACTCTCTTACGCTTCTGCTTACGAGAGGGTAAATCGAACAAATTTTGAAACGAATTCTGAATCAAAGCTCTGGATTTTTCCCTTGCTATAATAATATCTCGGGGTTTGCAACGATAACTTGGTATATCTATTATACGCCCATTAACTAAAACATGTCTATGGTTAACTAATTGTCGGGCTCCGGGAATAGTCGAAGCCATACCCAATCGAAAAAGGATATTATCCAAACGCATTTCGAGTAATTGTAATAAAACTTGACCGGTTGATCCCTTCGCCTTTCCGGCGATACGAACGTATTTAAGTAATTGTCGTTCTGTAAGACCATAATGAAACCGCAATTTTTGTTTTTCTTGTAGACGAATATGATATTGAGATTTTTTTTTTTTCACGAAACGCGATTGGGTTCTACGAGAATTTCTGGTTTTAGGCTTTTTATTAGTTAGTCCTGGTAAAGCTCCCAGACGGCGTATTTTTTTGAAACGAGGTCCTCGGTAACGCGACATAAAGACTCCTTATGCTTAATTTATATTGATTTTATTTGAAATTTCATTTTCCAGAATAGAATAAACTTAAACTCAAACTGAACTAAACGATAAATGAAGCTAAATCGACGGAAGTTTTGTACTAGAAAAAATAATAAGATTAATTAGAGAGATATCCAAAACCTCTTTTATTATATATAGAAAAAAAGACTTTTGTTGACATAATTGGATTGGAAGTTCCTATAAGATAATTAATATAAAATATAAAAAAGAAAAACCAGGAATCTTTGCAAAAGGAAAAACGTTTTTTACTATTCTTTTTTGATTTCAAAATAAAAAAGGAGATTATCAATCATATAAAAAATCCAATACAATAGAAATAGAGAAAAGCCGGCTATCGGAATCGAACCGATGACCATCGCATTACAAATGCGATGCTCTAACCTCTGAGCTAAGCGGGCTCACATAACAGAAATTTTACATGCATAGAAATTTAATAAACTATCAGAATCGTCGCTATTAACTCTATTCTTTTCATTGTTATCCATTTAATTCCAAATTAATATGAATATAGAAAAGGATATAATTTCAAATAAGTATTCTAAAACATAACAATTAATTAAATAAAAATACGATCTATTATGCTATTATATTGTACTATTAGTTATTATATAGGTTCTTATATAAAATATAAAAAATATTAATAGATAGTTTTTTCGTTTTTAAATAAAAAAAATTCTTTTTATTACACTTCGATATTTTTTTCATATTGTAGATGTAGAATTTTAAAATTCATTATTTTAATTAAAATAATTATCTTAGATCAGTTGAATCTATTTCATTTTCAAATTAACAACTCATTCGCTTTCATTCATAAAGGTGTAAGTTAAGACGAAAAAAAAGATTTCATCATTAAAGTATTCCAAATTAGATCCGAAATATGTGGTATATATATCTATATTGAATTGGGTATAGATAAATGCTAAAATCATTTTCTTTTTGATTGAACCAAGCGCGGGTCTTTTATAGAAGGAAGATGAAAGAAGATAGGAAAGAAATCAAAAAAGAGAAACGACTTTTAAAGAGATAAATCGGTATCTAATGAATTCAACGATTCCAGTATAAACGAAAGAAAAAGGGAACGACATCCAAATGACATCGTAATCTCAAAGTAATCTCAAAACAAAAGGGGATATGGCGAAATTGGTAGACGCTACGGACTTAATTGGATTGAGCCTTGGTATGGAAACCTACTAAGTGATAACTTTCAAATTCAGAGAAACCCCGGAAAAAAAAATGGGCAATCCTGAGCCAAATCCTTTTTTTTTTGGCAAACAAATAAAGATTCCGAAAG-AAAAAAAAAGGGATAGGTGCAGAGACTCAATGGAAGCTATTCTAACAAATGGAGTTGACTGCGTTGGTAGAAAGAATAGGAATTCTTTCATCGAAACTTTCGAAAAGATGAAAGATAACTCTATATACATACGCATAGGTAATGATTAATAACAACCAAAATCTGTATCCCTATTTTTTTATATGAAAAATAGACAAATTTTTGTGAATTGATTTCACATTGAATAAAGATTTACATATTTATTGATCAAATCATTTACTCCATCATCTGCTAGTTCTTTTGAAGAACTGATGAATCGCACGAGAATAAAGATAGAGTCCCATTCTACATGTCAATACCGACAAGAATGAAATTTCTTGTAAGAGGAAAATCCGTCGACTTTAGAAATCGTGAGGGTTCAAGTCCCTCTATCCCCAAAAGCCTGTTTGACTCCTTAACAATACTATTAACTATAGTATTTATCCGCTCCTTTTTTAGTTAGCCGTTCCAAATTCCTTATCTTTCTCATTCACTCGATTCTTTCACAAAATAAACGGATCAGAGCAGAAATACTTTACTCATATCACAAACAAGTCTTAGGACATGTGATAGACGTACAAATGAATATCTTTGAGCAAGGAATCCCCATTTGAATGATTCATGATCTATATCATTATTCGGGCTCAAACTCAAAAAGTTTTCTTTTTTGAATCCAAGAAATTACAGGGCGAGGGTAAGACTTTGTAATACCTTTTCGTTCTTTTAATTGACATAGACCCAAATCATCTAGTAAAATTGAGAATGATGGATCGGGAATGGTCAGGATAGCTCAGCTGGTAGAGCAGAGGACTGAAAATTCTCGTGTCGCCAGTTCAAATCTGGTTCCTGACGCATGATTTACTTGTATGAGGAGCGATTCGACAAATTAATTGATATGCATCGACATACCTATTTATCTAATCGAAATCTAGATTTCGATTAGAATCCATATTCTTATCCATCTAGGTGTTTAGAGATATACCCCATTTTTTTTTAATGGGTAAAGAATAGATTCTAGAAAGGAAAGTAAAAAATTTAGACTGACTCTATTTCCTCTTCTTTTTACATTTCTTTGTATTTTCATTCCGATTCTCTTTCTTCATTCCCTCCTACATGAATTTATAAAACCCGTCTAAGTGACGTACGCAGTACAAAGTTCATGATGCGAAACTCGTTTGGTTCATCTTATTAACATTAACTTGGCTCATCCGAAATAAGTACCTTCCAAATTTGACTTTGTTCTTAGTCCATCCATACCCTAAAACAGATTCCATTTCAATAAATTTATGGATGACTTTGTTTAATCTAGAAAAGAACGTACAATTCTTGAATATCTGGAATTCTGGAATTGTCGAACTAAAGATTACTTTCTTATCATTCAATGAGCATCTTGTATTTCATAAAAATTGGGGGCAATATAATCTTTACGTAAGGGCCACCCTATCCAACTTTCAGGCATTAAGATACGTTTCAAACGTGGATGATTATCATACGAAATTCCCAACATATCATAAGATTCCCGCTCTTGAAAATCCACACTTTTCCAAACCCAGAAAACAGACGGAATTCTAGGATTGCTCCTTAAAGCAAATACTTTTATGCACACCTCTTCTGGTTGATCTACACCATACTCTATTCTCGTAAGATGATACACACTAGCTAATTGGCCGCCAGGTGCTACATCATAGGCACATTGGGAACGTAGATAATTGTAACCATATACATATAAAATGACAGCAATAGACTGCCAATCCTCGGGCTTTATTTGTAAAGTTTCTATTCCTTGGTAATCAAAGCCCAAAGATCTATGAATTATCCCATGCTTGACTAGCCAAGCAGACAAACGACCCTGCATCTTTTTTATCTCTCCCGCATTTTTATTTGTATAAGTATTTCCCATTTCCAATGAAATTTATGAAGATTGACCTGCTACTTGTTATTCGGGACAAAATAATTCTCTCTAATTCACTAATTCATGGGAGGATACTAAATTTTTGTATTTGAAAAAATTTTTAGGAGGGATCTCGGAAGTAGATGGCGATTGATAACGTAATCCTTGATTATAATTTCCAGTATTTATACTGCGCCCAACATGAAATTTATGATTGATAGTAAAACATCGATTCTCCTGTTGAGACCTAATTCTATCTTCATAGATTTCTCGAGATATTTTCTTACGCAGTTTTGTTATAGCATCTATAACTGCTTCCGGTTTAGGTGGACAGCCTGGCAAATAAACATCCACAGGAATTAGCTTATCAACTCCCCGAACAGTACTATAAGAATCGGTACTGAACATCCCTCCTGTAATTGTACATGCTCCCATAGCAATAACATATTTTGGTTCGGGCATTTGTTCATATAATCTCACTAAAGAAGGAGCCATTTTCATTGTTACTGTTCCGGCTGTTAAAATTAGGTCTGCTTGTCTAGGACTCGATCTTGGTACCAACCCATAACGATCAAAGTCGAATCGTGAACTTATTAGTGAAGCAAATTCAATGAAGCAACAACTAGTACCATAGAGAAGGGGCCATAAACTAGAAAGTCTTGACCAATTTGAAAGATCATTTAATGTAGTTGAAATAACTGAATTTTGGGTTGTTCGATCAAGTACGGGAAACTCAATAGAATTCATAAATGTTTTCATTTTCTATTTTTTTTGTTTTCTTTTTATTGTCTGAATATTCAGTAGCTAAAACCATTCCAATGCCCCTTTTCGCCATGCATAAACTGAACCAACAATTAAGATAAGCACGAAAATGAAAGCTTCGATAAATACAGATACACCCAATACATCGAAACTCATTGCCCATGGATAAAGAAAAACCGTTTCAACATCAAAAACAACAAAAACTAGAGCAAACATATAATAACGAATTTGAAATTGTAACCAAGCGTCGCCCACGGGTTCTATACCCGATTCATAAATAGAAAGTTTCTCTGGTCCTTTGCTAAGCGGGGCTAAAACTCCGGAAATAAAAAATGCCAAAAAGGGAATAAGGCTTGATATTAATAGAAATGTCCAAAAAATATCATATTCGTAAAGAAGAAACATAGACGCACTCCTATGAATGTGGAAAATCTACCGAATTAGTCGATTTGAATTAGAATTGTCAAGTCATCCATAACTCTTTAGTCAAAACAAACAAGAATTCATTTTGATCGAACCGGCTAGTTTCGTTTGTTTACTCTGGGACATGTCTCCTTTCAAGATTCAGTGCCAAAAAACTTTCAATAAAAAACCAAGAAAGAGAGTATAGCAAACTCTTTGAGAGTGAGCAGCAAAAAAAGACACACTTTTACTGCGTTGGTACTTAACCGTATAACGTATAAGCAGTTCCTCTATTTTATTCAATTGAAGCTTTATTCAACCCTATAGAATAGAAGAATTTGGTACTTAACCGTATAACGTATAAGCAGTTCCTCTATTTTATTCAATTGAAGCTTTATTCAACCCTATAGAATAGAAGAATTTGGTACTTAACCGTATAACGTATAAGCAGTTCCTCTATTTTATTCAATTGAAGCTTTATTCAACCCTATAGAATAGAAGAATAGAGAGCTTTTTTTTGTTTTGATTGAAAAGAATTCGTCCATTTTATATAGAAAAAAAGAAAAATAAATAGAGGTTTGAATTGAATTTATACTTATTTAATTTATATGAAATTAAATAAGTATTAGGGCTATACGGAATCGAACCGTAGACCTTCTCGGTAAAACAGATCAAACTGATTATTATCAAAATGATCCGAACTGTTTCAAAGACCCAACATGCATTTTTTTGCATTGGGCTCGTTCATTAACTGATATAAATATCAGTCAGTCCGCCATATTTTTTTATTGAACGAAAAATAAGGAGATGGCTCCCCGTGCTCTGATTCATTATTTGGATTTTGATCCAGGAGCACTACCAAAGTGTTTCAAAAAAGGGTTATCTTGACGTAGGTCTGCCTCTGGCCTAGAGCAAACTAGGTTAAATAAAGTCTCTATCGTTCTGCCTAAAAAGCAAATATGAAACTTTATACACCGTAAAGTTCATAGGACGAGAAGATATTCTTCTGAGGCCCTTAGACTCATTATGCCTAGCATTGAATAGACTGGGTATTCACCTTATCAATATCTCAAATCAATGATGGGCTCTGTTTGGCACCTAAATTGAATGGGCACCGGAATCAGCCCGGACCATTTGTCAGGCTATTGTTCTCTTGTTCCCTCAAAGTTATAGAGTAAGACATCGATTTTTCAATAAGATCAATTCTTTTGATTGCATGATGGACTCCCTTGAAAAACATTGGCGCACGTGTAAACGAGGTGCTCTACCTAACTGAGCTATAGCCCTTCGTGTTTGTAATATACATTTTATTATACTATGGAGCTAATTTCTTGTCAAGATGACTATTGCATGATCCAATATATAGATAATATATAAATATATATATCCAAAATCTAATAGACTTTTTCTTGTATTCGGCTCAATCCTTTTACTATAAGATTGGGCCGAGTTTAATTGCAATTCAATTAAGAAAGACGAACGGGAATTGATGAATTACAAAGTATCCATTGCTGGGAATTCAAATTTGATCTCCTTCCATACTGCACAAGCAGCAGATAGTTCATTACTCCATTGAGCAGCCTCGCGGATAATGTCATTACCCTCACGAGCAAGATCACGTCCCTCATTACGAGCTTGTACACACGCTTCTAGAGCTACTCGATTAGCTACGGCACCCGGTGCATTTCCCCAGGGGTGTCCTAAAGTTCCTCCTCCGAACTGTAGTACAGAATCATCCCCAAAGATCTCGGTCAGAGCAGGCATATGCCAAACGTGAATACCGCCTGAAGCCACGGGCAAAACACCTGGTAGAGAAACCCAATCTTGAGAAAAATAAATACCGCGGGCTCGATCTTTTTCAATATAATCATCACGCAGTAAATCAACAAAGCCCAACGTGATTTCTCTTTCGCCTTCAAGTTTCCCTACTACAGTACCCGAGTGAATATGATCTCCACCAGACATACGTAACGCTTTAGCTAGTACACGAAAATGTATACCATGATTCTTCTGTCTATCAATAACAGCATGCATTGCACGATGGATGTGCAGAAGTAGACCATTATCTCGGCAATACTCAGCCAAGCTAGTATTTGCAGTGAATCCCCCTGTTAAATAGTCATGCATTACGATAGGAACTCCTAATTCTCTGGCAAATACAGCTCTTTTGTTCATTTCCTCACATGTACCTGCAGTAGCATTCAAGTAATGCCCTTTGATTTCACCTGTTTCAGCCTGTGCTTTAAAAAGTGCTTCGGCACAAAATAAGAAACGGTCTCTCCAACGCATAAATGGTTGGGAGTTCACGTTTTCATCATCTTTCGTAAAATCAAGTCCACCGCGTAGACATTCATAAACAGCTCTCCCATAGTTTTTAGCCGATAACCCCAATTTAGGTTTAATAGTACATCCTAACAGGGGACGACCATACTTGTTCAATTTATCTCTTTCAACTTGGATGCCGTGAGGAGGTCCTTGGAAAGTTTTAACATACGCAACAGGGATTCGTAGATCTTCCAGACGTAGAGCCCGCAGAGCTTTGAACCCAAAAACATTACCCACAATGGAAGTAAACATGTTAGTAACTGAACCTTCTTCAAAAAGGTCTAAAGGATAAGCTACATAAGCAATAAATTGATTTTCGTCTCCAGGAACGGGCTCGATGTGGTAGCATCGACCTTTGTAACGATCAAGGCTAGTAAGTCCATCAGTCCACACAGTTGTCCATGTACCAGTAGAAGATTCCGCAGCTACCGCGGCCCCTGCTTCTTCAGGTGGAACTCCCGGTTGAGGAGTTACTCGGAATGCTGCCAAGATATCAGTATCTTTGGTTTCATAGTTAGGAGTATAATAAGTCAATTTGTAATCTTTAACACCAGCTTTGAATCCAACACTTGCTTTAGTCTCTGTTTGTGGTGACATAAACCCCTCCCTCCAACTCATGAATTAATAATTCTCACAATAGCAGGGTCTACTCGACATGAATTAGGCGTTAATGACCCTTTCACAGGAATCTTTCAAAAATTTCTTAATTCATACTAATATTATCAACTAATCAGAATGCTTTATTAGCTGACCATGGTATTTGATTCGCCAAATACATCATTATTGTATACTCTTTCATCTATATGGCGCAACCAAATTCTTATCCCCCCCCTTTTTTGAATCGAACTACCTAAATAATAAGAAATTCCTTCTTGACAGTGATATATGTTCGATATGTAAATTCTAGATGTGAAAATATGCAGAATTCGTCTCTGAAAAGGTATAAAAAAGAAAAAATGAAAAGAAAGAAAAGAAAAAGAATAGGCTAGGTGGAAATGGATAGAATGAAATCAAAATAAGAAATCTTAAATCGAGTTCAGGCTCGAAATCCGTATATAATTAATTATGGATGGATGGGATTATCTAGAATGATAGAAAAATAAAAGACTTTTTGAAGATTCTTATTGATTCGCTTGATTGATATTTTGAAAACGGGTTGATTGAATAATTTTCAAATTCACTTATTTTATTGAATAAGTAAACAATTAAATTCGATTCAGTTGGACGGTAGCAACTAAATTGAGTACTAACTCCCATTTCTTATTGAATTAACCGATCAACTTGCTATCGGAGATTTCTTTTTGAATTTGATAATTTTCCCCAAAAATTTCGTCCTATATTCTATTTATATTGCCTTTATTTATTTCGAATTATGAGAATAAATCCTATTCTTTCTGGTCCTGGGGATTCTGCGCTTGAAAAAAAAAACCTGGGGCGTATCGTTCAAATCATTGGTCCGGTCCTAGATGTAGCCTTTCCGCCGGACAAGATGCCTTATATTTATAACGCTCTGGTAGTTCAAGGTCGAGATACTGTTGGTCAACCAATTAATGTGACTTGTGAGGTACAGCAATTAGTAGGAAACAATCGAGTTCGAGCTGTAGCTATGAGTGCTACAGACGGTCTAACGAGAGGAATGGGAGTGATTGACACGGGAGCTCCTCTAAGTGTTCCAGTCGGTGAAGCGACTCTCGGACGAATTTTCAACGTGCTTGGAGAGCCCGTTGATAATTTAGGTCCTGTAGATACCCGCACAACATCTCCTATTCATAGATCTGCACCCGCCTTTATAGAGTTAGAGACAAAATTATCTATTTTTGAAACAGGAATTAAAGTAGTAGATCTTTTAGCCCCTTATCGCCGTGGAGGCAAAATCGGATTATTCGGGGGGGCTGGAGTGGGTAAAACAGTACTCATTATGGAATTGATTAACAATATTGCCAAAGCCCATGGAGGTGTATCTGTATTTGGCGGAGTAGGTGAACGTACCCGTGAAGGAAACGATCTTTACAAGGAAATGAAAGAAACTGGAGTAATTAATGAACAAAATATTGCGGAATCAAAAGTGGCTCTAGTTTACGGTCAGATGAATGAACCACCGGGAGCTCGTATGAGAGTTGGTTTGACTGCACTAACTATGGCGGAATATTTTCGAGATGTTAATAAACAAGACGTACTCCTATTTATCGACAATATCTTCCGTTTTGTCCAAGCGGGATCCGAAGTATCTGCCTTATTAGGTAGAATTCCTTCTGCTGTGGGTTATCAACCCACCCTTAGTACCGAAATGGGTACTTTACAAGAAAGAATTACTTCTACTAAGAAAGGGTCCATAACTTCTATTCAAGCAGTTTATGTACCTGCAGACGATTTGACCGACCCTGCTCCTGCTACGACATTTGCGCATTTAGATGCTACTACCGTACTATCAAGAGGATTAGCTGCAAAAGGTATCTATCCAGCAGTAGATCCTTTAGATTCAACGTCAACTATGCTTCAACCCCGGATCGTTGGTGACAAACATTATAAAATTGCGCAAAAAGTTAAGCAAACTTTACAACGTTACAAAGAACTTCAGGACATTATAGCTATCCTTGGGTTGGACGAATTATCTGAAGAGGATCGTTTAACCGTATCAAGAGCTCGAAAAATCGAGCGGTTTTTATCACAACCTTTTGTCGTAGCAGAAGTATTTACCGGTTCTGGGGGGAAATATGTTGGTCTAACGGAAACTATTAGAGGCTTTCAATTGATCCTTTCCGGAGAATTAGATGGTCTTCCTGAACAGGCCTTTTATTTGGTAGGTAACATCGATGAAGCTACCGCGAAGGCTATGAATTTAGAAATGGAGAGCAATTTGAAGAAATGACCTTAAATCTTTGTGTACTGACCCCTAATCGAATTATTTGGGATTCCAAAGTGAAAGAAATCATTTTATCTACTAATAGTGGCCAAATTGGCGTATTACCAAATCATGCCCCTATTGCCACAGCTGTAGATATAGGTATTTTGAAAATACGCTTTAACGATCAATGGTTAACGATGGCTCTGATGAGTGGTTTTGCTAGAATAGGCAATAACGCGATCACTGTTTTAGTAAATGATGCGGAGAAGAGTAGTGACATTGATCCACAAGAAGCTCAGCAAACTCTTGAAATAGCAGAAGCTAATTTGAAGAAAGCTGAAGGTAAGAGACAAATAATTGAAGCAAACTTAGCTCTCAGACGAGCTAGGACACGAGTCGAAGCTATCAATGTGATTTCCTCCTTTCCTAACTAGTCTAGTTGACGTGTCTAAATAATTAAAAGACGTTCTGTTTATACTTATACACCCGATTTTTATTTGATTCTGTTGTATGGAATACCATTAAATACAATCAAGCAGAATCCGATTTTAATGTAACGAAAAAAAATCAATAAAAAATGAAGGTGGATAGAAAAACTTATTAGATACCAGAATCACTGGTATCTAATAAGTTCTACCTACTATTGGATTTGAACCAATGACTCTCGCCGTATGAAAGCAATACTCTAACCACTGAGTTAAGTAGGCCATTTCTCATCCCAAAGAAAACCCAAGCAAATGGGACCTATCGTATCGATAGATTATAAATCTTATATTCATTATAAACAATGCTAAATACTAAATAATAAGCAAGGCTAAATAAGCAATACCAATAAAACTGCAATCATTTTGTATGAAAAACTTGACAACTCATCATTTTTTTTCTATTTTTGAATTTTAAATTTGATTGTCTTACTTCTGTCTAATTTGGAATTATGTCAAATTTTGGAATCCAAAATTTGGCGGGATTCAATACTCTCAAATACAAAGGGGAAAGTGATCTATGATCGATTTCGTAACAACTAAATAAGAATTGTTAGTTAGTTGTACCTCCCCAAATCTTTTGCGAAATTATCCCTTTCTTTTCGAAAGAAATTAGGTTGAAGTAAGCAAATAGCAACTATGTCCCGGTTACAGGAATCTATCCACTGCATGTGGAGATATGCCTTCAAGAAAGAGAGATCGTTAAGAAAGAGAGATCGTTGAAAGGATCTCGAAGACCCAGGAAAGCACGAAAGACAGAATCTTTCCGAAAATGGATTCCTAAGTGCATAACCGCATGGATAAGTTGACACTAACCCGTCAATTCAATTTGAGATCAAAAATGCGAGATTTTCCTTGGACAGTTTAAACAATACAATGGAAATAACATCATTTATTTTATTATTTTTGAATTCTATCCCTCGATTGGATAGGAGATCGAACTATAATTTTTAGCCCCGGAGCGGATTAAAATGACACTTAAGATTCGAAAGAACGTTCTGGTTATGGCAAAAACGGCGGTCATTCTTACTCTTTATTTTCGAAATAGAAAATCTTATTATTTAAATATATTTCTACTTCCTTCTATTTTCGGCTCCTCGTTCTTGTTCTCATTCCCGGCTCCTAAGATCAACCACTCGGACTTTTTGCTAAATTCGATTAAGAACTTAGGGTTGACTGGGAAAGTCTCTACCTCCGTAGAGAACGAAGATATCAACATATTGTACGATTTTTTAAGTACAGATCTTGTAGCCTTTGTGAAACGTGCAAATTTTCAACGTAGGGATTTTGACAAGATGTACATAGAACTCGGCTTTTTGACTTGCAAGCACTATTGGGACAACGAAAAAGGATGGGATTTTTTATCAATTCCGATTGAGAATTGAAACTTATCTTTCAAGGCTTATTATTTCCCGAAAACAGCCGATATTCATTCTCTTGTGTATTTTGTGAACACGGATCTCGATCTCCAAAACCATCTGCAAAATCGTGTGAAAAGAGACGATTTTAAAGAATCGATAGAGATTCTAAGAGAGATCTACCTAAAGCTAAAGATAGTCATATATACCTACTTACAATTTGACTCTATGCTAAGGAAAGGGTTTAAATTCGGAGGCATAGATACCTACTTACACTTTGACTCTATGCTCTAAGCTAAGGAAAGGGAAAGGGTTTCAATTCGATTGATTATTGTTCCTATTCAGTTCGAATAATAATCAATTCTATTTTTTTATAGACAAAAAATAAGAAACCTTTCCCTCTCTCTTCTTTTTATTTGAGTAACGGAACAAAAAATCAAAAGAAAGTCGTTCATTTTTTCTCTTCAATTAAAACAAACAAATAAGAATTCTATAGGGTTAAATAAAAATTCAATTGACCATTTGAGAGAATTGCTATGTTTAGTGTGTGACTCGTTGGTTTTTTTAGGCTTAGGATTCAAAGAAGAAAACTATTGCCCATAGTATCAACTATTAACTATAGAAATAATAACCAACTCATCACTTCGCATTATCTGGATTCAAAAAACCAGTCAAGAGAGGATATATTGATCCTATCATTGTAGCAGCGGAAATGTGTTTTGCATAAACAAAAGAAAAACCAATCGGATTCTAAATTGGAAAGAATATTGTCTCTTTTTATATCTCCCGAAAATCTCGTTTTGACTAAGAATACCTCTTAGATCGGATTCTATTAAATTATAAGACAAGAACAAAAGAAGAATAAGAAAATTGATTATTATAAATATCTTATTTTTCATGCTGAAAGGAAAGAAAAATAAGTACATTTTTTTCGTTCTACATTCCTTGATTCCTTGCACTTAGTAGTCCTTAACACTTAGTATATATACTAAGTTAGATATATACTTCAATCTATTATAATTACAATTTATTAATTATCAAATTCAATAATTTAAATATTAATTTCATAATTAATTTGATTTTATATTATTCGATATAAATTTCGAATTCTTAATTCGAATTACAAGATATCTTTATAACAATATATAAATTAAGTATAATAGGATATAGTAAAATATAATAAATCAAGATATTCATTCTATGATAACTTTCAACTTTCCCTGTATTTTTGTGCCTTTAGTAGGCCTAGTATTTCCGGCAATAGCAATGGCTTCTTTATCTCTTCATATTCAAAAAAACAAGATTGTTTAAATTCGATAGGATAAAATCTGATCTTTTTTTTTACTTAGACTTGTATCATAACACTAATATCTATTTAGCGGAATATGATATACCATGGAACTGCGACTTTTGCCCCACCCTAAATGAAAGAGTTCTTATGCATAGAGAAAATGATATATGGGGAAATGCATTCGAGGTATATTCAAATAGAATCAAATTGGCCGATGGAAGTCTCTGTATCCATATGTATATCGATATCTCGAGTGGGATCATATGGAGGGGGTATTCTTTTTTTAGATATAACCGATTAATTTGATGAATTTTTCCTAAAGGCTCACATCAAAATAGTGCTAGTTGATGAGAGCTATTTCGGAAACAAAAAGAGTAAAGTCAAATTCATTTGGGCTATTTTCTCAATTCCAATAAAATGCAATCAAATCGAGTATGAGTTGGCGATCAGAACATATATGGATAGAACTTAGAAAGGGGTCTCGAAAGACAAGTAATTTTTGCTGGGCCTTTATCCTTTTTTTAGGTTCATTAGGATTCTTATTGGTTGGAACTACTAGTTATCTTGGTAGAAATTTAATATCTTTATTTCCGTCTCAACAAATCGTTTTTTTTCCACAAGGGCTCGTAATGTCTTTCTATGGGATCGCGGGTCTATTTATTAGTGCTTATTTGTGGTCTACAATTTTGTGGAATGTAGGTAGTGGTTATGATCGATTCGATCGAAAAGAAGGAATAGTGTGTCTTTTTCGTTGGGGATTTCCTGGAAAAAATCGTCGTGTCTTCCTCCAATTTCTTATAAAAGATATTCAGTCCGTCAGAATAGAAATGAAAGAGGGTATTTATGCTCGTCGTGTTCTTTATATGGAAATCCGAGGTCAGGTAGCCATTCCCTTGACTCGTACTGATGAGAATTTTACTCCACGCGAAGTTGAACAAAAAGCTGCTGAATTGGCCTATTTCTTACGTGTACCAATTGAAGTTTTTTGATAAAAATGAACTAAAGAATGAAGACTTTCTTCAGTAGGAAAGAAAAAGGAAAGAATTCTATTTTTCTATAACACAACTTAACTGAACTTTCTTCAGAACGTTCGCTCGAGCCCAAGCAGACGACGTATACGAAACAACCCTAAAACGAAACTACTCTTTTTGAGGTCTTTTATGAGTAGGAAAATCCACTCAATTGAGTAACAAAACAATTCACAAATCTAAAATGTCAAAAAAAAAAACATCGATTCCTCTTTTCTATCTCGCATCTATAGTATTTTTGCCCTGGTGGATTTCTCTCTCATTTAATAAATGTCTGGAATCTTGGGTTATTAATTGGTGGAATACTAGTCAATCCGAAACTTTTTTGAATGAGATTCAAGAAAAGAATATTTTAGAAAAATTCATAGAATTAGAGGAACTCGTCCTCTTAGACGAAATAATCAAGGAATATTCGGAGACACATCTACAAAAGATTGGTATAGGAATCCACAAAGAAACGATCCAATTAATCAAGATATACAATGAGGATCGTATGAATACGATTTTGCACTTCTCGATAAATCTAATCTGTTTCATTATTCTAAGTGGTTATTCTATTCTGCGTAATGAAGAACTTGTTATTCTTAACTCTTGGGCTCACGAATTCCTATATAACTTGAGCGATACAATAAAAGCTTTTTCTATTCTTTTCTTAATTGATTTATGTACGGGATACCATTCGACTCATGGGTGGGAACTAATAATTGGCTCTGTCTACAACGATTTTGGATTTTTTCATAACGATCAAATTCTATCTGTTCTTGTCTCCATCCTTCCACCCATTTTAGATGCAATTTTTAAATATTTAATTTTCTCTTATTTAAGTCGCGTATCTCCGTCACTTGTAGTGATTTATAATTCAATGAATGAGTGACAAACAATCCACCGATATTTATCCAATTAGAATCTTTATTACTTTCTAGTTGTCCATAAAAAAGCATTTAAAACAGTCCTTACTCCTTCTATTTCTAGCCATTCCGAGGATTCATCCTATATTATTCTAGTAAAATTTTTCCAGTAAATAATCGCAGAATCGTGGATAAGGAACTAAACTAACGACCTACCCAATTTATTGTAGAAATTTTCGGGATCAATGGTTGGACTATGCAAACTAGAAATACTTTTTCTTGGATAAAAGAACAGATTACTCGATCCATATCCATATTGCTCATGATATCTATCATAACTTGGACATCTATTTCAAGTGCATATCCCATTTTTGCGCAGCAGGATTATGAAAATCCACGAGAAGCGACTGGGCGTATTGTATGTGCCAATTGCCATTTAGCTAATAAGCCCGTGGATATTGAGGTTCCACAAGCAGTACTTCCTGATACTGTATTTGAAGCACTTGTTCGAATTCCTTACGATATGCAATTGAAACAAGTTCTTGCTAATGGTAAAAAGGGAGCTTTGAATGTGGGGGCTGTTCTTATTTTACCTGAGGGTTTTGAATTAGCCCCTCCTGATCGTATTTCCCCCGAGATGAAAGAAAAGATAGGCAATCTGTCTTTTCAAAGCTATCGCCCCAATAAAAAAAATATTCTTGTGATAGGACCTGTTCCGGGTCAGAAATATAGGGAAATCACCTTTCCTATTCTTTCCCCGAACCCCGCCACTAAGAAAGATGTTTACTTCTTAAAATATCCTATATACGTAGGTGGAAATAGGGGAAGGGGGCAGATTTATCCCGACGGGAACAAGAGTAACAATACAGTTTATAATGCTACAGCAACGGGTATAGTAAGCAAAATCATACGAAAAGAAAAAGGGGGGTACGAAATAACCATAGCGGATGCATCAGATGGACGTCAAGTGATTGATATTATCCCTCCAGGACCAGAACTTCTTGTTTCCGAAGGAGAATCTATCAAATTTGATCAACCATTAACGAGTAATCCTAATGTAGGCGGATTTGGTCAGGGAGATGCAGAAATAGTACTTCAAGATCCATTACGTCTTCAAGGCCTTTTATTCTTCTTAGCATCTGTTCTTGTGGCACAAATCTTTTTGGTTCTTAAAAAGAAACAGTTCGAGAAGGTTCAATTGTCTGAAATGAATTTCTAGACTCGCGGATTTATCAACATCAAGTTTGTAAAAAGAACCTAATTTGGATTATGTATAACCAATCCATCACTGAAGAATATGAACTTTCTACTTAATGATCGTCACGAATTGAATTAGAATCAAATTGTTTTGGGTCGGTTACCCCTGTCATTAATTAGCAATTAGACAATTCGAACAGTTTTGAATTTGCCTCATCATGATAAAAGGCAATGGAATAAAGCATCAAGACTTATTCATCCATAATGAAATGGATCTGTTCATGGAATCAAACAAAAAAAGTCATCAATAAAATGACTGAGATAATCGAGTTAAT------ATATTAATATCTATGGTATAGATAATATCTATGGTATAGAAATATAAAAAACTATTCCACTTAAAGGAGGTTCAAATATGCGGATAAAAGTATTTTTTAATAAACTACTTAATACAATACTAAATTCTATTATGGGATCATGACTCTTTTAGGGATTTATGATCACATCCACCGTAGGTATCAGCTATGTCTTCGTTGTATACAGGTTCTTACAAAAAAAAGACAACCGGAGACGGGTAGCAACGGTGGCTGGTTTTGTTACGGGACAGTTCGTGATGTTCGCATCGGTCTATATCTATAATAGGCTGCTCCATGAAGGATTGGTTCAACTCCATCGCATAAAAATGTTCTTGTTCTTTCTGTCATTTTTCTTGCTTCAGCTTTTATGGACCAGTCTAACAACTTTGCGCAACTAGCCGCTTTTGGATCCTAACGATAAAAGAAAGCCCGTGGTAAGTAAACGAAGGCGTGTGGTAAAGCGCCTCTTCTTCCTTCAATTGGAATTTATGATGAATTTCTTTGTGCAATTATGCAACCCGTACCTTAAACCTGATTCAACGATCCCCAGATTAGTCAACTTTTGTCTCTCTCGCTATAACAACGACAACGAAAAGAAGATCTTATTTGTAAGAAGTAGTTTGGCTGGTTGGTTAGTTGGGCACATTTTCTTCCTGATTTTCTTCATGAAGTTGTTGGAATTCATAGTGATCATAATCATTTGGGTAAGAAAGAACTTTTTTGAATCTTAAGTTCAATTAAATTAAATAAGTGAAATAGATAACGGTTGATCTATTTCACTTATTCGACTGGATCTGACGGAACCGGCTCATGTACGACATGATTCGTATCGGATCATAGATTCTCTTCAAGTGATCCAGTCTATCTTTTGTATGACGCTTACACGGTGGTTGGAACAAAGACCCATTTGATTATTAATTCCAATGTGACAGATAGAGATAAAGGCATCTATCTGCACGGCCCAACCAATCGTTTAAGTCAGAATCAAAAAATGAAATTATGAAAAACCTTTTGCTTGGTTCTATTCTTTTTCTACGAGATGGCGGAAATTCCTTCGACCGCATTCCTAGTTAGGAAAAATGAAAAGAGGTCTTGAATCTAATGAATACCATTCCATTATATTGACAATTTTAAAAAACTGTTCATACTATGATCATAGTATGATGGCAGTCAGATAAGTATGCCCCCATCGTCTAGCGGTTCAGGACATCTCTCTTTCAAGGAGGCAGCGGGGATTCGACTTCCCCTGGGGGTAGGGTACTAGGAAAGGAAGTTGATCATGAATTACCAATAAGCCTAAACAGGATTCTTCCTGGGTCGATGCCCGAGCGGTTAATGGGGACGGACTGTAAATCCGTTGGCAATATGTCTACGCTGGTTCAAATCCAGCTCGGCCCAAAAATTCGCCAATTTCCCATGAAATAGTATAACCCCTTACCCTTCCAAAATTCGCCAATTTCCCATGAGATAGTATAACCCCTTACCCTTCAGAAATACCTGATACAGGGGAATAAAAAAAGAATCCAATTTTCGGATATATCCTTTCATTTCCCTGGGATTGTAGTTCAATTGGTCAGAGCACCGCCCTGTCAAGGCGGAAGCTGCGGGTTCGAGCCCCGTCAGTCCCGACGGATCCAATCAATACATCAATTCAACTCCCTCTTTTCTATGAAAGGTGTGGCATAGTCGGATTTCATTCCTAAGGGGAATC-TTTTTTTTCTTTCGCATTTCTCATCAAATATATAGATGAAAATTTTTATTACTTCAACTAGAACTCGTACCTATTGATGGGAGAAAGACATACGTGGATTAGTACAATTGTTGGTAGCATTATATTCAGTATTCCAAGAAATATTGGGTCTGCTTTTTCGATTGCTCCCGATTCAGGGAACAGAGTATGGAATAGAATACCCTATATTTCCAATTTCCAGGGAGCACATACACAAAAGGAATTCGTTTATTGTACAACCCAAAATGAATTTAATCGAAGCCCCCCCTTGGACTACTTTTCTTTTCTAGATTCAACTATCTTCTTTTCTGGCTCTGATTTTTTGGAACCTCAATTACTAATTG-AAAAAAAAAAAAAAATTCATGCAAATTGCATACTGAGCTTTTGATATATCTGTCCCAATACTAATCATCTAAGGAAGGAAGATAAAAGAACGCTAAAGATCAACCAAGGACCCCACCCCTCTTAGTGACGAAATGCAGAATTTTTTCCTTCCTATTTCCCATTTCTTTTTGGGTTTCCATCGAAACCCAAAAAGAAATGGGAAATTAGACCCTTTCTAACGAGATTCATCTTTATCACACTTCTTTGTATTCCAAGAAAATTAGATCATTAAAAACGTAGTTTAGAACTTAACTTCTTTTTTCCCTTTCACTCACTTCTATTGTTTAGTTTATTAAATTCAAATCAAAAAATAGTAAAGGAGCAATGCGCCATGGATGGAATCAAATATGCTGTATTTACAAACAAAAGTATTTGCTTATTCGATTGAGAAAAATCAATATACTTTTAATAGTGAATCAAGATTAACTAGGACAGATTAATAGAAAAAAATCACATATCACCTAATATATTCCCTTTTTCTTTTCTAGTAATGTTTTATTCGATTTCGAATAATAGTTCACTGCGATTTTAACATATCTATTGTTTTTATTTTATTTGTTTTCGACTTCTTTTTATAACTTTTTATAAAGAGCAGTAAAGAAACAAAATGAATAGTAAAGAATGATTCCCTTTGAATAATAGATTCATTATTTGGGTTTGTGACTAATGGAAGTCGAACGGTGGTGAGATGATACTTCATCTGAGGATGATACAAGGAAGGCGTAGGGTAGGTTAGAGAAAAGAAAGAATGGAACAGAATAATAAATAAAAGAATTCTTGATTGGATCAGGAATCCTATTTTGGATTCGATATGGATAAAAGACCTTCCTATGATATATACTATTAAATTCTCGACGATGAATTGATTTGATAGGTCTGATATTGTTATTCATCTCACGATATTGATCCGATTCAATATCATCGAGAGGGGTAATTCATCCATTGAATTTACAGATGAAAGATTGATCATCTCTATGGGATTAAATCCCGAGTTATTGTGAAGTAAAAAACACTGAGATTATGGAAGTAAATATTCTTGCATTTATTGCTACTGCACTGTTCATTCTAATTCCTACTGCTTTTCTACTTATCATTTACGTAAAAACAGTCAGTCAAAATGATTAAAAATTCCTATTCATTTTCATTAAATAAATTGAAATGAAACGCGACTTCTGAGTTCTTATCAATGATTGAAGAAAGAAAATGAAAAGAATTTCAATTTCACGTAATGAGCGGACTCGAATCGGCAGTATTCAATGGGATCTGATAGTATGGTAGAAAGAAATATATGAATCGTTCTTTCTTTCTACCATACTACTATTAAATGGAAATGTATCCTTGATAGTAAAAGCTTAATATCGATCACTCTCCAATATTATCTCTCTATATAATATGTAGATATCCATTTCATATATGGACTATACATAGGACCCAATTCGATTTCTTTTCTACATCTATTTGTTCCGATCAATCTGAAATAATCGAAAGAGAGCTCTTACTCTTATGTTTCGAATTCTTCGATTTCTTATTATTTCTAAGATGAATCTCCGTATCTATTGAAATAATCAATCAAGGAAAGTTATAATAAGAAAGTGGGTTTTTCATTTAGCATTTCGAAGAAGTAATTGATTGAGCCATTGACAGGACTTCTATGAGAGCTTCTTCTAATAATTTTGAAAAAGAATAGTAAAGCTTATCCATTTTTAACAGAGTTTTAATGTTTGAACCATGAAGTGAAATGAGTCGATAAAGCATAAATCCAATTTATAAAATAATAAAAGAAGTGGTAAATGCACAATATGCGACTCTCCCAAGGCAAGATCTTATTATACTATCCCGTTAAACAATCAATATTTCTATATTCTTTCTCATAGAAAGTGTGTATACACTTAACAGAACGACTTCTTTTTTGAACAGTAAGGAGGGAAAGAAATAAAAGGGGGTCCGGTCTTCCTCATTGTCCATCTATACTTCTGGTAAGAGCCTATTCGTTGAAATCGAAAATTTAGGAAGAATTCGGTTGGAATAAATTTCCTATCATCTGTATTCCCTTTCAAAATACAAAGAAAGGGAATCATTGAAATATCTGTTTGATTGAAAAAGTATTATTCATATAATACATTAATTCGACTAGAATCCAATGAAATTTCAAAAATGATGCTATTTTGATTTAAAATCGTTAAAAATGCTTTGCAGAACGATCTAGAAAACAATTGATACAGTTTTCGTGATCAACTCAATTTAATTAGTAATACCTCTAAAGCCCACTTCTTCCCCATACTACGAGTGAAAGAGAAAATGTAAAGACTACCATTAAAGCAGCCCAAGCAAGACTTACTATATCCATGTGAATTATGTCCCCTATTTCGATGAATATTAAGGAATTTTTACATTATTCCTCACTAATAATAGTCGAATCAATTGGTCAGAGTCAAAAAGGTATTCTGACCCAACACTCTTGGATGAACCAATCCAATAAACCCATTTATCAAAAATTCCTATATGATTTCGAATCGGGAAAGATTAAACACAACAATCAAAATAGAGAGTGATATCTCAAAGGAATGTTTCTAATCGAAGATATAGGAATAGATTAATTTATTCCTATTCTTTTTTTTGTCGATCTTCATAAGATAAGTAAAAAGCATAAAAAGATAGATCACTATCTAGTCCATACCTCTATTTCCTATTTGATCGAATTCGTAACGTCTCCCAATTGTCTATGCGAAAGAGTTGGGTGGAAGTTGATTATGTTCTTTTCTTGACTGGGGGTTTGCCGAAAAGAATTTCTTTTTGTACTTTAAAAAAACCAATTATCCATCCAATCTAATATTGATTCAATGCCTAAGCATTCAGAGACTCTCGTAAGGCCGTGTATAAATTGCGCCCCTTCTCTCCCTAGAATCTTTCTTTGCGTCTAGAATTCAGGGATTTACAATCCTTTTAAAAACCCCCAAATCTTATGCTTAGAATCAAACAAATAGCAAGAGTCGTTTTTCTCTGCTTCTGCTTGCTGGGGAATAATTGGACTGGTTATATCAGCAGAACAGAATAGGAGATTTCGAATCTTTTGTTGATTAGGCGACACCCAGATTTGAACTGGGGAAAAAAGATTTGCAGTCCCCCGCCTTACCGCTCGGCCATGTCGCCAAAAGAATACAAAATAGATGAAACTTTTTCCCTTTGGGTTGGATTAGTGAACTTCTTTTTTTTTATTGGACTTGCATTTTGCATCCAGCTCAAAAGACACGATGCCTAAAAACTTCTCCTCCCTTTTCTATTGACAAAAATATGGATTTTCCGTCACAAAAACCTAAACTTATAACAAATTTGAACCATTAACTATTGACTGCTGACTGTTAATTCATCAGCGATTCTTTAATTTGAATCTCTATTTTTGTTTTCCTACTGAGATAAGAAAATACAAATTGATATAGAACTCATCAATATGGATTCTTTTGAATAAAAACCCTTCTAAATTCTAATAAATTAGAATTCTAACAACAATTATGAGTATATGGAAACCCGAAAATAGAAATTGTTACACAGATATCTAACGGGGTATTTTATTTCTATATGTTGGCTATAGAAAATTCTCTGTCAATTATCGTGCTTCGATTTTTCATTAAATAAAATACATTGGAATCAAAAATGGAAATTTTTGGATAGAGCACGACTGGACCGACGCTACCCCGACTAGAACGACAATAAGGAGGAAGAAGGATCTATATACTAACTATATCTACACATGTATTAATAAATACAACCCAACCCCTCTTCTACACCTCACAATCGTATTCTACAAATTCAACTAAAAAATAGGTAAAAATACCTCTCTTCTCGGCGAATCATTTTTTCAAGAATAGAATCCATGAAAGGGGTTAAGTGCAAAAAATCGACTCTCTATTTTTTCTTATTTTTATGGTTTTCTATCAGTGAAAAGAGCAAATACTGAATCCCTTTTTTCTAGTAGTCAAGCAGATTCGAATATGGAATAATATAGAATGTAAAAATAAAAAGAATTCTCTTCAATTCAATCAAAACATAAAAAAGCTCTTAATTCTATTAGGGGTGAATCAAATAGGGGTGAATCAAAATTCGATTGAATAAAATGGAGGAACCGCTTTTGTGCTTAAGTACCAAGGCGGCAAAAGTGTGTCTTTTTTCCTGCTCGCTCTCAGAGAGTTTGCGATATTCTCTTTCTTAGTTTTTTTATTGAAATTGTTTATAAACGACCCCGTTTTACCATTTGTTTTACCATTTTAGGGGACTCTTTGTAGTTGGTAATTTCCTTCATTTTCGAGTCCTGTGTCAACGTTAAAATACTGACATAATCATCCGGTTAAGATCGATCTAAACCATCATATTATGTAAAAAATGCAGAAACAAAAAAAATAATGATAAAACCAGACATTATTGGGTATTCTTTGTTCAGGATTTGGATCTTAGGATTGTCTCCGAGAATACATACTTCCCTTATTAAAGCAAATATAACTACGTTAGGGGATCTGTTGATCGCAATCGTAAATCCCGATGACCTTCTGCAAATCGAAGGTTTGGAGAAAGAGGATCTAGAAGAGATTCGCAGAAAACTAGACCATTTGAATGAGAACTATTTCAGCCAAAGCTACCCTTACCCTATTTTTTGAAATACAATCGAAATTGTTTCTAAATAATCTCGTTTTACCATTTAAGGGGACTCTTTGTAGTTGGTAATTTCCTTCATTTTCGAGTCCTGTGTCAACGTTAAAATCATGATATAATCATCCGGTTAAGATCGATCTAAACCATCCTATTATGTATATGATTCAACATGCCAACGATTAAACAACTTATTAGAAATACAAGACAGCCAATCAGAAATGTCAGGAAATCCCCCGCTCTTGGGGGATGCCCTCAGCGTCGAGGAAGATGTATTAGGGTGTATGTGCGACTCGTTTAGATCATGGGCTAGGACAAAAGAAAGAAAATCTTTTTTCCATTCTCAATGATCAATACCACTAAATCGGATAAAATGGAATAAGCCCATTCACTATCGAAAAATGAGAAAATCTAGCATATCCCTCTAGTGTGTAGAAAATTTATGGTTTCCATTGGTGCCAATCCAATCACCTCAATTTAAGATGAGAAAGAATTCCCCGTTGGTATTAAATGGTTATCCATTAAGCGGGGAAAATCCTATGTTAAAAAAACAGAAAGATTAGACTCCCTCTCTTGCAAGAACGGACTAACAGGGTCAGCTACCCAGCTAATCTTTATAATTAAATACCGTTACTGTATAGGTAGATCTCGTTGTGAAAGACCTATTGCTAACTCATCGGTAGAGCCAAAGAGTGTGAACTGTACAAGTTACCAAGAAGGCTAATTCAATGAAGTAAGAGGCTCCGGTGTATAGAGAAGGCCTCACCGTTTAAGAAGAGTAATCATAGAAACGACGGAACCCACTATTTCGTTATCCATTGACTACTTTTTTTTATTTACTATGTTTTTGATACCTAGTAGGATACAATTTCTTTTTTTCTAGGCATTTTACCTGTATCTTGAAAAAAGAAAAAATTGTGGTTGGGAAGGTTAGAGTAGCCAACGCCATTGGAATTTTTATTTTATACATTGGAAAAATCCGTTTTGTTATTAATAGACTAAGTAAGGAGGGGTAAAAGAATAACCAAACGAAAGGAAATCCATTAGTTATTCCTCAAAGTTTCATTTATTCAATGACCAGAACTCGCCGGGGATATATAGCTCGTAGACGTAGAACAAAAATGCGTTCAGTTGCAGCAGGATGGACTCTTACTGGAACTAGTCCTCAACATCAAATAAAAGCTTTGTATTCGGCTCATCGGGATAGGGATAGGCAAAAGAGAAATTTTCGTTGTTTGTGGATTACTCGTATAAACGCAGTAATTCGCAAAATGTGGGTATTCTATAGTTATAGTAGATTTATACATGATTTGTACAAGAGAGGCTCCTCTCTTAATCGTAAAATGCTTTCGCAAGTAGCTATCCTTCATCAGAATTGTCTTTATCTAATTTCTAAGAAGAATAAGATTTCCAACGAGATCATATAAAGATCATATATAAA--AGATCATATATAGAAGTAGATTGTACGAACTGCAGCGGAATAATTTAAACAGAGTTCCCCGGAGAGTGACCCCCCCGGGGAAGCTAAAGTCGAAATTCATCTGAAAAAATATGATAAAGTAGTCAAAATGAATGAAAGCGTTCAAAAAAAGTCTTTTTTCGTTTTCTACGATTTTTTCTTACTCTTATGACACGATAATAAAATCTGGATTTTTGGAACAAAATGGGGTTGCATTCTGATTGAAATTTTGATTCAATTGAAGAAAAAAAGAGCAAGCCTATTTCTTTTTCTTTTTCTTTCGGTTTCTAAAATTCTTAGTTCTAGCGGTCGACTCGTCTCTTTTCATTTTAACTAGTTTTTCATTATTAAGAAAAGGTATCAAAGATAAAATACGAGCTTGTTTTATAGCAATAGAAATCAATCGTTGTTGTTTCAAGGTCACTCCATTGACTCGTCTAGATAATATTTTTCCTTGTTGACTAATACATCGACTAATTAAACTCATGTTGCTATAATCAATTTCATCCGTCGATATCGGGGGTAAAGGCCTACGAAAAGATCGTTTGGATTTACGAAAACGTTGTTTGAATTTATTCATGGTTTGTTTATTTCATTTTTTTGATTCTAATTAGAATTATTTTATAATAATTATGATAGTATATTATTTTTCCCCTTATTTGGAAGGGTGACACGCAGGTGCTCGGTTCGATCTATTTCGTTATCTCCCCATGAATTGTATGTTTGTAACAATAAGGACAGAATTTTCTCAATTCCAATCGCTTAGGCGTCGTGTGTCGATTCTTTTGAGTAATATATCTGTTAATGCCCCTATTAACACCGTTTCGGTTAACACCGTTTCGGACACAACTGGTACATTCCAAAATAACCGTTACTCGTACATCTTTACCCTTGTCCATGAACCTCCTTTGGATTTTTTTTCCTCAACCCTTCTTCTATATTTTGATCCGAAACGAAGAAGAAGAAAGGAAGGAAAAAGGTAGAAGTTACTAATTCGAAATCGAATTAGGAAAGATTTCATTACAAGCAATAAAGTAATGGTAAAAAATAAGTGATACAATAATTTCGAAACTCTATTTCGAATCCTAGTACAATATTTGATTTGACTATCTTGTAAAATACTCTTGCCCTAGATTCAAATTTGACGCT------CTATCCCTATCCCTCTATTATTAATTTGAATTAAATTCGAACGTGAATCCGAGTTTGGAAAATGTCGAGTACACTTTTCTTCTTTTCTCCTTCATATTCCACAAAAAGGGAAAAAAGAGAAAAGAAAGGGAGAGAAATTAGTCACACAGATATTTGATTGTATCTCTAATCTTCTTCATTCCTTGCCGTGTCAATACAATAACTAAAATGAAAAAAAGGGGAATGTCAACGCATCTGGAAAAAAACGATTAATCTCTATCAATAGCCCTGCTAAAGACACGAACCATAGAGTACTTAGTACCGGTGCGGCAGAGAGATATGTTTTTAAATCTCGCATTAAAAAACTCCTTCTTTATTTTATTCTAATGGAATACAGAATAATAATAAATGCATATATGATCAGATGCATATGTAGTTAAGGGACACTTCTAGTTGTACACAGAATTTTGAATTCAAATTGAAATTTAGAATGATCCGGTAGAGAGTATTTTTTGCTTAAAACAGAAAAAAAGTCCCTTTCTTGCCAAGCATTCCCGAAAAATATTCTTTTTTTTTACTTACGGTAGGTTCCGTATTTCCTATAT--------------------ATAATATATAAAATCAAATGTATATA-----ATAATGTATAAAAGACTTTTCTTTTCACTATTATTTTATATTATATGAAAGCAAAAAGAAGAAATGGCAAGCTAAATTGTGTATATCAATGGAGGAAAAAGGGGTGTGGAAAACAAGACAGGAATTTTCTACAATGACACTGTAGACCAATTAAAGGGATGTGGCGCAGTTTGGTAGCGCGTTTGTTTTGGGTACAAAATGTCGCGGGTTCAAATCCTGTCATCCCTACCTATTCCTTCTCCTTTGAGAAGTAGCGAGGGATCAGATTCATTTTGGACATACATGATATATATATATATCATGATATATATATACATATATAGTATATGCATACAAGTATAGTATATGCATACAAGACCAATTGGGGTTCCAAAAAGAATCTTTTTCTTTCCAGTCTTATCTATTCTGATAAGAAAGCGCTCTTAGTTCAGCTCGGCAGAACGTGGGTCTCCAAAACCCGATGTCGTAGGTTCAAATCCTACAGAGCGCGATTTCCTTCTTCGTAGATTTTTTTAGAATGAAAAAGCTTCATTAACTTGAACAGTAATCTAAATTTGACCTCCTGTGGCTTAAAGAAAGGAGGAGGTCAATCAAAAAAAGAAATGTTAATTAATCAAAGGTCCAACTGATCACCACGTATGTATTGTAAATATGCAGTTACGAATAATCCAGCCAAAGTAATAGGAATTAGACCTAACACGATTCCAAATAGAAAAACTTCAATCATTTTAATTTTTATTTGTTTAAAAGGAAAAAACGAGGGAATATCTATACCTAAAGAGTAATATGAATTACTACGAATCGCAATAATCGAGAATTGGCAATTGATACGGTAAGTAACTATAGAATACGCAGAAAACCCCATAAGGATTTCTTTTTATAAATTGTTCAATTCAAAGATGAATTTCAAATAAGTCGTATCTTGCTCAGACCAATAAATAGAGCGGAGGTTATAGTTAAAGCCGCTAATAAAAAACCGAAATAACTAGTTATAATAGGCATGAAGGAGCTAACTGAAATAGATTCGTTTTATGCATATGTTTCTAAAGCACTTACCTAAGTTAGTTTCCATTTTTGTAAGATAGCAGACGATAATCAAAAAGACCCATTGAAGAAAAGTGCAATTGAACATTTTTGATTTTTCTATCTGCATAGACGGCATTAAAAAAGAAAAGATAAAGTGGCAGGCGTATAAAAAGAAATGGATTCAGCATTCATGATATCTATCTATACCTTAATTCCAATCAACAGATTCGAACAACTTTTGAATAACCTAGAAAATAAGAATAAGTGTCGTGAATCTAACTTTATTCAAAAACAATTCTTTTGGAATCACTATAAAATTGGAAAATTCTTTCTATTTTGTTTCATCATTGTTTTTTTGATTTGAATTGTATCGAATCCATTTTCTATTTGAAAACGAACAGTGACATTTTAAAACTTTTGACTTTAGGTTCATTTTGACTTTAGGTTAATTTGAACTCATTCGATTCAATAGTAGGTTCACTCACAAATCTCTTGAATGAATGAGAAGAAAAAAGTTATTCCGGGATCACTCGAAATTGGTCTAAAACTCGATTTCAAGACTAAAAATTCCTATTATCTTTTCCTTTATTAGGTTCTACATTTTATTGTTCGATATTATAAAGCCTGATCTTTGTAGTTAGGTCAAGAAAGAGCCTTTGAATTTCGATCTAATCCAACAAGGAGTGCATCGCCAATATTGATTACAATTCTTTTATTCTTTGTTCTCTTTCTTTCCGCGAATACTATCTACTATATTGTTACTTCTTACGGATCTTAGTTGTTATCGGACGACTAACCAATCCCTTTGAAAAAGGATTACAACAAAAAGCGCTTCTACTACGAAAAGAAGATTTTTAGATCTGGCATCCTACTTAAATTGTAGGAATATGATAATCCTCTTCAGCGGTGTATTAGAAACCGATTTTTCAGATTCACATTTGATCGGATCTTCCGTTTCTAGCGCGAAACTAATAATGGAGAAAAATAGACTATTTTTAAGAATTTTCTATTGAGTGGGACATCGTTTTAAATCCACAAGTATATAACAATAAAGGAAGAAAGAAATTATCTAGCACCTTCTTTCACTATTGATTAAAATTGCGTTGCTGTGTCAGAAGAAGGATAGCTATACTAATTGGGTATACTCTAAAGATGCCCTCGGTACTCTATTGATGATCTCACAAAGATGCCTTTTCAGTAAATTTCCATTTCCTGATCTCATCTTTTACGGAATCGACCCCCTTTTGACTGTACAAGAATATGTGGAGCTCAGCATGTCTGGAAGCACAGGAGAACGTTCTTTTGCTGATATTATTACCAGTATTCGATACTGGATCATTCATAGTATTACTATACCTTCCCTATTCATTGCGGGTTGGTTATTCGTCAGCACAGGCTTAGCTTACGATGTGTTTGGAAGCCCTCGGCCAAACGAATATTTCACAGAGAGTCGACAAGGAATTCCATTAATAACTGGCCGTTTTGATTCTTTGGAACAACTCGATGAATTTAGTAGATCCTTTTAGGAGGTCCCAATGACCATAGATCGAACCTATCCAATTTTTACTGTGCGATGGTTGGCTGTTCACGGACTTGCTGTACCTACTGTTTCTTTTTTAGGGTCAATATCAGCAATGCAATTCATACAACGATAAACCTAATCCGAATTAGAGAGCTATGACACAATCAAACCCAAACGAACAAAATGTTGTATTGAATCGTACCAGTCTCTACTGGGGGTTATTGCTCATTTTTGTACTTGCTGTTTTATTTTCCAATTATTTCTTCAATTAAGCAAACAAAAGAGAATAATAACTCTAGAAATTCTCTTAGCCCATTCGGAAGGATCTCATCGCATAATTATCTATGACTGTTTATGTCTCTAGCATGACCATTTGATAAAATGTGGAGGAAAGTGGGTTAAATGGCCGATACTACTGGAAGGATTCCTCTTTGGCTAATAGGTACTGGAACTGGTATTCTTGTGATTGGTTTACTAGGTCTTTTCTTTTATGGCTCATATTCCGGATTGGGTTCATCCCTGTAGTAATCGGATGAATTGAATTGTAAACATGAAAGCGTAAGAGCTCAATGGGATTCCCTTCTTTCTTTGTCGGATTCGAGGGGGAAGGACCCGTTGAGTTCTTAATAATAATGAGAATATTTTTTCGTATAAAGGACAAAACAGATTTCTTTTTCGGATCTTTGAAAAAACTCCATTCCATTTTTGAATGATATTCTTAACTAATGAACTTCATTAATTGATTCAGAATGCCTGTTCCTAGATAGTATCTATCGATACTTTATAAGTTAGAAGAAAGAAGGAATTACTCAATTTCCTTGATATCCTTTACTATAATAAATAGAGCTTTACTCTATTTATTAGATATATCATCAAATTTTCATTTTTTAGAACTTCATTGAAGAAGTTCTATTTACTCAAAAAATTTCCCTATCTTTTTGTGTTCGACTAG-------TTTGATATTTGATATTATATACTATATATTCTAAATTCTATGTATCTATATAGTATATATAGAAAGCAGTTCTAATATCCGTCTGGAAAAAATAGCAATTAAGAATAGGAATCTTTGAAAAAGGAATCCGGAATTGTTATTATCTCGACACAAGAAAGGGATGTGGCAAATTCCTTTTCTTATGTTGAAGACTGGGAAGACGACTAATCCCTCTTAGAATTATTTGTTCTCCTTATTTATGTCTAGTGGAATTTGAGTTTATATATATAAAAAACTATTGATGTATTTTATGACATTTAAATCTGACAAGAGTTACATAGTCACACCACCCCAATTTGGATAAAAAAAGTAAGGGGTAAAGTCAAATAGTCTTCTTTCCAATCTACATACTATGACTAGGAATGCGGTCGAAGGAATTTCCGCCATCTCGTAGAAAAAGAATAGAACCGAGCAAAAGGTTTTTCATAATTCCATTTTTGATTCTGACTTAACCGATTGATTGAGTCGTGCAGATAAATGCCTTTAATCTATATCTACCACATTGGAATTAATAATCAAACGGGTCTTTGTTCCAACCACCTTGTAAGCGCCATACAAAGGATAGGCTGGTTTCACTTGAAGAGAATCTATGATCCGATCCGAATCATGTCGTACATGAGCCGGTTCCGTCAGATTCAGTCGAATAAGTGAAATAGATAAAGGTTGATCTATTTCACTTATTTAATTGAACGTAAAATTCAAAAAAGCTCTTTCTTACCCAAATGATTATGATCACTATGAATTCCAACAACTTCATGAAGAAAATGTGCCCAATTAACCAACCAGCCAAACTACTTCTTACAAATAAGATCTTCTTTTCGTTGTCGTTGTTATAGCGAGAGAGACAAAAGTTGACTAATCTGGGGATCATTGAATCGGGTTCAAGGTACGGGTTGCATAATTGCACAAAGAAATTCAGAATCAATTTCAATTGAAGGCGGAGCACGTACTTTCTTTTAGTGATAAGATCGTGAGGATCCAAAAAGCGCCTGTTACGCAAAGTTTTTCGACTAGTCCAGAAGAGTTGAACGAAGAATGAGCCTAGAAATAGCATAATGATGCGATGAGGTTAAACCAATCCTTCATGGAGCGGCCTATTGTAGATCGATGTGAACATCACGAACTGTCCCGTAACAAAACCAGTCATTGCTGCTACCCGTCCCTGGTTGTCTTTTATGAAGAAACTGGCTACAACGAAGAAATAGCCGAGACCTACGGTGGCTGTGGTCATAAACCCACAAAAGAGTCCGCTTCCAATCATTGAATTGAGTATTTTTTGAGTATCTTAAGTAAGAATGATAACATAGTGCTCCTAATATGGAAATTCGG-TTCTTGCAGATAGATTATCTATCTGACGCAGTGGATGAGAACCACTGTCCTCATTATATGGAATATTTTGTATATTTTTCCTCCTTTCTTATAAGCAGAATAGTTTTCTATACGATATATATAATATTTTCTATACGATATATATAA-ATATATATATATATTAACTCAATTATCTCAGTCATTTTTTTGATGACTTTTTTTCTTCGATTCGCTGCTATAATGAAATTGAGCATCCTATTAATCCAGGATTTCATTCCCCAAAAGAGTCCAGCTGCCATAACACAATTTAGTATTGTGTTAAATAGTCGCCACAATTTTCTCATAATTTATCCTATGATGATCACAAAGTTATTTTCATGAGTCTAGACGTTGAAAAGGAGCAATACGCTCTTCTAAGTTCTAGAAAAGAAGAGTTTATTGCTCCTTTACTTCATTACTTTCTCTTTAATTTTTACCAATATATATAGATTATATCTAATCTAGATTAAAAACGAAAGACAGAGGCGTTGTCAAGTGCACGATCCACTATATATCTACTTTGATTTTGCAAAGGTATATAAAAATCAATACAAAAACTCGACTTCAATTCGATTATAACTTATGATATTCTATTCCAATATGAATATGAGTTATGTATTTTACTTTGATGTGGAAACGTAAAAATGGTTTTATTGTCTTTATAAGATTGGTCCTTCTCAATCATAATGAATCCTATTTTTAGATTCTACAAATTCATCTATCTAGACTAATAATAGACAGGAAGACAGAATGAATAAAGGAAAATTAGAATGATGAAGGAGTATCGGCGCATTCCCTCATAGAAAATAGTACCAACCCCCGTTGCGTATTGGTACTTATCGAGTATAGAATAAATTTGCTTCCTTTTGGTCTACGAACAGAATTGTTCTATTATGATCAACAAAATAGAACAAATCTTAATATTAAATCTTGCTCCAAGATAATCCACCGAACAAGGGAGATCCACAGCATATTCATAATATATTTCAATGCAATAAAGTTACGTAGTGTCTATCTTTCTTTGATATAAAGGGGTATTTCCATGGGTTTGCCTTGGTATCGTGTTCATACCGTTGTATTGAATGATCCCGGTCGCTTGCTTTCTGTCCATATAATGCATACAGCTTTGGTTGCTGGTTGGGCCGGTTCAATGGCTCTGTATGAATTAGCAGTTTTTGATCCCTCTGACCCTGTTCTTGATCCAATGTGGAGACAGGGTATGTTCGTTATACCTTTCATGACTCGTTTAGGAATAACCAATTCATGGGGCGGTTGGAGTATCACAGGGGGGACTGTCACAAATCCGGGGATTTGGAGTTACGAAGGTGTAGCCGGGGCACATATTGTCTTTTCTGGCTTGTGCTTCTTGGCAGCTATCTGGCATTGGGTGTATTGGGATCTAGAAATATTTTGTGATGAACGTACAGGAAAACCTTCTTTGGATTTGCCCAAGATCTTTGGAATTCATTTATTTCTCTCCGGGGTGGCTTGCTTTGGTTTTGGGGCATTTCATGTAACAGGCTTATATGGTCCTGGAATATGGGTGTCTGACCCTTATGGATTAACAGGAAAAGTACAACCTGTAAATCCGGCGTGGGGGGTAGAAGGTTTTGATCCTTTTGTTCCGGGAGGAATAGCCTCTCATCATATTGCAGCAGGGACATTGGGCATATTAGCGGGTTTATTCCATCTTAGCGTCCGCCCGCCCCAACGTCTGTACAAAGGATTGCGTATGGGTAATATTGAAACCGTCCTTTCTAGTAGTATCGCTGCTGTCTTTTTTGCGGCTTTTGTTGTTGCCGGAACTATGTGGTATGGTTCAGCAACTACCCCGATCGAATTATTTGGGCCCACTCGTTATCAATGGGATCAGGGGTACTTCCAACAAGAGATATATCGAAGAGTTGGTGCTGAGCTAGCCGAAAATCAAAGTTTATCAGAAGCTTGGTCTAAAATTCCTGAAAAATTGGCTTTTTATGATTACATCGGTAATAATCCGGCAAAAGGGGGATTATTCAGGGCGGGTTCAATGGATAATGGGGATGGAATAGCGGTTGGCTGGTTAGGACACCCTATTTTTCGAGATATAGAAGGGCGCGAACTTTTTGTACGTCGTATGCCTACTTTTTTTGAAACATTTCCGGTTGTTTTGGTAGACGGCGACGGAATTGTTAGAGCCGATGTTCCTTTTCGAAGAGCAGAATCGAAGTATAGTGTCGAACAAGTAGGTGTAACTCTTGAGTTCTATGGCGGCGAACTCAATGGAGTCAGTTATAGTGACCCTGCTACTGTGAAAAAATATGCTAGACGCGCTCAATTGGGTGAAATTTTTGAATTAGATCGTGCTACTTTGAAATCCGATGGTGTTTTTCGTAGTAGTCCAAGGGGTTGGTTTACTTTTGGACATGCTTCATTTGCTTTGCTCTTCTTCTTCGGGCACATTTGGCATGGCGCTAGAACCCTGTTCAGAGATGTTTTTGCAGGTATTGACCCAGATTTGGATGCTCAAGTTGAATTTGGAGCATTCCAAAAACTTGGAGATCCAACTACAAGAAGACAAGTAGTTTGAGACAACATTGCTTTGATATCTTTCGCTTCTATTTTCTTTGAGAGATGATCCCCAATAAAAAAATAGGTATGGAAGCTATAATTATAAACCATGATCGAATCTATGGAAGCTTTGGTTTATACATTCCTCTTAGTCTCGACTCTAGGGATAATTTTTTTCGCTATCTTTTTTCGAGAACCGCCTAAAGTTCTAACTAAAAGGATGAAATGATTTTTCATTATTTCAATTGAAGTAATGAGCCTCCCAATATTGGGAGGCTCATTACTTCAATTAGTCCCCATGTTCCTCGAATGGATCTCTTAGTTGTTGAGAAGGTTGCCCAAAAGCGGTATATACGGCGTACCCAGTAAAACTTACAAGGAAACCAGATATAAAGATGGCGACTAAGGTTGCTGTTTCCATTATTAGATTAGAAAATTTCAAGACTCCAATGGATCTAGGATAAGATCCTTTATTTACAACGGAATAGTATACAAAGTCAACAGATTTCAATAAATACAATAGGATTTATGGCTACACAAACTGTTGAGAACAGTTCTAGATCAGGTCCAAGGCGAACTACTGTAGGGAGTTTATTGAAACCATTGAATTCGGAATATGGTAAAGTAGCTCCTGGATGGGGAACGACTCCTTTGATGGGTGTCGCAATGGCTTTATTTGCGCTATTTCTATCTATTATTTTGGAGATTTACAATTCTTCTGTTTTATTGGATGGAATTTCAATGAATTAGATTTCGAATTCAATTTATAAGAACCGCAAAGTCCCCGCTTTCAATACACAATGAATCATTTAGAGCCCATTTTATTTTGGTAGTTCTATCGCGGAATTTATTTGTTTCTATATTTTCGGAATATGAGTGTGTGATTTGTTATAATTGATCCTATTGATAGTATAGAATGGGTCTGTCATCTTGATAGAGATGGTTTTACTTCGTCGGATATTTATTTTAATATCTGAAACACGGAATATATGAAATAGATTAAGAAATATTTCAACTATGATTCATACTTAATATTCAGAGCTTGCGACCGGATTCAAAAAAATTAAAGAATTATATAAATCGAAATATTTTTCTTCTTTCAAAACCCTATATTATGCTTATTTTGACTAAAAGATAAAGGTTTTGTTGGATTTTTTATCATTCTATCTATTCATGGAATAAGTGATGATCCAAGAGTTCGTACTCATGGAATTCTTGGGCTTCGTTTAGCATTTTATTAAATCATCGTGGTTCTAGTATGAATCTGAGGTTTTAATCAATTCATAGGGTCTTAACAAGAGAATTCCTATCAATAATAAAGAAAATAAAAGCCACATTACACACAAACAAACCCAAATCAAAGAAAAAGAAATAGGAAAAAAGAGGATTCAAGAGGCCTGTAAGGATCATGATAAAGACAATTGAGCCAAGTTGATATTTTGGCATTATCGCTACAAAGAAAAGCTTTCGGATTTTTCTTACTTCATTTCTTCAGGAGATTAAGAAGTTTCAAACTTTCTATTCCATATCCATTGCCCTAGTATTTGGGTGTTTTTCTGCTTGAGCTGTACGAGATGAAATTTTCATATACGGTTCTCGGAGGGGGAGTCTTACCTATCTCAATAAAGTCTATGATTGGTTCGAAGAACGTCTCGAAATTCAGGCGATTGCAGATGATATAACTAGTAAATACGTTCCTCCCCATGTCAATATATTTTATTGTCTAGGAGGAATTACGCTTACTTGTTTTTTAGTACAAGTAGCTACAGGGTTTGCTATGACTTTTTATTATCGTCCGACCGTTACTGAGGCTTTTGCTTCTGTTCAATATATAATGACTGAAGCTAACTTTGGTTGGTTAATCCGATCAGTTCATCGATGGTCAGCAAGTATGATGGTTCTAATGATGATCCTGCATGTATTTCGTGTGTATCTCACCGGTGGATTTAAAAAACCTCGTGAATTAACTTGGGTTACAGGTGTGGTTCTGGGTGTCTTGACCGCCTCTTTTGGCGTAACCGGTTATTCCTTACCTTGGGATCAAATTGGTTATTGGGCAGTCAAAATTGTAACAGGTGTACCTGAGGCTATTCCTGGAATAGGATCGCCTTTGGTAGAATTATTACGAGGAAGTGCTAGTGTGGGACAATCCACTTTGACTCGTTTTTATAGTTTACACACTTTTGTATTGCCTCTTCTTACGTCCGTATTTATGTTAATGCACTTCCCAATGATACGTAAACAAGGCATTTCTGGTCCTTTATAAACAATAAACAAGATATATCATAGATCTTTGTAATCAATCTCATTTATCACTTGGGGAAGCAACAATCCTATTTCATTGCTACAAGTATGGATTATTGAAAAGAATAAGACATGGATTTGGATATTTCCCTTCAACCCCGCAATATTACTTATTCGACATGAATAATTGAAGGAAATTCTCCGAAGAGAAAATGGATTATGGGAGTGTCTGACTTGAACGATTGATTGGTCCGTGCAGATAGATGCCTTTATCTATATCTGCCGCATTGGAATTAATAATCAAATGTGTCTTTGTTCCAACCACCGTATAAGCGCCATACAAAGGATAGGCTGGTTCACTTGAAGAGATTCTATGATCCGATACGAATTATGTCGTACATGAGCAGGCTTCGTAAGCTCCAATAGAATAAGTCAAATAAAATAAACCTTTATCTATTTATCTTAGATATTTAATATTTAAGATATCTCACTTCTTTAAGATTGAATAGTATGGAAATGCATTCGTTTCCTATGCATTGACACGATCTATGATACTGTCGGAGTGAAAGACGGGATCTAAAGAAGAACGACGGCTAGACTATATTAGTAACAAGTAAACCCTTTGTGTGTATGTAAAAAGTCTTCAAATATTTTGGGGATAAACATCAATAGCAAGGTCTGAGACAACCCAGAAAGCACTTGATCATGATAGGTTCAACTTTGTAAGCCTACTTGGGTATTGAGTAGTTACTTGTAAGAACTTAAGTCGTTGCAATGGATAGTTGCAACTCCGGAAAGGGAAATCCGCTAAAATGTTTCTTACATAGAAAGATGCTTCTATGAATGTGCATATCTATCTTAGAGGGATATAGATACCATAGTATACCCTATAGGTTTTAGCCGAATCCCCTTGGTTCTTTTGATTCTTGCTTGAGCCGGATGATAAAAAATTATCATGTCCGGTTCCTTCGGGGGATGGATCTATAAGAATTCACCTATCCCAATAACAAAAAAACCTGACTTGAATGATCCTGTATTAAGAGCTAAATTGGCTAAAGGAATGGGTCATAATTATTACGGAGAGCCTGCATGGCCCAACGATCTTTTATATATTTTTCCAGTAGTCATTCTAGGTACTATTGCATGTAACGTAGGTTTAGCGGTTTTAGAACCATCAATGATTGGTGAACCGGCAGATCCATTTGCAACCCCTTTGGAAATATTACCCGAATGGTATTTCTTTCCCGTATTTCAAATACTTCGAACAGTACCCAATAAATTATTGGGTGTTCTTTTAATGGTTTCAGTACCTGCGGGATTATTAACAGTACCTTTTTTAGAGAATGTTAATAAATTCCAAAATCCATTCCGTCGTCCAGTAGCGACAACCGTCTTTTTGATTGGTACGGTAGTGGCCCTTTGGTTGGGTATTGGCGCAACATTACCAATTGATAAATCCCTAACTTTAGGTCTTTTTTAAATTGATTCATCAATTGTGAAATAAAATATTACGACGTATGTATCTAGGGAATAGTCGCTTCAAAGTGAATTCTCCCTAGATACATCTATTAAATTTTGTATCGGTCCAGAATCTATGTATTGTGCTAAAGATCTAAAAAACCCATTTTTCTCTT-AAAAAAAAAGAAAGATGAAATTCGTTTTATTTGCCTAATTTCCTCCAAAAAAAATTCACTTTTTTAGAGAGGCTTCCCGATTACTAATCAGAAATATTAGTCAAAATCGAATTATCCGCAATTTTTATTTTGTGTACAATTCGATCTTATGTCACCAAAGAAAACCCTATTCTTTGTATTTTGACTTTGATTCTGATAAACCAATTGACTACAAATAATTGAACGTACTAATCTACTTGATTGACTTGGTTGAATCCAATTCATCAATCAAACAAAGGCAAGAATGTAATAGCTTTCAAATTGTAAATTCAGAATTCTTTTTAAATAAAAACGCGGGAGGATTAGATCGAATGTGCCCTGTGGGAATAAAAATTCGGTTTGTTGGACACCTTCAGGGACTTGTAGACTCAACGTTTCTTCAATTACTCTTTTACCCCCGCAAATGTAATCGTGGCCTCGGGTTCGGCAATAACGACCTTCCCCAACATACCCAAACTAGCTGTCACTCCACTAGTAGTAGGAGATGCAAGGATTGCTATCTAAAATTGTTCGG-------CATCTATAATAATAATAAAGATAATAATTATACACCGCACAAGCTATTTTACCCATTTGCATCAAGCTCAAACTTCCTTCTTGGAGACGTGCACCCCCAGAAGCACACACTATAATAAGAGGTAGAAATTCTCGGGTAGCATACTCGATCAAACGGGTAAATTTGTTCTCCGACTACGGATCTCATAGTCCCCGCTATAAACTGAAAATCGAGAACCCCGAGTGCTGAGGGAAAACCTTTTAGTTCAGCTATGGTTGTTTGAATAGTCTTCGATAATACTGTCTCGCTTTGATGAAAATCGAGACGCTCTTGATAAGTCTGGTCATCTTTTTCTGAATCAAGACGATCTTGATCAGGTCTTCTCTTTTTCTTCGGAAGAGATCTTCTCTTCTTCTAATTCGTCTACGAGACGATTTAGACAAGCTCTCGCTTCTTCTTCTTCTTCTGAATCGAGACGATCCTGATCAGTATGGCCTTCTTCTTCTAATTTTTTAAATTTAAATGAGCCCTTGCCTTTTCTTTTAGTTCTAACTCGAGACGATTTCGATCAGTCTGGTCGTCTTCTTCCAATTTTTTAAGATAAAATTGAGATAAGCCTTATAACGATAACGCGCCTCTTGTTCTCTTAAGAGACAATCTACATAAGTCTTCTCTTCTCCTTCTAATTCTTCGAAGCGACGAGCTAGATATAGATAAGCCCTCTCTTCTTCTAATCTACCAGACGATTTAGATAAGCTCTTCCTTCTTCTTCTGAATTGAGAAGATCTTGCTACTAAGCCCTCTTCTCTTGTTATCGCAAGAGAACATCTAGATAAACCGTAAAAGTCTTATCTAGTTCTCTTACGAGAGGATCTAAATTAGGCCTCGCGTGGAAACCATTTCGATAAGCAGTCGCCTCTTCTACTGATACTGGATCGAAACGATCTTGATCAATCTTATTTTCTTCTTCTAAACTTTTTCTATCTAGATAAGCCTTCTGTTGCTCTTTTAACTTCTCATCTAAAATATCATCTAGATCGGTCTAGTCGTCTTCTAAGAGACGATCATCATCACCGGCATGCCGCTCACGGGCCTCCCACCTAGGGTCCTCCTGGGCATCCCGCCCCTCAGCATCACCACAAATTCTCGGAGATTATTGTTCTTGTATCCCCCTGGATTTAATAGGTTTTTTGTAACTTGAAAAATGAAGGAAGAGAACCGTTGTAAAGAAATTAGCGAGTGTGGCGGTATGAATGGCACTTTATTAAAATAAAGTGCAATTATTGTTACTTGATTGAGTCTGATAAGCAGAATTCTGATAAATCCATTTTTTTTTTTGCATTGAATAAGAGTCCTTTGAAGTTCCAAAAACTGTGAAGAAAATAGGATACTTAGTGAAATTAACTACTACTAAGATGTAAGATGAAGAAAAATATTATCTTCAAAAATAATATTATGTTAAATGTAACAGAAAGATAGAAGCATTGTCAAGTCGACCGTATCATCTATCTGATTAGAGAAAATCAAATAATATTGCTTCGAATCTAATTGTCATATAGAAAAATTAATAGACAGATTCAATATTTCGAATTTATGGATAGAGAAGCCTATTATTCTATTAAATTCTAATAAAAACATAACAAGAATACGAAAGATAGGATTCTTTCCAGGAGTGATTTATCCGTGATAAAAGAAAAAGAAGGGGGTTTCAATTCCATTTCGTCGACTTTCATTCATTGATTCATTCATTGTTAAGATATACCTATCTCATATTAAGCTAGGAAATTAACAAAGGATAAATCCGGTAAGAAGGATCAAGAAAGTAGTGAAATTTTTTCTCT-AAAAAAAAAAGAATTTAGAATAATTTAGAATAAGAAGAATTTAATTCAAGGGACAAGTAAAATCTATGATTCTAGAAAATAGCTTGAATCTGTCTTGAATTGGTAGGTGTACATGGATCAATCAAGTGAATTTCATTCTGACAGGAATAAAATCAAGTCAAC-----AAAAGCAATTCATTGCATTTTTCTATACTTGATAAGGAAATTCTATTTTAAATTTCTTATTCAACAAGAATAAGCCACTAACTAACCACTATGAGTCTACTGCGTGTACGTATGTATATAATCGATGTACATAGATCTATTTTATCCACATAGTGACTCATTCAAGAATGAATTCAAATAGGCCCTTTTAACTCAGCGGTAGAGTAACGCCATGGTAAGGCGTAAGACATCGGTTCAAGTCCGATAAGGGGCTTTGGCCCTTTTTTCATAAAACTCCAGTCATAATATTTATTTTATGAAGGGAGAATAGATATATTATTAATATTTTTGAATAAAAAAGTAACCAATTGAGTAGAATAATAACTTATTATTCTACTCAATTAGAGTATATTAACATTATAGTATAGTAGTTCGAAAGTTGAAGATTTGTTCAGTAAATTCGAATTATCATCAATAAAATATTAAAGAAATCGTCTCTTGAATCGACAAATATCCCTACTTTACATTATGCCAATCAAATCCATTGTAAATATTCGAAATCAACAAAAAAAAGTAAGTGGACCTGACGCATTGAATAATGACTTTATCCACTATTCTGATATTCAAATTCGATAGAGATGAAATTGGACCCGTTGACCCCCTTTTTCTATTTCTTTTTTTGGACTCCATAAGAATTTGCCGATATCTCTGATTAAATATACCTGTTCCTAGATATTCTATAGGAATAGATTGTTATTCCGTTCCTCCGCGGAAAAAGGTTTCGTTTATTCCAAGCCTAAAATACCTTTTTATTTTTATTAATATCTTTCTTTGATTCCAAACCAAAGATTCATAGAAATTTATATAATTTAATGAAATTAATAAATGAATAGAAAATGCAATTCATTTTAATTTCTATCTCTATAAGAATAAGACTTAGCTATTTCAATGTATATCTATCAGGTTGTGGTTTCATGTACCAAACATTTCATTTCCCTATCAATCCATCCGATATTTTTGTTCTGACAATGGGATGGAGAATGGATGGGAGAAAGAGACTTTCATTTCTAGTCTCCTTTTTTATTGAATATTGTATTCAATTTCATGAAAAATTGGAAAATTCTCTCTTTTTCGAACAGATAAAAAGAAATAGAAAAATATTCGAAGTACCCTTCTTCGACCATTGAAAAGCTATACTTTGGAGTTTTCGATTTATCGGAAGAAAAAGGAAACATAACAAAGACGACACTCAAAAAAAATGAAAAAAAGGAAATTAGTCAATCAAATTCTGATACTGTACTCGTTTAATATACATAGAAATTCAAAGAATCTAGAAAAAGAT-TTCTTTTTTTAAGATCGCGACCAAGATCCAAGAATAAGATTAAGATTTGTTGATGGAACAAGAGGATAGGTCTGAGGATTAACTGGTAGCGAGAGAGGGAGCTCTTTGTTTCTTGAACAGTTCTTTCAAAAGCTTATTATATTTGATTGATAGGTTCTAAGAAAGCAATTCATAGTTCAGATGTTTAAGGCTTAGTCAGAATAAGAAGGAATAATCAAATTGAGTTCGTGGATTTACCTAGGTCAGGTTAGAGAACAATAAAGGATTTTTATCTTCGAAACTCATTCAAAGGGACAGTGCGTAAGAAATCATAGCTAAATGATCGAATCTTTAGACGCCCTTCAAATGCTATGAGGTGCTCGGAAATGGTCGAAGGAGTTGAATAGGAGGATTACTATGACTATAGCCCTTGGTAAATTTACCAAAGATGAAAATGATTTATTTGATATTATGGATGACTGGTTACGGAGGGACCGCTTCGTTTTTGTAGGCTGGTCTGGTTTATTGCTCTTTCCTTGTGCCTATTTCGCTTTAGGGGGTTGGTTCACAGGTACCACCTTTGTAACTTCATGGTATACTCATGGATTGGCCAGTTCCTATTTAGAAGGCTGCAATTTCTTAACAGCCGCAGTTTCTACTCCGGCTAATAGTTTAGCACATTCTTTGTTGTTACTATGGGGCCCTGAAGCACAAGGAGATTTTACTCGTTGGTGTCAATTAGGGGGTCTGTGGACTTTTGTTGCTCTTCATGGCGCTTTCGGACTAATAGGTTTCATGTTACGCCAATTCGAACTTGCTCGATCTGTTCAATTACGACCTTATAATGCAATTGCATTCTCTGGCCCAATTGCTGTTTTTGTTTCTGTATTTCTGATTTATCCACTAGGTCAGTCTGGTTGGTTTTTTGCGCCTAGCTTTGGCGTATCAGCTATATTTCGATTCATCCTTTTTTTTCAAGGGTTTCATAATTGGACGTTGAACCCGTTTCATATGATGGGAGTTGCCGGTGTATTGGGCGCGGCTTTGCTATGCGCTATTCATGGCGCCACCGTGGAAAATACTTTATTTGAAGATGGTGATGGTGCAAATACATTCCGTGCTTTTAACCCAACTCAAGCCGAAGAAACTTATTCAATGGTCACCGCCAACCGCTTTTGGTCCCAAATCTTTGGGGTTGCTTTTTCCAATAAACGTTGGTTACATTTCTTTATGTTATTTGTACCAGTAACCGGTTTATGGATGAGTGCTCTTGGAGTAGTCGGTCTAGCCCTGAACCTACGTGCCTATGACTTCGTTTCTCAGGAAATTCGCGCAGCGGAAGATCCTGAATTTGAGACTTTCTACACCAAAAACATTCTCTTAAATGAGGGTATTCGTGCTTGGATGGCGGCTCAAGATCAGCCTCATGAAAACCTTATATTCCCTGAGGAGGTTCTACCCCGTGGAAACGCTCTTTAACGGAACTTTAGCTTTAGCTGGCCGTGACCAAGAAACCACAGGGTTCGCTTGGTGGGCCGGAAATGCCCGACTTATCAATTTATCCGGTAAACTACTAGGGGCTCATGTAGCCCATGCCGGATTAATTGTATTCTGGGCTGGAGCGATGAACCTATTTGAAGTGGCTCATTTTCTACCCGAGAAGCCTATGTATGAACAAGGATTAATTTTACTTCCCCACCTAGCTACTCTAGGGTGGGGGGTAGGTCCTGGTGGAGAAGTTATAGACACCTTTCCATACTTTGTATCTGGAGTACTTCATTTAATTTCCTCTGCAGTATTGGGTTTTGGTGGTATTTATCATGCACTTCTGGGACCTGAGACTCTTGAAGAATCTTTTCCTTTCTTCGGTTATGTATGGAAAGATAGAAATAAAATGACCACAATTTTAGGGATTCACTTAATCCTGTTAGGTATAGGTGCTTTTCTTCTAATATTCAAGGCTCTTTATTTTGGGGGCGTATATGATACCTGGGCTCCCGGAGGGGGAGATGTACGAAAAATTACCAACTTGACCCTTAGCCCAAGTATTCTATTTGGTTATTTACTAAAATCACCCTTTGGGGGAGAAGGATGGATTGTTAGTGTAGACGATTTAGAAGATATAATAGGAGGACATGTATGGTTAGGTTCCATTTGTATACTTGGTGGAATCTGGCATATCTTAACCAAACCCTTCGCGTGGGCTCGACGTGCCCTTGTATGGTCTGGAGAGGCTTACTTGTCTTATAGTTTAGCTGCTTTATCTGTTTGTGGTTTCATTGCGTGTTGTTTTGTCTGGTTCAATAATACCGCTTATCCTAGTGAGTTTTACGGACCTACTGGACCAGAAGCCTCTCAAGCTCAAGCATTTACTTTTCTAGTTAGAGACCAACGTCTTGGGGCTAATGTGGGATCCGCCCAAGGACCTACCGGTTTAGGTAAATATCTAATGCGTTCCCCGACTGGAGAAGTCATTTTTGGAGGCGAAACTATGCGTTTTTGGGATTTACGTGCTCCATGGTTAGAACCTCTAAGGGGTCCAAATGGGTTGGACTTGAGTAGGTTGAAAAACGACATACAGCCTTGGCAAGAACGGCGTTCCGCAGAATATATGACTCATGCGCCTTTAGGTTCTTTAAATTCCGTGGGTGGCGTAGCTACCGAGATCAATGCAGTCAATTATGTCTCTCCTAGAAGTTGGTTAGCTACCTCTCATTTTGTTCTAGCATTCTTCTTATTCGTAGGTCATTTGTGGCACGCGGGAAGGGCTCGTGCAGCTGCAGCAGGATTTGAAAAAGGAATTGATCGTGATTTTGAGCCTGTTCTTTCCATGACCCCTCTTAATTGAGACAGGAAATCCAATGTTTGAAGGAGGGATTTGATTCCATCATACATATTGGGATTAGGTCATATTGAAAAAGTATTCCTTTTCTTTTTTTTTTCAACTCATTTCTATCTAATTTGTTTTTTCTAATCCATTTTTTCTGGCTTGGCTAGGTGGGATAGCCGAGCCATTCCCCTTTCTTTATCA-----TACCGGTCCGGTAAAAACTAATAAAGAAAGAACTCTCTTCAACGAGAAAAAGGAGAGAGAGGGATTCGAACCCTCGATAGTTCTTTGTTCCGAACTATACCGGTTTTCAAGACCGGGGCTATCAACCACTCAGCCATCTCTCCAAAAGACAATTTTCCTTTATTCCTCCGAATAGAACATAGCCGTATGAGTAGATCACTATCGGTAGAAAGATATCAGGTGTGAATATCCATCTATAGGTCGATCTATCTATCCATATAAATAGATGCATAATCCAGCATGCCCATTTTGGAAGTAAAAAAAAATTCCATTCCCCCCGACTACATGTTCGAGTAAAGTGGTCAAAATTAGTATAATAATAGAAGTTATATAGAGTCAATGTATTCATCGGAAAATCCCTCCATGCTGGAGTTTATTACAACTTTTTGGCTGAAGAGGGATCAAATGGTATAGCTCATTTGTTGGTATGGTAGCTTGGAGGATAAAAAGAATGATTATTGCTTTCCAACTGGCTGTTTTTGCATTAATTGTTACTTCATCAATCTTATTGATTAGCGTACCCGTTGTATTTGCTTCTCCTGATGGTTGGTCAAGTAAGAAAAATGTTGTATTTTCCGGTACATCCTTATGGATTGGATTAGTTTTTCTGGTGGGTATCCTTAATTCTCTTATCTCGTGAACCTATTCATCCCAGCTCTAAAAACGAAAATGACCCCCTGAATTATTTTTGGTTGTGAGACACATTCAAATTGAATATAAGTCCCCCAAATGCAAATTAAAGAAAACAATTCGAGGGGGGTCAAACT-AAAAAAAAAAAAAGAAAAGTACTTGCCCTGAAGAGAATCTCTCGCCAGGCACTGCACAAATAGAATCCAGACATATATATCTCATATATGTGTAGACATATTGCCTCTCAATAACAAAAAATGCGGATATGGTTGAATGGTAAAATTTCTCTTTGCCAAGGAGAAGACGCGGGTTCGATTCCCGCTATCCGCCCCAAAATAATTTATTTACTCTCATAAAGGATTTGGTATAGTTGGCCGCGATAGTGCGGGGAGGCGGGATTTGAACCCGCGACCTCAAGGTTATTAGCCTTGCGAGCTACCATCAGACTACTCTACTCCCCGTTCTGAAGATGTAGAACTGAAACGTAATAAAAAAAGGAATAAAAAACAAGGATTGAATGCGCTCCTCTCCTTTTAATGTATACAAATACATTCAAACCGATTTATACAGAATAGTCAAGGGGCCCTCTAAGATCGATGATCATAGAAATATCTATAGATCATATATGTGGAGACATTTTGCGTCTTAATAACAAAAAATGCGGATATGGCCGAGTGGTCAAATTTCTCTTTGCCAAGGGGAAGACGCGGGTTCGATTCCCGCTATCCGCCCCAAAATAATTTATTTACTCTGATAAAGGATTTGGTATAGTTGGCTGTGATAGTGTGGGGAGGCGGGATTTGAACCCGCGACCTCAAGGTTATGAGCCTTGCGAGCTACCAGACTACTCTACTCCCCGTTCTGAAGATGTAAAACTGAAACGTAATAAAAAAAGGAATAAAAAACAAGGATTAAATGGGCCCCTTGACTATTAATGTATACAAATAGATTTAAACCCATTTATACAGAATAGTCAAGGGGCCCTCTAGGATCGATGATCATAGAAATGAAGGAATATTTGAATCCTTACCAACTTGATCTTGTTGCCCCTGGCAACAAACATGCGTGAACCATTTCACGCAGTATGTGTCCGGATAGTCCAAAGTCTCGGTAGTTAGCTCTCGCTCTTCCGGTCAAAAAACAACGTCGATGCTGGCGTGTAGGTGCACTATTCCGCGGTGGGGCTTGTAACTTTCCATGAATTTCCCGTTGGTCATCCACCAAATGAACTTTACTTATTTCTTTTTTTGAGGATCGACGAATCAAATGATATTTCTGTTCCAATTTTTTCCTTTTCTTCTCCCTCTGAATCAAACTTTTGCTTGCCATAATATTTCAGTTCCTATCAGTATCGATGATACAAGTCGGATCCTAGATGTAGAAATCGAAGAAGGTGGACCTTCTTCCCATTAAAAGAAATGCGATTATCATGTATATTATACAATTTTCTATACCGCACTAAAAAAAATTAACCAAATTTACCCGCTGTAGAGGCAATCAAGAAAGCCGCATAAGTGAATATATAACCTACAGAAAAGTGGGCTAATCCAACCAATCTTGCTTGCACAATGGAAAGTGCCACTGGTTTATCTCTCCATCGAATTAAATTGGCCAAAGGTGTACGTTCGTGAGCCCATGCTAAAGTTTCAATCAATTCCTGCCAATATCCTCGCCAGGAAATTAAGAACATAAATCCAGTAGCCCAAACAAGATGTCCAAATAAGAACATCCACGCCCAAACCGATAAACTATTCATACCAAAAGGGTTATATCCATTGATAAGTTGGGAAGAGTTTAACCATAAATAATCTCTTAACCATCCCATCAAATAAGTGGAAGATTCATTAAACTGCGAAACGTTACCCTGCCATAACGTGATGTGCTTCCAATGCCAATAAAAAGTCACCCATCCAATGGTATTTAACATCCAGAAAACCGCCAAATAAAATGCATCCCAAGCCGAAATATCACAAGTACCGCCTCGTCCCGGGCCGTCGCAAGGAAAACTATAACCGAAATCCTTTTTATCTGGCATTAACTTGGAACCGCGTGCATCTAAAGCACCTTTTACTAAGATCAATGTAGTTGTATGTAAACCTAGAGCAATAGCATGATGAACTAAAAAGTCTCCTGGACCTATTGTTAAGAATAGTGAATTACTATTTTCATTAACAGCATTTAACCAACCGGGCAACCATATGCTTCGGCCGGCATTAAATGCCGGGCCATTCGTTGACGATAAAAGTACATCGAAACCATATGAAGTTTTACCATGAGCGGATTGGATCCATTGAGCAAATATAGGTTCGATCAAGATTTGTTTCTCCGGAGTACCAAAGGCAAGCATGACATCATTATGAACATAAAGTCCCAAGGTATGGAACCCCAGAAAGAGGCTGGCCCAACTTAAATGGGATATGATAGCTTCTTTATGGTCTAACATTCTTGCCAATACATTATCCTCATTCTGTTCTGGATTATAATCTCTAATGAAAAATATAGCTCCGTGAGCAAAAGCTCCTGTCATGATGAACCCTGCGATGTATTGGTGATGCGTATATAACGCAGCTTGAGTAGTAAAGTCTTGTGCTATGAATGCATAAGCAGGTAAAGAGTACATGTGTTGAGCTACCAAGGACGTAATAACCCCTAAAGAAGCTAAAGCAAGACCTAATTGAAAATGAATTGAATTATTGATTGTGTCATAAAGACCCTTATGGCCGCGCCCCAATCGCCCTCCCGGTGGAATATGTGCATCTAAAAGATCTTTCATACTGTGTCCAATCCCAAAGTTTGTTCTATACATATGACCAGCAACAAGAAAAAAAACTGCAATAGCTAAATGATGATGAGCAATATCAGTCAGCCATAAACTTTGCGTTTGTGGATGGAATCCCCCGAGAAGGGTTAAAATAGCAGTTCCTGCTCCTTGGGAAGTACCAAAGAAATGACTACTTGAATCGGTATTTTGAGCATAAAGATTCCACTGACCTGTAAACAGTGGACCTAACCCTTGAGGATGGGGTAATACATCTAAGAAATTATTCCATCGGACGTACTCTCCTCTGGATCCAGGAATAGCGACGTGTACTAAATGTCCCGTCCAAGCTAAGGAACTTACTCCGAAAAGTCCTGTCAAATGATGATTGAGACGAGATTCGGCATTTTTGAACCACGAAACACTCGGTTTCCATTTCGGCTGGAGGTGTAACCAACCCGCTATTAAAGATATGACAGAAAGAAATAATAGAAAAAGAGCTCCAGTATAAAGATCTTCATTAGTGCGTAACCCAATTGTATACCACCACTGATAAACACCAGAATAAGCAATATTCACTGGGCCAAGAGCACCCCCTCGAGTAAAAGCTTCGACAGCTGGTTGACCAAAATGAGGATCCCAAATTGCATGAGCAATAGGCCTTACGTGTAAAGGGTCCTGTACCCATGACTCAAAATTTCCTTGCCAAGCTACATGAAACAGATTTCCAGAAGTCCACAGAAAAATTATTGCTAATTGCCCAAAGTGAGAAGCAAAAATATTCTGATAAAGACGTTCCTCAGTAATATCATCATGACTCTCGAAGTCATGTGCGGTAGCAATACCAAACCAAATACGACGAGTAGTGGGGTCCTGAGCTAAGCCTTGGCTAAACCTTGGAAATCTTAATGCCATAATGCTTTTCAAATCCTCCTAGCCATTATCCTACTGCAATAATTCTTGCTAAGAAGAACGCCCATGTTGTGGCAATTCCGCCCAGAAGGTAATGAGTTACTCCTACAGCACGTCCTTGTACAATGCTCAAGGCTCTAGGCTGAGTAGCAGGAGCAACTTTTAATTTATTATGAGCCCAAACGATGGATTCAATAAGTTCTTGCCAATAACCACGTCCGCTGAATAGAAACATTAAACTAAACGCCCATACAAAATGAGCACCTAGGAAAAAAAGGCCATATGCAGATAATGAAGAACCATAAGACTGAATTACCTGGGATGCCTGTGCCCATAAGAAATCGCGTAGCCACCCATTAATAGTAATGGAACTCTGCGCAAAGTTTCCTCCTGTGATATGGGTTACTATTCCCTGATCACTTATACGGCCCCAAACATCTGACTGCATTTTCCAACTGAAATGGAAAATGACTACCGAAATTGCATTGTACATCCAGAATAGACCTAAGAAGACATGATCCCAAGCCGATACCTGGCATGTTCCCCCTCTTCCAGGCCCATCACAAGGAAAACGAAAACCAAGATTTGCTTTATCCGGTATCAAACGGGAGCTACGAGCAAATAGAACACCTTTCAGGAGTATCAATACCGTTACATGAATCGTAAATGCATGAATGTGATGGACCAAAAAATCTGCGGTTCCTAATGGAATAGGTAACAAAGCCACTTTGCCGCCCACCACTATTAAATCACTACCCCCCCAAGTTAAACTGGTGCTTGTTGTTGCACCAGGAGCCGTTGCACCAGGTGCCAAAGCATGAGTGTTTTGTATCCATTGAGCAAAGACGGGTTGTAATTGTATAGCGGTATCTGAAAACATATCTTGGGGACGCCCTAAAGCGCTCATGGTATCATTATGAATATACAAACCAAAACTGTGAAAGCCTAGAAATATACATGCCCAGTTGAGATGTGATATGATTGCATCGCGATGTCGAAGGACACGATCTAACAGATCGTTGTATCGAGTAGTTGGATCATAGTCTCTTACCATAAAAATGGCTGCATGTGCAGCAGCACCAACTATGAGAAATCCACCAATCCACATGTGATGTGTGAACAATGACAGTTGGGTACCATAGTCAGTAGCTAGATATGGATAAGGGGGCATGGAATACATATGTTGAGCTACAACAATGGTTAAAGAGCCTAACATAGCTAGGTTAAGAGATAATTGAGCATGCCATGAGGTTGTTAGGATCTCATATAAGCCTTTATGGCCCTGACCTGTAAATGGACCTTTATGAGCTTCTAAAATATCTTTTAGGCCATGACCAATGCCCCAGTTGGTTCTATACATGTGACCCGCTATCAGGAAAAGAATTGCAATAGCTAAATGATGGTGTGCAATATCGGTTAACCATAGACCCCCAGTTACTGGATCTAATCCTCCCCGAAAAGTAAGAAATTCCGCATATTTTGACCAATTCAAGGTGAAAAATGGGGTTGCTCCCTCGGCAAAACTGGGATAAAGTTGAGCCAAAAGATCCCGATTCAAGAGAAATTCATGAGGAAGCGGTATCTCTTTAGGATCTACTCCAACGTTTAGAAATTGGTTAATCGGTAAAGATACATGGACTTGATGTCCCGCCCAAGAAAGAGACCCAAGTCCTAGTAGACCAGCTAAATGGTGATTCAACATGGATTCGACATCTTGAAACCAAGCCAATTTTGGGGCAGCTTTATGATAATGGAACCAACCAGCAAAAAGCATTAATGCTGCAAAGATCAATGCACCAATTGCGGTACAATAGAGTTGTAATTCACTAGTTATTCCAGATGCTCGCCAAATCTGAAAAAAACCAGAGGTTATTTGTATTCCGCGGAAACCTCCGCCCACATCACCATTCAATATTTCTTGGCCCACGATTGCCCAAACCACTTGGGCACTAGGCCCAATACGAGTAGGATCGCTTAACCATGCTTCATAGTTGGAAAAACGAGCACCGTGGAAATACATGCCACTCAGCCAAAGAAAGATGATGGAGAGTTGACCAAAATGGGCACTAAATACTTTTCGAGAGATCTCCTCCAAATCACTGGTATGACTATCGAAATCGTGAGCATCAGCATGTAGGTTCCAGATCCAAGTGGTAGTATCCGGGCCTTTTGCTATTGTTCTTGAGAAATGGCCGGGTCTGGCCCATTCCTCGAAAGAAGTTTTTACTGGATCCCTATCTACCAAAATTTTGACTTCTGGTTCTGGCGAACGAATAATCATTGAGTCCTCCTATTTCCGGACAACACATACAAAGAGACCTGCCAACTAAATAATTAGTGAATCTCTGAGAGATTTTTATAGAATTAATCTATTTTTCTTCTATTTCTCTTTCCCATCTAGTTATTTTCTTTAGCTATTCACTAGAGCAATTAGGCTTTGGAAGTCGATCCGGGGCAAGTGTTCGAAGTTATTATGACATAGTCATAAGGTGCTCAACGGACCTTGTAAATCTTTTAAAATCCCTTTTTGGTCTTTGGGTTGATGAAAAACGACTTTTTTGTGCAACTTAGTGTCTATTCATATCTCAATTCGAAGTGCTTAGAAGGAGATGCGTCATGGTTTACTTTACATAGAACATATTATTCTTTTTTAGCAAATCACAATTCTAAATCATGCGAGCAACCATTCGCGATTACTAAGAAAGATCCCCCGGTATCTTATCTACATTTAGTCATTGAAAGGTCTCTTTTACTTGTTTTAATTTATTAAAAAGAATCAATAATAATAATATAAGATAAAGAAAAAGACGAAGAAATGAGTTCTTTTTGAATATCTGCATCTTCAAGTAATTCAATAGGATAGATTCCAAAATTTCAAATTTTTTGAAGCACCAAAGATTTAACTTAATAAGGAATCATTAAAAATATTTAATTTCGAATTCAGTTTCCTACTTGAGCCATCATGATTTGAATCAAATTTTACAGCAAGACCCACATTTTATCATCATAAAAGAGAGAAATTTCGATTTCTTTTGGAATCACCAATGATTTAAAGTGGATAGATAGAACTAAATCAAATTTCTTTTTTTCTTATGAGATGGATAAAAAAGACTGATGTAAAGGAAAATTGAAGTCCTTATTCTTTCGATTCTGATTTTATCAATTTGATGCAAAATAGGGGTTTTCCTATCTATCAGATAGACTGAATAAATGTCACTCTTATAGATAGAAATTCTATGTTAAATATTTTCATTTTCAAATTACAGAGATCACAATTTTTTCACAAAGAAAAAGTATTGGCACTCAAATAGAGCGATAACAGTATATATATATAATATATAGGATATGCATTTCCTTATTTTATATACGTATTTTGTTTGACTTGATATTCAGCAATCTTTCTAAAATCTTGTCAAAAAAGAAAAAGTAAAGTGAATCAAATGTATGAATCACTCCTGTCTCAATCCTTACATAGATTTACAATTTTTCATTAGAGCCCAAATACTTAAAAATGGAATTCAAATAAAATATATTGATTTCATATGTAACTTAATTGTTTAATTATTAATAATAAATAAGATGCGGACAGATGCAGATATTGAACTTTAATACCTTTCGTTGCTGATTAACTTCTACCTACTCCCCAAATTCGACGGCAATGCTAAATCAAACAAAAAGGACTCCTTTTTTTTTCGGGATGCTGACTATCTTGTCTAGGTACAAAGCCAAACAAGTATAGATATAGATTAAGTCCTTACTCTTTTTTTTTCTTAACCCAAAGACTTAACTCCCTTAATTTAATTGACATCCCTTTTAGTACCAAAAACTTCTTCTTGTTTCGAAATTCAGAGATTCCATAGAATTCATAATTGGACTCCTTCATTTAAAGAATAGGGAATAAGAGATCGGAAATATAGGTTCTTACATATGGCGATTCAACATGCATCGTTGAAA-------ATTCAATAGGAGGCGTAAGGTTTTTGTCAGTACCTAACTTCCATCAATATTAATATTAATATGAAGAGAATAAACATATGCTGAAAAGCCCATCCGATTTTTTGGAATTCAAATCCTTGTGATCTAGGTTCGATCTTACCTGGATTACAAATGGATTCAGTTACATCTTCGTGTGATTTGAACTCGAGTCAATTCAAGTAAAGATAAAAGATATGATTCAAAGAAGAATCACATTCTATCCAAAAACCATCTTTATTCGAATATCCTCTGGGGCGGGAGGACTCGAACCTCCGAATAACAGGACCAAAACCCGTTGCCTTACCACTTGGCCACGCCCCATTTCTTCTATTCAACACTATTAAAGAATAATGTTGGTATTGATAGATCGTCAATTTTAGTCCAAATATCGAATTTATAGAATCGATTCTATATTTGCTAGGATTTTGACACGTATAGATATAGAATTAAATTGAATTTCTTGATCATTCCATATAATTCAATTAAGATATTTTATCAAAGTCTAATTTCTTCTATTCTTCGTGGAGAATGGGAGGATTTTTGAGTGGGTGAATTCAAACAAAAGGAAGGGTTTTTGTCTACCTTAACTTTCTTCGTTTTTACTTATATCAATTATCAATAACTCAATCAAAATGCAATTATCTCCAAAAAAATGTCTATTATGCTTAATATCTTTAGTTTGATCTTTATCTGTATTAATTCTGCTCTTTATTCGACTAGTTTTTTCTTGTCCAAATTGCCCGAGGCCTATGCTTTTTTGAATCCAATTGTAGATGTTATGCCAGTCATACCTCTGCTTTTTTTTCTCTTAGCCTTTGTTTGGCAAGCTGCCGTAAGTTTTCGATGAGATCTTTAATACTATCCTAGAAAATTCATAATTGATTCCATAAATTCTAGCAATTTATAAGGTCAGATAAATCTTATAAGATGAACCTTCAATTCAAAGATTGAAACTTTTGGCTTGGTTGGATAGACGCAAAAAATCTCAAGCACCCCATTTCCCTATTCTGACCCGCTTTCTTTTCCAGTTAAAGACAACTCTATAGGGTCCTCCAAAATATCGAATTCTGGTTATGAAAGAAATTTTTAGTAATGAAAGACTCTTAAAATGAATTTCTGAAAACGGTTTTCTTTCTAGAAATAGAAAGCCGTTTTTTCTTGGTATCCAATATAGGATATGTAGTATAAAAATAGATGATCTATTCTCTTTTTTTTCCAAAAAAATGATCTTGGAGATTGTGTAATGCTTACTCTCAAACTTTTTGTTTCCACAGTAGTGGTATTCTTTGTTTCTCTCTTCGTCTTCGGATTCCTATCTAATGATCCAGGACGTAATCCGGGACGTGAAGAATAAACTAAAACGGTTTTTCATTTTCTTTGTTTGATTTTTGAAATTTCTTATGGTTTTATCTATTTCACACGTTTAACTACAAAAAAAGAAAAGGGATTTTCAAAATTTGAAAGATAAATGAAATAGCAAGTCATAAAAACAAAGGGAAAGAGAGGGATTCGAACCCTCGGTACAAATAACTCGTACAACGAATTAGCAATCCGCCGCTTTAGTCCACTCAGCCATCTCTCCCAATTGACAAAAAAAGATAATTACTGTATTCCATTACACGGAAAGTAAGGATTCCAAAAATTCTTTCTTTCTCTCTATATCTTTATTAT-------ATAGATATGTACAATTTTTTTCAGCAATTCCGTTTCGATAAAGTTAGGGTTGACAAGATCCAATAGAAAGAAAAATAAAGAAGAATTCTTTGATTTTTTGCAAAAGGGCCTTTTTCTTTTTATTCCCTTGACCGGGCTAGGTTAGTACCTAGCCGGGCCCTTTTTTTGTTCCAACAAATCATAGATAAAACGATTTATCTAATTTGAAACCAAAAA---------ACTTGCTATTAAGGCAACAAGAAAGTGTGATTTCTTATTCTTCTTTTTTACTTTTTGATTTCCCTTTTTAACTACTTTATACATATTTATACATACCATGCTAGAATAATAACTGGAATAAAAAATGAAACTATGGATTTTTAGACAATGCATTTTGATGTTATGATTTCGGTGTTTTTATCGAACTGTATCTATCAAAATTCCTACAGTAAAAGAAAAAAAAAAGAACCTCTTATTTACAATGAATCTTCTTTTCCTAATCTCATTAAACCCCCACTAAAAAAGTTAAGACTCGAATTTTCATGATTCTTTTAGGATTCTATCTTATCTTGATTACGCTCAATTCCCTTGTTTGACAAAAGATCCATTATGATACAATAATCACATTGTAGCGGGTATAGTTTAGTGGTAAAAGTGTGATTCGTTCGATTAACCCCCTTTAATAGTTAAAGGGTCTTTTGGAATAATTCATATTCCGATCAAAACTTTATTTCTTAAAAGGATTAAATCCTTTACCTCTCAATGACCGATTCGAGGAAAAATAGAAATTCTCGTGATTTGTATCCAAAGGTCAATTTGAAATTGAAAAATTGGATTATGAAATTGCGAAACATAATTTTTGGAATTGGATGAATACTTCCAATTGAATAGGTCAAGGATCCATGGATGAAGATAGAAAAGTAGATTTCTAATCGTAACTAAATCTTCAATTTTTGCTTTGTGAAATTGAAGCAAAATAGCTATTAAACGATGTCTTTGGTTTACTAGAGACGTCGCCATATTGTTTTAGCTCGGTGGAAACAAAGTCCTTTTCCTTCGGATTCTTTCAATATAGAACTAGAGAACGAAGGAACTAGAAAGATTGTTAGAAGCACCTTCTTCTAGAGGGATCATCTATAAAGCAAGTCGTTTTGAATGTATTCAGACAAAAAGCTAACATAGGTGTTATAGGTAGAATTTTTTTTGTAATTTCGTTCACATCTTAGATTTAGGACTTTTTCCATCTTCCATAAAGGAGCCGAATGAAACTAAAGTTTCATGTTCGGTTTTGAATTAGAGACGTTCGAAATACTGAATCGTCGTCGACTATAACCCCTAGCCTTCCAAGCTAACGATGCGGGTTCGATTCCCGCTACCCGCTCTAGATCCTCTCTTAGTTAGCTACTCTCTCTATTAATAATTAATATATTAATTCTCTCTATCTTAATTAAGATAAAGAGAATTAATGGATCGTGGAATTAAATATACAATTCCCGAAAATCTCTCACATTCATTCCCATTC-TTTTTTTTTTTTCAAACACAAACAAGAGGCAGGAAAATGTGAAAAGAATGGGAATGAATGAAAAGCGTCCATTGTCTAATGGATAGGACAGAGGTCTTCTAAACCTTTGGTATAGGTTCAAATCCTATTGGACGCAATTTTTCTATATTTTTTGTTTCGATTTCTATGTCAAAAAAAGACATTTTGAATAATTTGAATCAGAGAGGCTTGATTACTCCCCTTTTTAAGATAAAAAAAGGGATCAATTTCTTTATGCCTCTTCCTCAAATATAAAACATTTCACCTGTTCCTGAATAGCTTCTTTCAGAAGGGTTTCTGCTTCCTCGGTGAATGTTTTGGTAGAAGATATGATTTCTTGGAACTGAGGTTTCTTACTTTTTAAAGAATTTCGTAAGTCTTCAAGAAATTTCCTTACCTTTGCAATTTCTAATGAATCAAGATAACCATTTGTTCCAGTATAAATAGTCATTATCTGGTCTTCCACCGTAAGAGGTTCTGCCTGGGATTGTTTGAGCAATTCACGCAATCGTCGACCTCTTGCCAATTGATTTTGAGTACCTTTATCGATATCAGAAGCGAATTGTGCAAAGGCTTCTAATTCTCCCAATTGTGCCAGGTCCAATTTTAATTTACCGGCTACTTGTTTCATAGCTTTAATTTGAGCCGCAGACCCTACTCTGGAAACGGAGATACCCACACTAATAGCAGGTCTGATTCCAGCATTGAATAAATCAGCGGATAAGAATATTTGTCCGTCCGTAATGGAAATTACATTAGTAGGAATATAAGCCGAAACATCTCCCGATTGAGTCTCAACTATTGGTAAAGCGGTCATACTTCCTTCACCTAAACGAGAGCTTAATTTAGCGGCTCTTTCCAAAAGACGTGAATGCAAATAAAAAACATCACCTGGATAAGCTTCGCGACCGGGCGGTCTTCGTAACAGAAGAGACATTTGGCGATAAGCTTGTGCTTGTTTGGAGGGGTCATCATAAATGATTAAAGTATGTTGTTCACGGTACATAAAATATTCAGCCAAAGCTGCTCCTGTATAAGGAGCGAGGTATTGTAATGCAGCGGGGGAATCCGCCATTTCAGCTACTACAATAGTGTATTCCATCGCGCGCTTTTCCTGAAAAGTAGTCACTACCTGAGCCACAGAAGATGCTTTTTGGCCAATAGCTACATAAACGCATATTACATTTTGTCCTTGTTGATTGAGAATCGTATCTGTGGCTACTGCTGTTTTACCGGTCTGTCTGTCCCCAATAATTAATTCTCGTTGACCACGTCCTATAGGAATCATCGAATCAATAGCAATAAGTCCCGTTTGAAGAGGCTCATATACGGAACGTCGAGAAATAATATCCGGAGCGGGAGATTCAATTAACCGAGATTCAGAAGATGAAATTTCACCTCTACCATCAATAGGTTTAGCCAGGGCATTTATAACACGACCTAGATAGCCCTCACTCACGGGTATCTGAGCAATTTTTCCTGTTGCCTTTACAGAACTTCCTTCTTGTATCATCAAACCGTCACCCATTAATACAGCACCAACATTGTTTGATTCCAGATTCAGAGCAATTCCGATTGTACCCTCTTCAAATTCTACTAATTCACCTGACATTACTTCATCAAGACCATGAATACGAGCAATACCATCACCTACTTTAAATACGGTACCGGTATTTACAATCTTTACTTTTCTATTATATTGCTTAATACGTTGACGGATAGTATTACTAATTTCGTCGGCTCGAATGGTTCCCATGAGTCTTTCTTAATTCTTTTTTGTTTGAAAAAAAAAATAATAATGCCTTACAGTAGATAGAGTAGAAGGCCTAATCGGTTATTTCTTTCATCGCCCCAAACATATCAATATTGGCACTGATGATACGTAAATGTAATTCGGTGTTCAAACAACTGTTCAGAGTTTCTAGAGCTCCTTGTAAGGCTTGTTGGAAAACTCGTTGTCGGATTTGATTAATTGCCCTTTCTTGTTCAAAATGAATGGTTTCGTTTTTGTTTTTTTCTAATTGTTCCAAAGTCGTAGAAGCTGAAGTCCTCAAAGATAAAATTTTTTGTTCTATTTCCGAGTATCCATTCACTCGATACTGATCTGTTTCTATTTCGACTTTACGTAAGCGAGTCCGGGCTTTTTCTAGTTGTTCAATGACCCCCCCTCGTAGTTCTTCTGAATTTCGAATAGTATTTAAGATCCTCTGTTTTCGATTATCTAATAAATCGTTTAATGAAAGTAGATTATCTTTCCATTTATTTCAAAACTTCCATCATCTCTTCCCGAACCAAACATGAATCTTTCGATTCATTTGGCTCTCACGCTCAATCACTTAATTTATGGCAAATTCCCCTATCTTTTTTTTTTCAATGAGCCTATCCTCTCTTCTATGGTTGGTCATATTCCAAAATTTAAATATCGAAACTGATTGCTAATCCAAGACCAAAATATTCGGAGGACTCTTCTGACTAAACAAAAATATGTAATTATCAGCAAAGTTGTTTCTTTTTTTCTTCAAATCCAAGAAATTCTTCTCACTTTATACATAACCTAATGTATAGGTTGTCGATTCAGCATTGGATGAAAAAAGGATGAAATATCCATTTTTCCAAAAAAAAGTTCAAATCATTTTTTCAATATGAGTGTTCTATATCGAAAAAAAATTATTAGGAAACCGTCTATGTATTAACATAGTGGTAGAAAGAGTACCATGCTGCGTCTGGACTTCAAACAATTTAGCTTTAACCATGTTAACAGTCCCGCATTACTGGTTCATAGAGAATCAAAGTCGATTTACCAATGAATCACGAAATGCTATAGTTCTTGCATATAATTTCTTAATTTATTCAGAAGTAATTCGTGAGATCATGCACCCCTTCTTTCCTAATTAGAAGGGAAAAAAGTACAGCTGGTTGGGTCCAGCCTATTCTTGAAATAAACAACTCGCACACACTCCCTTTCCAAAAAAGATCAATCCACCAAGTACTACACTTAGATTTATTGGATTTGTTGCTAAAATATCGGTATTAAACCCGAAACTCCCGGCGGATGGCCAATAGTCCAAAGAAATGAAAGAATCGGTTACATTTTTCATAGGATCTCCTCTTATAGATTATAGATAGATTCAAAATATAGAACAGAGTTCTTTTTTTCTCGCTTCGCGCCTTTTTCTTTATATAAATTTTCCTATTTCGAATTTAGAAATAAAAAAAAGAGTCAAAAATCGATTTGATTTCAAAATAGTGAACTACCTTGTTTGTTGCAACACTTCCCTTTTCCCTTGGACTAAGTAAGGGAAGGACAAAAGCGAATCAGTATGCTAATTCCCCATCCTCAAATCAGTCCTTCCCATGGGTTAGTTTCTCAACGAAAACTAATAAGTAATTCAATTATAGGAGTGAAATCTTTCTAGAATTTGAAAAACCAAAAGAGAAATCGAGGGCAATAAAATCTGAAAAATACATATTTTTCAGATTTCTAGGATTAAACAAAAGGATTGGCAAATAAAAGTGCTAATGCTACAACCAGTCCATAAATTGTTAAAGCTTCCATAAAAGCCAAACTAAGCAATAAAGTACCTCGTATTTTTCCCTCCGCTTCGGGCTGCCTCGCGATCCCTTCGACAGCTTGGCCCGCAGCAGTCCCTTGCCCAATTCCAGGTCCAATAGAAGCAAGTCCTACAGCTAATCCAGCAGCAATAACAGAAGCGGCAGAAATCAGTGGATTCATGAGAAGTTCCTTGTACCAAAAAAAAAATGGTTAATGATACAATCAACCAATGAACGATGATGGAATTATTCCATCACTCAAATTCATGCTAACTAAGAACTTTGAATTGGAAATATTATTGAATCCTCAGACTTACTTGGATATCTTCTATCAACAGAGTCCTTGTGAATCCATACGACTTTCGTTCTTCCATTTCTTTGTTCCAAAACGTTTTTTAAACTCTTCGATCTTTTTTTTTGATTTCATCTCTTTAGTCATTCAACTCACAGTTACAAACGAAGCGGAAGGACTTCTACTGGAATCCCCATCGAAATTCACAATCTTTAGTTCGTATATATAACTATAGAATATCTAATATCCCATATACAAGTCTTTCTTCCATAACGTAAACCAACTATTCCGCTCGTAGATTAAATCGGATTCTCCAATCATTCATCAAAAGAGCCACAAGAGTTGACTTATAGCCATCTAATTACATAGATCTAGCCCGACTCTCCTTCTACTAAGTTTTAGAAATCCCATTTTTTGTAAATTCTTTTCCCCCCTTTTCTTTATCATTATTCCACATGGATAGAATCAAAATGGACAAGAAGAATTTTTATTCAAATTATGACTCCTTATATTTAAGGATAATTTCGGATAAAGGATTTGGTATAGTTGGCCGTGATAGTGTGGGGAGACGGGATTTGAACCCGTGACCTCAAGGTTATGAGCCTTGCGAGCTACCAGACTACTCTACTCCCCGTTCTGAAGATGTAGAACTGAAACGTAATAAAAAATAAGGATTGAATGCGCCCCCCTCCTATTAATCTATACAAATAGATTCAAACCCATTTATACAGAATAGTCAAGGGGTCCTCTAGGATCGATGATCATAGAAATTGACTGAGCAATAGAAATAGGATATGCGTTGAGGAGAGGTATAAGTAGACCAAACAAGAATTTTCACAAAAAGATCGAAAAGATCTCTTTTCTTTTTTTTAATCTAATCATAATCTTTTTTGTTATTATTCTAATTCTAGATCGTATCTAACGTCTTTGTATATTTAGAATTCCTATATTTCTATTCTCTATGTCTATTATCTTGAGCTAGGCATACATTGCCTTGAACTAGATGAAAAAAAAGACTATTTTGAAAACTAGTCAATGATGGCCCTCCATGGATTCACCTATATAAGCCGCAGCTAAAGTTGCAAAAATAAGAGCTTGAATACCACTTGTAAATAATCCAAGGAACATGACAGGTATAGGAACCACTAAAGGGACTAAAGAAACAAGAACAACAACTACTAATTCGTCGGCTAATATATTCCCGAAAAGTCGAAAACTAAGTGATAAAGGTTTTGTGAAATCTTCTAAGATGTTAATGGGTAAAAGGATTGGAGTTGGTTGAATGTATTTCCCAAAATAAGCCAAGCCTTTTTTGCTAAGACCCGCATAGAAGTATGCCACTGACGTGAGTAAAGCCAAAGCAACAGTAGTATTTATATCATTCGTGGGTGCGGCTAACTCCCCATGAGGCAATTGTATTATTTTCCAAGGTAAAAGAGCTCCTGACCAATTGGAAACAAAAATAAATAGAAACATAGTTCCAATAAAGGGAACCCAAGGACCATATTCTTCCCCAATTTGGGTTTTACTCACATCTCGAATGAATTCAAGGATATATTCGAAGAAATTCTGACCGCCAGTTGGAATGGTTTGTGGATTCCGAACACATATAGTGACGGAACCTAATAAGATAGCAATTACAACCCAAGAAGTAATAAGTACTTGGCCATGGACTTGGAAACCTCCTATTTTCCAATAGAAATGTTGACCTACTTCCACACCAGATATCTCATAGAAACCCTTTAGTGTATTGATGGAACAGGATAGAACATTCATATTGCCCTCTGACAGAAATAGAACTTTCAACAAAATTATTTTGATTCAAACATCTCTTTTTCGACTTGCATACTTGAATCGTATATTTGGAATATCAACTAATCACAAAATATCCCCAGTTTTCTTCCTTTTTTCAGGTTCACAACATAGTAACCAATTCCCTAAATCTATGGAATTTCCTAAGTAATTTATTTAGCTTATTATTATTAATCAAGGCTTTATTTTTTCGCTAGAACGACCCTCACAAATTGCGAATACTAATTTGGTAAGAATGAATTGTATTGAAGCTCTAGTGTCATCGTTCGCTGGAATCGGAAAATCTACAAGATCGGGGTCACAATTTGTATCGATTAAACAAACTGTTGGAATTCCCAAAATAATACATTCTCGAAGAGCCGTATATTCTTTGTGCTGATCAATAATGATTACAATATCGGGTAATCCCGTCATATATTTAATCCCACCCAGATATACTTGCAAGTGAGATAATTTTCTTTTCAACCTAGCTGCATTTCTTTTCAGAAGACGGTTGCGTCTACCTATTTTTTGTTCCATTCTTCTCAATTTTCTGAATTTACGAAGTCTTCTTTCGGTAGTGGACCAATTTGTTAACAGACCACCAAGCCATTTTTTATTAACATAATGACATCGAGCCCTTATTGCAGCCCGTGCTACTGAATCAGCGACTCTCTCTTTGGTACCAACAATTAAGAATTGCTTTCCACTACTTGCTGCATCAAAAAACAAATCACAAGCTTCTGATAAAAAACGAGTAGTTAGAACAAGATTTGTAATATGCATACCTTTATGCTTTCTCCAGATATAAGGTGCCATTTTAGGATTCCATTTTTTAGTACGATGACCAAAATGAACTCTTGCCTCCATCATCTCTTCCAAATTAATGTTCCAATATCTTCTTGTCACTTTTCCCCCAATTTACCCTCCCTTTTTCAAAAAGAAAAAGACGAGGTACCCTGAAAACGAAATAATTGTTCCGATGGAACCTTCGTAGATTGGCCGTAGATACACGATCCAAGCCGTTATTCTTTTCTATTCGAAATTTTATTTTCTCTTTATTACCAAATCAAAGGACCGAATCAAATACAGAAAGAACGAATCTTCTCTTCGGAATCATTTAATCCTAGAAATGATTATTCGGATGGATCATGAAAATTCTTTGAAAGAAAAGAATCAAATTCTTTTTATAGGGTGGAACAAAATATCTCTCATTTTTCCTTCGAATCGATTCTTCTTTTTGGTTTCCAAAGGAATATTGTTATGTTGCCTTAAAGGGGGGATTAATCCTTTGAATCCGGTACCAACGGGTATCATTCCCCCCAGAACAACATTTTCTTTCAAGCCTTTCAACCAATCGATACGACCCCGGAGAGCAGCTTTTGCTAAAACTCGAGCAGTTTCTTGAAAACTCGCTTCCGATATGAAACTTTGAGTATTCAAAGACGCTCTTGTTATTCCCAATAAGACAGCTCGGTAATGGATCGCTTCTTCCAAAGCACGTCCCATTCGTTCCGCTCGGAACAATCCAATTAGTTCTCCGGGTAAAAAAACATTAGACATTCCATCTTCTGAAACCAACACCTTTGATGTTATTTGACGTACAATAAGTTCGATATGCCTATTATGGATCTGCACTCCCTGGGATCGATAAACCTTTTGGATCTTATTAACCAAAGAGATACGACTTTGCACTATAGTTAGCTCAGCACCAATAAAGAATCCCCAAGGAATTCCAAGAATTTTTGTTATACATTCATTCCAACCCTCAACCCTCTTTTCTAGATTCATCGATATTGAATCAATCGAACGCACTTCGAACATTTGTTCTACTTTTGGAAGACCCTGCGTTATATCACTAGATCTCGATTTTTCATATAGAAATGTAAGTAATGTATCTCCTTCGTAAAGGATTTCCCCATAATGGCCATTAACAGTTGCTCCTGGAGTGGCCAAATAGGGCTTAGCTGATCGTATTACTACAGAGTCACCTTGAACAACTAGCACTTGACCTGATTTTAGGTGTGGCTCGTTTTTGGCTATACATAGGTTTTCACAAATAAACTGTCCAAGGCTTATTTTGATAGATGTCTTTTCCCAATAATTGGGATAATTGTGATGGAGAAAATACCAATTCAAATGGAATGGATTCAAAATGATATTACTGCAAGGATTGGGATTATAAATTTTCCCCTTTTCATCCATTAAATAGTATTTAAGTACTTCAAAAGTCTCTTTGAAATTGTCAAGTTGTAAATAGTTAGTTACCCAGATCTGATTATAGGTTATTAAATAGGAAAATGAATAAAAACCCGCAATTTTAAAAGCTGTTCCTAAAGGGCCCAACGAATTCCTAATTGGCATTAGCGGATTTTTTAGAATTGATTCTTTTATCACATTGGACGATTTTCTATCGTTGAATAGACCCATTCGAAAACAATTGGATGATGACAAAATCATCAAAGATTGGCATTCCTTATTTCTATTCAACAATGTATGAACAGTTCCTTGATTTTGTTTAAGGGATTGTTGAATTTGAATCTTTGACTTGGAATAGAAAAAAGTGCAAGAAAACGGATTGATATTGGTGCGATCTGATCCATTATCATAGATCCATTCAGAACCGAATGGATCATTTCTTTTTTCAGTATACGATATAGAGGATTTCACTAAGTCAATTCTTAGAAAATCTCGAATCAAACCCTTTGTCCTTATTTCAACAAAGGAAGCAGGGGCCTCTTCGATCGAAGAATTTTTTTTGTCTTGGTCCCAATTCAATGCTAAACAAGTCCGAACTAATTGAATACTTGTGTCAGAAATTACCCGAATTGGTTTGACATTTCCATAACGGATATAATTAACAACTTGCAGTTGCACATTATCCCTTTCTTGCAGCCTATCTGGGGGGAAAGGTATTCTAAAATTTATACAATCTGTTATTTCATATGTGATTACAGGTCGAACCAAAACAAAAAACTTTTTCTTGGTGGGTGTGATCCGTTGGACATAGATCCAATTTTGCAATTTTTTGGATACTTTGAAATTCGTTTTTCCTATTCCAGGTGGTATCAAGATGCCGCTGTCTTGGAATATCTTATCTGTCTCTCCAGGAAAATGGATATCGCCAGAAAAGATTTGAAGCTCAATTCTTTTTTTTGTTCTTTCTACTCGGACTAGCCCGCCTATTCGGCTTCTTGTATTTAAAGTGATTTGTGTATCTACCCCAATCAGACTATTATTTCGTACCATTATGGAAGAAGACCCGGGTAAGCGATGCACTTCCTCGGGAATGAAAAAAAATCGATCTACTTTCATTTGGTCTTTTGGCCTAAATTCCGTGACTTCTCGATACTCAATCAAATCCTCTTTTTTAACGATTGAATGCACTTCTAGAGTGCTATATTTAGTAAAAGTAATTCCCGAACTCTTGCTTCTGTATCGAGGATCGTCGAAATAAGCAATAATACTATTTCTACGGAAAATACCATTTATGGGTACGTCAATTGAAATATCTGAAGAAGGCATTAGTTCTTTCTCTCCTTCTTGAATCGATTGGAGTGGGATAATGAATCTATTTCTTCGTCTCTTTGCCAATAAATCGAAATTATCGTGGAGAATGGCAGGATATATAAGATTATAATGGACCGTGCCTACGATTCGATTAAGTTCTGAATAATCAGGAATCCTATCTTCTTTTTTAACAGAAAAACCTGAACTAAATAATTTATGTCGCGCTTGATCATTAGTCAATGAGGGATTTGAAATATCTCTTCGCTTGGCAGAAAGAGAATGGGCGTTCGTTTGATCTTGGTCCTGGTGGAGCGAAAAGGAGGCTATACTGAATCTGCATGGCGCTCCCGATAATATCCATAAGTGACTTGTTTTTGGTAAGAGATGAACATTACCATATGTAAATTCGGGTGCATGATACACATCGGTACTCCAGTGCATTTCTCCGCCTGAATCAGAATAAATATGTTTTAAAACTCTCTCTTTCAAATTCAAAGTGGATGTTCCCGCGCGAATCTCAGCAATTACTTGTTCAGCTTCGACATATTGATCGTTTTGAACTAAAAGAAAACTTTTCGATGGAATAGTGACATTATGTAGAATATCTTCATTCTCAATAGTTACATACAAATCGATAGAACATAGAAAAGCAGGATATCCATGACGTGTACGTGTTGGATGAAGCAAATTTGCATTGAATTTGATTTTTCCATTAGAAGGGGCTCGTACATGTTCTGCAGTACCCCCTGTGAATACTCCGCCGGTATGAAAAGTTCTTAATGTTAATTGAGTACCGGGTTCTCCAATAGATTGACCCGCAATAATACCTACAGCTTCTCCCAATTCGACTAGGTCACCATGAGTAGTACTCCGGCCATAACATAATCGACAGATCCACGATGTACTCCTACAAGTAAAGGGCGTTCGAATAGATATTGGTTGTGCTCGAAAGGTTATGAATCGATTGATAAGTCCAATCCCAATATCTTGATTTCGAGTGGCAATGCATCGTGGACCCATATATATATCATCCGATAATACACGACCGATTAATGTTTGAATAAAAATGCTTTCCGGCATCCTCCCATTTCGAGGACTCACAGAAATACCGCGGACGGTGCCACAATCTGTTCGACGTATAACGATATGTTGAACTACTTCAACAAGTCTGCGCGTGAGATATCCAGCATCCGCTGTTCGTACAGCAGTATCCACAACCCCTTTGCGGGCTCCGTAGCAAGAAACTATATATTCTGTTAAAGAGAGTCCTTCGCGTAAATTGCTTTGAATGGGGAAATCAATCATTTGTCCTTGGGGATCCGACATTAATCCTCTCATACCTACTAATTGATGTACCTGAGATGCATTTCCTCGAGCTCCCGAAAAAGACATTATATGGACGGGATTAAAAGGATCAGTCATCCTAAAATTTTGATTCATTTCTTGGCGCAAATATTCACTTGTAGCATACCATATGTCAACGGATTGACGTAATTTTTCTACCGCGTGTACATTCCCATAATGGTGGTGTTTTTCCAAAAGAAAACTTTGTATTTCAGCATCTTGAACTAGCCATCCTTTCGACGGTATTGTTAAAAGATCATCAATTCCTAATGAAATGGATGTAGCAGTGGCTTGCTGGAAACCCAGAGTCTTTACTTGATCTAAAATGTGTGATGTATATGCCATTCCGAAGTGACCTATTAATCGACTAATAAGTTGTTTCATGGCAGTTCCGTCTATCACCTTATTGGGAAAGACCAGATTGGCCCCTTTTGCCATAAGTACCTCTGTATTCCGCTGAGTAGGATTTGACAATGGGTTTGAGTCAGTGATTGAAAAACTTCCTTTTCTCGATCTTAATTCGCGTAGAAATTGTGGAACTAGGATCCTAGTTGAACCGGAGAGACCCGAATTCCACCGGGTCTCATAGAATCTGAGGTACCATCTCATCTGATTAGGTACTATATGAACCACACCGGCAAAACCCTTGTATGGCTTCCTCGATTTCTCGATAAAGAGAAAGATGACCAACAGTGGTTCGAATATATATAGAAAGAATTTCTTTTTTTCTATTTCTTACTATTTGATACTGCCCATAAATCTCATAATAAGTACCCAACGATTCATAGTGAACCTCAAGGGGAGCTTCTCTTAAAGAAATAACGCGTTGATCTAGTCGCCACCGGAGCCACAGCGGACTATCTAAATTGATTCGTTTCTGTCGATAAGCTCCAATTGCATCATAGGAAGTACAAAAAAGAGGTTCTTTTTCTTTTGTATACTTATGGTTATTATGGTCAATTCTTTCATTTTGATAGTTTCTATCATTATATGGATTATATCTATTTACACAAATACCTCGACGATACCCGCTCGTTAATATATAAAGTCCCATAAGCATATCTTGAGTTGGTACGACAATGGGATCTCCCATAGCGGGAGACAAAAGATTCATATGAGAAAACATAAGTAAACGGGCCTCTGCTTGAGCCTCCAAAGATAAAGGTACATGAACAGCCATTTGATCTCCATCAAAGTCTGCATTGAATCCCTTACAAACTAATGGATGTAAGCAAATAGCGCGTCCTTCCACTAAAATGGGCTGGAATGCCTGTATGCCCAATTTATGCAAAGTGGGCGCTCTATTCAACAAAACAGGATGCCCCTCCATAACTTGCCGAAGCATTTCCCATATAATCGGTGGCTTTTTCCGAATTTGCATCTTTGCAGCTTTTGTGTTCAAAGCAAGGTGTTGTATAATTAGAGCACGCATTACAAATGTCTGGAAAAGCTCTAGTGCTATTTCGCGGGGCAATCCACATCGATGTAATGAAAGCGAAGGACCCACGACAATGACGGAACGCCCCGAATAATCGACCCGTTTGCCAAGCAGAGTCTCACGAAATCTTCCCTCTTTGCCTTGAATGAAATCTGAAAACGACTTGTAAACTTTATTATGACCATCCCTGATTGGTTGTCCGCGGATTCCATTATCAAGAAGTGTATCCACGGCTGCTTGTACCAATTGCTCCTGGCACCTTACGAGGTCTACTGGCACAAATGGACTGGATTTTAATAGATCCGTAAGATGGTTGTTACGAAAGAGAACTCTTCTATAGAGTTCATTAATATCCGAGCTCATTAGCTTACCCCCATCTAGTTGAATCATCGGTCTTAACTCGGGAGGAAGAACTGGTAATAGACACAAAACCATCCATTCTGGTTCTATATTTGTTTGAATTAAATGCTTAGCTAATTGCATGCGTCTAACCAAAAAAGCCTTTCTTCTTCCAATTTTTTGATCTTTCGATTTTTTCCCTGTGGGCCCTTCTTCCTCTAATTCTTTCCATTCTACCAATGAATAATCTAGAATACTTCGTAAATCTAGATCGGCTAGTTGTTCGCGAATCGCACCTGCTCCAGTAAAGATCTCTCGAGTTCGAAAGAAGCCCTCTCTAGGTAGTCTTCTAAATCGCGTAAAAAAAAGTGGGATGCTGGCTTTACAGGATTCGATTTCATATTCGAATGTACCTCGTAATCGTAAGAAAGTAGGTTTTTTAGCTACGGGCCTAGCAAAAGAAAAATTGGGATAGGGCCCTATAGGATCTCCCCCCCTTCAAAATCGGACATGAAAGTTTCCTTTCATCCGGCTCAAGTAGATACACCAAATAAAGATAAAGAGGCGAGTTCTCACTTTCAACTTCTATAAAACCCCAAAAAGATCTACTCCTTACTCAAGTTCCCAGTGAAAACCAAGCAAGATTTCATTTTCTTCTTCCTTTTATTTAGAGTTTCTGAATTCTTTATTCAATTACGAGGTAAAGGAAATGTGAAATTCTTGAGTCGTCTACTTCCCTTTAAATGATGAATCCCCTTAATTTAATTAGGACAGTATCTTGGAATTCATAAGGGATTTACTTGTCTATGAATCGTTCCATTCGATCTTTTAGGTTCCAACTTTACCTCGACGGTTTATGATGCCCTTAAAGCCTATATGCGATGGATAGACTCCTGTAACCATGACATAGTTGCGTTGCTATTTGCTTACTTAAACCTAATTTCTTTCGAAAAGAAAGGAATAATTCCACAAAAGATTTGACGAGGTACAACTAACTAACAATTCTTATTTAGTTGTTACGAAATCGACCATAGATCAATTCCCCTTTTTATTTGAGAGTATTGAATACACTCATAATTCTGAGTTTCATGTTACTCTTCCCAAGAGACATGTCAGGTACAGGGCATCCCAATTGGATTGAATGGGATGACAGTTTCTCATTCCGAATCTGTCAAATCTGAATTTCGATCAAGTCACACATCGCAGTATACCAGGCCCTCTAATTCTTTAAGAGGTTTATCTAAAAGATTAGCAATCGAACTAGGAAGACGTTTCAAATACCACACATGGGTTACTGGACATGCTAGTTTGATGTAGCCCATTTGATATCTTCGTCTCCAAGAATTAACAAATTCAACTCCACATTGTTCACAAAATAGAGGGTTTTCTTTTTTATCTCCGCTTCCTCGAGAATTTCCACAAGCACAAATTCCATCTTTTATAGGACCAAAAATTCTTTCACAAAATAATCCATCTTTTTCTGGTTTATAGGTTTTGTAATGAAAAGTAGAGGGTTTTTTCACCTCTCCAACTATCTCTCCATTAGGTAGGATTCTATTGGCCCAAGCACTTATTTGTTGAGGAGAAACTAATCCAATTCGAAGTTGTTGATGTTTATATCGGTCGATCATAGAAGAAAAGTTCCGATTCATTCCGATTAAGCTTCCTTCCTATTAATCTGGAAGTTCTTCTCAGATATAAGGAAATGATTCAGTTACACAGCTAAAGTCGTAGTTTTCGAACGAGCAATCAAGAAGATTAAGAAAAGGTACTGAAGATAAAATACGAGCTTGTTTTTTGCCTAGCAATATCCAGTTCGAACAATAATTAATCGGATTTCAAGATTCCTTTTGTTGAAAGTAAGTGCAGGTAAAATAAAAATGCCTATATGTAGGTAGATCTCTCTTATATACTCTATCTACTCTTTCTGAAAACCTTTGATTTTCAGAAGATTTTCGGTAGTTGTGAGTAAAGGGAATAATATCTTCCTATTCTATTCGCTCTTCTGAGGCAATTATAGATTCTCGGGGCCAATTCTTCTAATTCCTCAATGAGAGCCACATAATATTTCCACCCTTTTTTGTTTTCGTGAAAGTACTTTCAACTAAAAACACCTATTTTTCTGTAGGTCTCTTCTAGATACCTATCTTCAAAATCTTCGAGTCTGGGAAGGTCTTCGGGATCCGCGATCAAAAGATCGAATAATAGATCCATCTCTGCTCTTTTGAAGCAATTATAGATTCTCAGAGGTAATTCGAATTGCTTAATGAGAGTCACATAATACTTTGGGTCCATTGATTATGATTATACAATAAAAGTTTTGATTAATTCCGATTAAACTTCCTCTCTATTAATTTGGAAGTTCTTCTGAGATATAAGGAAATGATTCAGTTCCAGAGCTAAAGATTGTAGTTCTCGAACGAGCAATCGAAAAGATTCTGGAGCCTTCTCAGGCTTAGGTATTATTCCTCCACTAAGCATAGTAGGAGGTATTTTACGGCGAGCTTCAATATGATCCGATTTATAAGTAAGCATCTCTTGTAAAATATGAGCAACACCAAATCCTTCTAGAGCCCAAACCTCCATTTCTCCTACCCGTTGTCCCCCTTTCTTGGCCCTTCCTCTAAGGGGTTGTTGTGTAACAAGTGCATAATGTCCAATGGAACGTCCATGCATTTTATCATCAACTTGATGAATTAATTTCAAGATATAAGACTTTCCTATTAGAACAGGTTGTTCAAAAGGATCGCCGGTTCTTCCATCAAATAGTCTACTTTTGCCTGGATATTCGGGTTCAAATACCCATGGATTCGCTGTTTGCTTACTGGCTTCATATAATTCAGAAAACACTAGTTTTCGCGAAGCTTCTTGTTCATATCTCTCATCAAAAGGCGCTATTCGATAATGTCGGTCTAGCAGACTCCCCGCTAACCCGAGTGAACATTCAAAGATCTGGCCTACATTCATTCGGGAAGGTACTCCTAATGGGTTGAAGACCATATCGACAGGCCTTCCATCTTGCAAATAGGGCATATCTTGTCTAGGTAAAATTTTGGAAATGATACCTTTATTTCCATGCCTTCCGGCTACTTTATCGCCTACTTTTATTTCACGTTTCTGTAAAATATATACACGAATCGTTTCTGGATTATAAATATAACCCTCGATCCATCTCACATCAATAACTCGACCACTAACACGTGGAGGTAGTTTTAGGCAAGTTGCTTTTAAGGTAGATACCGGAATGCCAAATATGGCTCGTAATAATCTATTTTCTGGATCATACGACGATTCTTCTGTCACCATCTGAGGCGTTAATTTACCTACTAAAATATCACCCCCGCTTACCCAAGATCCCAGCATTACAATTCCATTTTGGTCTAAATTGCGTAATAAATAGGCTTCTATATGTGGTATTTTATTAGTGACCCTTTCAGGTCCTTGGTTTGTCACATGAATCTGAATTTCATATTTCCATATCTGAAAAGAAGTATAAACAGCTCCATATATCAAGCGCTCGCTAATAAGTACTGCATCTTCAGAGTTGTAACCTTCCCATGGCATATAAGCTACTAATAGATTTTTACCCAAAGCGAGTTCGCCACCAACTGTAGCGGCACCGTCCGCTAAAATTTGTCCTTTTTTAATGCATGTACCCTGTGGAACCTGGGGTTTTTGATGCATAT----AAGTATTTTTGTTGGAACGTTGATACATAACTAATGGAATGCTTAGAGTATCTCCATTACCTGATAAAACGATCTTATCAATATCCGTAGAAATGATCTTTCCACCATGTTCCGCTATAGCAAGAGCCCCTGAATCTAAAGCCGCTTGACGTTCCAAGCCAGTTCCAACAATACACTTCTCGGACCGAGAAAGCGGAACTGCTTGACGTTGCATATTTGAACTCATTAAAGCCCGCGTCGCATCATTATGTTCGATAAAAGGAATGAGAGAAACTCCAATCGAAAAATATTGGAAGGGAAAAATACTTCGAAGATGAACCTGTTCCCATGCAATAGTCAGGAATTCTTGACGGTATCGAGCTGGAACAACCTGCTCTTCCTGACTATCCTGATTCAATGACAAAGAATTTCCTGACGCTAACATATAGTATTCATCTATAACTGGTGATAAATAAAGCATCCGTCCCTTTTTTGATTTCTCAGAAATTTCATAAAACGGGCTTTCTAGAAAGCCCCAATGACCAACCCTCGCATGAATTGATAAGGATCCAATAAGTCCAACATTGATTCCTTCCGATGTGTCAATTGGGCAAATACGCCCATAGTAACTAGGATGGATATTTCGTATCCGAAAACTAGCAGTTCGCCCTGTCAATCCTCCAGGGCCTAAATAACTAAATTTTCTCCCATGAACTATTTGTGTCAATGGATTAGTTTGATCAAAAACTTGAGATAATGGGTGTAAGCTGAAAAAAGACTCATAAGTAGTTGTTAATGGAGTTGAAGTTACCAAATTTTGAGGAGTCGGTATCAATTTATGCCTAATTGCTCCACATATAGTTTCTTCAACCACATTTTCTAAACGAACTAAAGCCAAGCCGAATTGATCTTGTAAAAGATCCGCTACAGAACGAATACGTTTATTTTTCAAATGATTCATATCATCAAGTGTATCCATTCCAAATTTAATTCCAATCAAATGATCCACAGCTGCCAATATATCTCTCGGTAACAAAAAGGTATTGTTCTGAGGTATATTAAGGTTCAACCTTCGGTTCATATTTCGTCGACCAATCCTTCCTAATTCACATCTTTGTTGAAAGAATTTCTTTTGTAATTCCTTACATAAGGATTCAGAAAATACTAAATCCCCGCTTACACAAGCAAATTGTTGATAAAACTCCAAAATAGCATTTTCTTTTGACCCAATTTGAATTTTCTCCTTCTCGTTCAGAAAAGACAAAAAAATTTCAGGATAACAAAGATTCTCTAGAATTTCTCTTAGATTCGAACCCATAGCCGATGATAGAACTAGAATAGATATTTTTTGTTTCCTACTCACACGAGCCCATATACTTGCTTTTCTATCAATTGCTAATTCTAATCTTCCTCCCCAATCTGATATTATAGTGCCAGTATAGGCTGAAATTCCGTTATGGTTCAATTTTGAACGGTAATAAATACCGGGGCTTTGCAATATTTGATTGATCACAATTCTGTATATTCCATTTACTATAAAAGTTCCCAAAGAATTCATTAAAGGAATGTTTCCAATAAAAATTGTTTGTTCTTGCATGGCCCGGCTCTTTTTAGAAATTAATCCCGCGGATACATATAATTGAGAAGAATATGTAAGTGATTCATACACAGCATCTCTTTCTTTTATCAAGGGTTCTACTAATTGATATGTTTCCGCAAATAATTGAAATTCAATTTCTTCATCTGTATCTTCCATTTTTGGAAACTTATAAAGTTCTTCCATCAAGCCCTGATCAATGAACTTACAAAAGCCTTCAAATTGTATCTGATTAAACCCAGGTATTGCCGACATTCCTTCATTTCCATCCCAGAGCATTTTTTAAATTTCCCATTTATTTAAAAATACCATTATTGGCTCATTCTTCATTAAATCATAAAGATGATCTAGTCATAATGGAATTTCTATTCTGTTTACTGAATAACATGAAATTTTTCCCAACTCCCTGTATATACAGGGAGTTGGGAAGCGGAAAGAAATCGGTTGGATTAAATACTTATCCATTTTTTTACACAAAAAAATGCGTCAGAAGTTCCAATTCCAGTTAGATTGCTTTTCAATCCAATCTCTTGCAAATTCGATATAATTTGCTCGGGGGATTCTTTAACCCCAAATATCCTACCACCGCGGTGATGCCATCTTCCTTCTATTTTTTCACTACACGTTTTTCAAGCCATTTCCCATAATTTTCCCCGCACCCTTCTCTAAGTGGGTGCGTGCAAAAGAACCCAGAATGGAGGTGCTTACGGTATACAAGGTATAGAATCATAATGCACTTCTTATAAAATTTCCGAGGATCTTTTGCTGCAGAACCGAAATCATTGCCCCCTGGGTGACTAAAGAAATATTGTTATGTTGCCCTAAAGGGGGGATTACCCGGTACCAACGGGTATTATTTCCCCCAGAACAACACTCTAACACTCTCTTTGAAGTCTTCCAACTAATCGATACAACTTTGCACTATAGTTAACTCAGCACCAATCAACTTTACCAATCCACTTTTTTGAAGATCTCCAACAAATGCTCGGTTTCAAAATCTTCCATTTGTATAAGGATCTCACGAGCTTCAGGGTCCCTTAAGGTTAATTGAAGTTGGTCAATCGTAGAAAGGCCTTTCCCCAGGAGTAAGACTGTCACTCTTGGAGAAAGGCCTAGTTCAGTAATAAAGCGGAAAACCGAACCCTTTCTTTTGCGTATGAGTCTATACCACCATTCGATTTTTGTAAAGATCTCTACAAAATCCTCATCAAGGAAATCTTCTATTTCTAGAAGAGCCCTGCGAGAACTAAGGTCTTTTATAGTTCGTTTTAATTCGCTGACCGTATCAATACCTTGATACAGGAGTAAGACTGTTACTCTTGGAGAAAGGCCCAATTCAGTGATGAATTGGAAAACCGAATCCTTTCTTTTGCGTATGAGTCTATACCACCGTTCGACTTTTGTAAAGATCTCTACGAAATCAGCAGCAGAAAACTCTTTTATTTCTAGAAGAGCCTTGCGAGAAGGAAATACCGTTACGGTTTCTTTTAGTTGGCCGACGGTATTAATGCCTTGATGCAGGAGTAAGACTGTTACTCTTGGAGAAAGGCCCAATTCAGTGATGAATTGGAAAACCGAATCCTTTCTTTTGCGTATGAGTCTATACCACCATTCGACTTTTGTAAAGATCTCTACGAAATCAGCATCAATAAAATCTTCGATTTCTAGAAGCGCCTTGCAACTCTTAGACTTACTTATGGTTTTTTTTAGCTCGTCAATAGTGTAAAGGTTTTCAGACACAAGTAAAACAGCTAGCCTTTCTGAGAGATTTAGCTGTGTTATAAATTTGAAACCGGGTCCTTTTCTTTTGCGTACCATCGCATACCACGATTCCAACTTTGTAAAAATCTCCAACAAATCGTCATATTCCAGATCATCAATACTATAGAGAAGGTACTGGCAACCCTGAGTGTTGCTTACAAGCGCGACTAATTCCTCAATCATATATATGCCCCGATGCAGGAGTAAGATCGTAACTCTTGTCGATAACCCTAGTTCTGTAATAAACCGGAATTGGGGGTCTTTTCGTGTCACAATCACAAATAATATATACCACCACGCTTTGACTTTCAGTTTCTCGTGGTTAGAATAGAATAGTGCCGTTAAAGCATAAGAAGTATTAATAAAATTGTAGGTTTTTAGGAAGATCTGATTTTTCGCTTGATCGTCCAAACCTTGTATTTCTCGAATAGATTCTGGAGTGAACAGTACGGTGATTATTAACTTGTCGAGATTTAGTTTCCCGTTAAATGATAGGGTTAATTGTTCAACTTCTTGCCTCAGTACAAACACGATATTTAGTGATAGATTGAATTCTTCAACAGTTAGAGACCTTGGGTCACGATTTTCAAAGAAGAGACGATGCTTAATACCCTTGCCAATTTTGTTTAATTTCAAAATAAAGCCAGTTACAAGCGAAATATAAAAAAGAATATGAAAGGAAATTTTTAGAAAAATAAATACACCTGCTATTTTTGACATAATAAAAGGTGGTATTTTTTGTTTCAGTTTTATTTCAGCTAGTAAGAAAGAATATTTCGCTATAAGTCCTAAAAATTTAACTATAGAGTCTAGAAAATAGACCAGAATCAGAAAATAATATGTCAAGCCAATCATCGCACTGAGATCTGCCCCTTTATTTCGACATTTTTCTGGTAGAAATCCGTAACCTACTAAAACAATTAGCCCCATTAGATGAAAAATCAGGATTTGGTTCCTAATCATAAGATTTTTCATAGGGGTCGTAATCGTAACAATAGGTTTCATCAGTTTATTATTAAAATAAAAATCGACTATAAATCGCAATAGATGCATTATAACCCCCCCTTTTTTTTTTTTTTTTTGTGCAAATTTCGCATAAAATCCTAAAATATTTTTGTATATCGTTCATAAAAAAAGAGATACCTCCATCCTATATAGAAATATTCTTCCGGCAATTGTACGGATAGAACTATATAAAATTTTGAAAATAATAAAAATAATAAGAATGTCATTTCCGTTGGATTGTTTAAAATATCGACTTTCTAAATAAGATCAAAATTAAATTCCGACGTAATAAGATCAATAATTCCATAATCTTGGGCTTCTTTTGCTGACATACAAAGTCCCTCCGCCAGGTCTTTTTTTATAATGTCGTAAGGTTGCCCCGTTCTTGCTACAAAAATCTCGTCGATGACATCATTAATATACGTCACTATTTCCTGTTTATGAAAAAAACCCCGAAGAGTGCCTTTCTTAAAATTATAACGCTTAGGTTTAGGTTTATACACCATCACCCTAACGCGAGGATATCCTAGGCGCGTGTCTCCTGCAAGGAGGGTAAGAGATCCCACTGCAGCAGTCATTCCACATCCTACTGTATTTACTTTTGGTGGCACCGTTTGGATTGCATCGAAGATAGCAACTGCCGTTCGTGCGGACCCAGTAGCGCAGTTTATAAACAAGTAGATATCTCGGGTAGGATTATAGAGAGCCAAGTGGATAATAAGACCTATTAGCCTATTTCCATTTTTCCTAGTAATATTTTTGGTTAAAAAAAGAACCCCACTCTCATAAAGAATGGTGTGTAAGTTAATCCAACGTATTTTGATTTCTTCTTCTTCTTCTTCCTTTTCATTTTTGGCTTCGACTTCGTCTTCTGGCTCCGACATAAGAGGCACTTTTGGAAGTTTCTTTGGTTTCTTTGGAGGTTTCTTTGGAAGTTTATTTGGAAGTTTCACTTTAACCGGCATTTTTTTTAGTCATCCATATTTTGTTTTAACTTTCTTTGACTTCTGGCTCCGACATAAGAGCCACTTTTGGAAGTTTAAGTGTCATTTTTTTTAGTCATTCGTATTAAAAAAAATGATGTTATTTCCATTGTATTGTTTAAACTGTCCGAGGAAAATCGCGCATTTTTGATCTCAAATTGACGGGTTAGTGTCAGCTTATCCATGCGGTTATGCACTTAGGAATCCATTTTCGGAAAGATTCAGTCTTTCGTGCTTTCCTGGGTCTTCGAGATCCTTTCAAAGAAAACTATTAATTAATCTTCGAAAATGTCTGGCCAATCACTTTCTTCGCTTTGATCCTCATACTCTTCCTCATCCCGAGACTCTTCCTCATCTTGAAAATAGTCGTCTTTCTAAGAAAAGAAATCCCGAGAAAATAAATCTCTGAGGTCATCTCTTCGATCACAAGAATTTAACCAATCGTCGAGAGCAACCAAGAGACGGTCGAACAAAAGTTCCATATTATCGAAATGAGAGTTGACTATATCCCTTAGACGACGATTGCGGTCCTTCATAAGACGAATTTCCGCACGGATATAGTCAAAAAATTTCCACATAGTTTTCCTCCTAAGTGGTGAATAGAATTTTGACTTTCTGCTCAATTGAATTTT-----------------------GACTTTGTGCTCAATCGAATTTTAACTTTGTGGTCAATCGAATTTTTATTTAACTTTTTATTTAACCCTATAGAATTCTTATTTGTTTGTTTTAATTGAAGAGAAAAAATGAACGAGTTTCTTTTGATTTTTTGTTCCGTTACTTAAATAAAAAGAAGAGACTGGGAAAGGTTTCTTATTTTTTGTCTATAAAAAATCCAATTGATTATTGTTCGAACTGATTATTTTATTTAATTTAAATTAATTCGAATAAAAAAATAGTAAGGGAGCAATGCGTTCTTCTAAGTTCTAGAAAAGAAGAGTTTATTGTTCCTTTATTTCTTTACTTTCCCTTTCTATTATATAGAATTTAGAATATAATTGAATTAATTATGCAAAAACATACATAAGAGGAGAAGCGGGAAAAAATCTGTTGGATTAAAAACTCTGTTTTCATTAAAGTAATCAAGCATATAATACTAAAGTAGTATATATTATTAGAGCTCTTTTAAATATTAAATATTCTATGCGAAAGTCTTCTATTTTCATAAGATCGATGGGAGTTGTATTCAAAAGATCCCATAATGTATATGTATATATATTGGATCTTTTAAGGCAATTCGAGATTCTGGAAGGCAATTTTAATTCGTTAATCAAAATCAAATGAAAGTTTTTTTTCTTTTTTACTTTGTTTAGCTAATTTTTCATGAAAGGTAAAAAGCGGTAAATGAATCTTGCGTTGATTGTCGTCTAAATGGAGGTTTTCTTCTTCTGTATTTAAAAAGAGACTAAATAAGTCAATCAACTTCCGAGAAGCTTCATGAAGTGCTTCTTTAGGAGTTAAACTTCCATTTGTCCATATTTCAAAAAAAAGTATCTCTTCTTTGTCAGTTCTATATCCCTTCCCATAAGAATAGATACTATAATTGGCATTTCGAACAGGCATGAATACAGCATCTATAGGATAACTTTCAGCTTGAAAGTTCTTTGTTGGACTTTTTATCCGATAACCGCGACTCTTCTCAATTTTTAATTTCATACAAAAATTAATGGATTCCGTCAACCTCGCTATATGTTGTGTATTGTCAACGATTTCCACATAAGGGGGTTTGATGATATCATGAGCAGTTACATCTCTAGGACCTTTTACACAAATAAACGCGTCAGAAGTTCCATATAGATTGCTTTTCAATACAATTTCTTTCAAATTCATGAAAATTTCATTGAGGGATTCTTGAATCCCTACTATGGTAGAATATTCGTGTGTTACTTTCTCAAATTTTGCGTACGTGATACATGTTCCTTCTATTTCTCCAAGCAAAGCTCTTCGCATCGCAATACCTATGGTTTCGGCTTCACCTTTCCTAAGTGGAAACAAGATAAAGCGCCCATAATAAAGACGCTTACTGTCTACCCTTGATTCAACACACTTCCACTGTAATCTCCGAGGAAATCCTCTTCTGTTTTCTCGACTCATAGTAATAGTAGTTGATTAGTTTATTGAATTGTTTTTTTCTCTTCTTTAATTGGATTATTGAAACGTTTCTTTTTGTTGAAATTTCTGCAATCTTTATTTTTACACACGTCTTTTTTTAGGAGGTCGACAGCCATTATGTGGCATAGGGGTTACATCCCGTATATAGGTTAATCGTATACCGCTTTTATAAATAGTTCGTAATGCTGCGTCTCTTCCGCGACCGGGCCCTTTTATCATGACTTTTGCGCGTTTCAGACCTTGATGATCCACTACTGTACGAATAGCATTTCCTACTGCGGTTTGCGCAGCAAAAGGGGTCCCTCTTCTTCTACCCCTAAATCCACAAGTACCGGCAGAGGACCAAGAAACCACTCGACCTCTTACATCTGTAACAGTCACAATGGTATTATGGAAACTTGCTTGAATATGAATAATTCCTTTTGCTAGTTTACGTGTATTCTTACGTGAACTGACACGTCGATACGTACGGAAATCAATTCTACGTATAGTTTTTGGCATATTTTATCATCTCATAAATATTAAGTTATATATGGATATATCCATTTCCTGTCAAACTGGATCCCCTTTTTATTTGTCCATTGGATTGGATCTTTTAGAGAGTCTCTTTTAGATTATCCCTGTCTTTGTTTATGCCTGGGGTTGGAACAAATTAGTCTAATTCGCCCCCGCCTACGAATTAGGCGGCATTTTTCACAAATTTTACGAACAGAAGCTCTTATTTTCATATTTGCCATTTCTTACTGTAATTTTGAATCTACTTCTTGGAAGAAAAAAAGTTTAGTGAAATTTGGAATCTTGAATTGTATTCCTACCAAAGGAATGTTAGGATTGAAAAATCGCCTAATTCTCCGAAGCCTTGTTGGGATTCTCCGAAGCCTTGTCGGGCTTCTCTGAAGCCTTGTCGGGCTTCTCTGAAGTCTTGTCGGGCTTCTCTGAAGCCTTGTTGAGATTCTCCGAAGACTTCTTCGAAGGCTTCTTAACGGGGAGTCGATAAATTATACGTCCTCGTGTGGGATCATATTGACTTACTTCAATTTGGACTCTATCTCCCGGGAATATCCGTATCAAACGACGTCGTATATTTCCTGAAATATAACCTAGGATAATATCTGTATTATGGTTATCTACTTTATCGTCGTTATCTAAAAGAACCCGGAACCTACCATCGGGAAATGAATCAGTAACTAAACCTTCATAAATTCTTTTTTGTTCTTTTTTACTCATTTTTTGAAAGATCCTCCTGTAATTCAAAAAATTGATTAATCTCCTCTTCTTCTTTTTTTTTTTGAAAAAAAAAAGAAGTTTCGGATAGAATTTCGGATATAAGAAGTATTACCATATATAACATAGAATTTCCCCCCCAATTCCTTTTAGTCGAGCCTCTCGATCTGTCATTATACCTTGAGAAGTCGAAAGAATTACAATGCCTATTCCACCTAAAATTCTAGGAATTTGTTGATGGTTAGAATAGATTCGTAGACCAGGTCGACTGATCCGTTTTAAATTTAAAAAGTTTCTACTTTCCCTATTTCTTCTATATCGCAGGGTTAAAACTAAAAAAGATTGGTTGCTTTCTTGATGTTTCCTCACGTTTTCGATAAAACCTTCTCGTAAAAGGATTTTCGCAATGGTTTGGCTAATATTAGTAGATGCTACTCGAACTATTCTTTTTCTATTCATGTCAGCATTTCGTATAGACGTTATTATTTCAGCAATAGTGTCTCTAGTCATGATGGATTCCAATTATTGGGGCCTTCCCATTTTGATATAATCAACATGTTTTCCTCGTTTTTACTTTTTTTTGTTTGTGATGGGAATTCTTAAAGGTATATGCGTGAGACACAATCTACTAATTAATGTTAATCTATTTCTTTCCAATTCCCTACTACAACTATATCATGATCTCATCGTATAGTATATTATAATACCTCGGGAGCCAATGAAACTATTTTAGTAAAATTTAACTGTCTCAATTCCAGGGCGATCGCACCAAAAACGCGAGTTCCTTTTGGATTGCCTCCTTGATCAATAATAACTGCAGCATTATCATCATATCGTATTATCATACCGTTGCTACGTTTAAGTTCTTTACGGGTACGCACAATTACAGCTCTAACTACTTCTGATCTTTGTAGGGACTTTTTTGATCTTGCTTCTTTATTTTCTAGGTTTGGTACTGCTTCTTTAATCACAGCAACAATAACGTCACCAATATGAGCATATCGACGATTGCTAGCTCCTATGATTCGAATACACATTAATTCTCGAGCCCCACTGTTATCCGCTACATTCAAATAGGTCTGGGGTTGAATCATTTTTTTTTATCTGTTCTTTCAATGCAAAGAGCGAAGAAAAAAAAAAGAAATATTCTTTGTTCAAAAAAAGAAACCCGTGATTTTGTCATTCCCAAGCCCTATTGCTTTGGTTTGCCATTCTTATCCTGAAATAATAGAATAAATTGAGTTCGTATAGGCATTTTGGATGCTGCTATTAAAATAGCTTTTCTAGCTATATTTTCTGCGACTCCGCCCATTTCATAAAGTATTCGACCTGGTTTAACAACAGCTACCCAATATTCAGGAGATCCTTTCCCCGAACCCATACGTGTTTCTGTGGTTCTTATTGTAACTGGTTTGTCGGGAAATATACGTACCCATATTTTTCCACCACGACGTACATTTCGTGTCATTGCACGTCGGCCTGCTTCTATTTGTCTAGATGTGATCCAAGCGGGTTCAAGTGCTTGAAGAGCATATTTACCAAAACATATACGATTCCCTCGATAAGATATTCCCTTCATTCTTCCTCTATGTTGTTTACGGAATCTGGTTCTTTTGGGGTTATAGTTGATGGTTATTTCTGAATTCCATCTCTACTACAGAACCGGACGTGAGAGTTTCTTCTCATCCAGCTCCTCGCGAATAAAAGGATGAAAAATCTTTCATTTAAATTAAGATATACATGTTTAACGAATATTCGATTCAATCAATAGATTAAATCGCTGGATTCTTTGAGATTTCATCGAATCTTTGTATAACTTGTTTGGATATTTTGGATTTCGAAATATATTTAGATGTATGTCTATTTCTATTTATAGAAATTTATAGATAATCAATTTTTTTACAACATAACCCCCTTTTTTCCTTTTCTCGTATAGGATTGTCTAAAATTTAGTAATCCAAGGGAATAAAGTTTTCGCGGGCGAATATTTGCTCTATATCTATTTCAGTTGTAGGGTTAGCCCATGACTTCTCAGAATAGATGAATTTATTCTCGGTTACTTCCGCCATCCCAACCAATGAATCATTAGGATTTGTTTTCGATAGAATTTCTGCATTCACGGATTCCATCGTTCCCATCACTTCTTGTTTAATGGTTAGGTCTGCATTCGACAATGGAGCTCTTAATGAAATTTGTTCTTGAGTCAATCTTCTCAGTCTTTATTGGCTCGAGTCTCTTGATTTTTTTGTTTGATTCCATGAACAGATCCATTTCATTATGGATGAATAAGTCTTGATGCTTTATTACATTGCCTTTTATGAGATGACTCATAGACCTTACATATTGGAATTGTATATCATTGATATTCTTTTTCTCTCTTTCTCTC-CCCCCCCCTATCCACATCTTTTTTCTATATTTTGCTTCACAACTTAGAATCCAATTGGTTTTTCTTTTGTTTATGCAAAACACATTTCCGCTGCTACAATGATAGGATCAATATATCCTCTCTTGACTGGTTTTTTGGATCCAGATAATGCGAAGTGATGAGTTGGTTATTAGTTCTATAGTTAATAGTTGATACTATGGGCAATAGTTTTCTTCTTTGAATCCTAAGCCTAAAAAAACCAACGAGTCACACACTAAGCATAGCAATTCTCTCAAATGGTCAATTGAATTTTTATTTAACCCTATAGAATTCTTATTTGTTTGTTTTAATTGAAGAGAAAAAATGAACGACTTTCTTTTGATTTTTTGTTCCGTTACTCAAATAAAAAGAAGAGAGAGGGAAAGGTTTCTTATTTTTTGTCTATAAAAAAATAGAATTGATTATTATTCGAACTGAATAGGAACAATAATCAATCGAATTGAAACCCTTTCCCTTTCCTTAGCTTAGAGCATAGAGTCAAAGTGTAAGTAGGTATCTATGCCTCCGAATTTAAACCCTTTCCTTAGCATAGAGTCAAATTGTAAGTAGGTATATATGACTATCTTTAGCTTTAGGTAGATCTCTCTTAGAATCTCTATCGATTCTTTAAAATCGTCTCTTTTCACACGATTTTGCAGATGGTTTTGGAGATCGAGATCCGTGTTCACAAAATACACAAGAGAATGAATATCGGCTGTTTTCGGGAAATAATAAGCCTTGAAAGATAAGTTTCAATTCTCAATCGGAATTGATAAAAAATCCCATCCTTTTTCGTTGTCCCAATAGTGCTTGCAAGTCAAAAAGCCGAGTTCTATGTACATCTTGTCAAAATCCCTACGTTGAAAATTTGCACGTTTCACAAAGGCTACAAGATCTGTACTTAAAAAATCGTACAATATGTTGATATCTTCGTTCTCTACGGAGGTAGAGACTTTCCCAGTCAACCCTAAGTTCTTAATCGAATTTAGCAAAAAGTCCGAGTGGTTGATCTTAGGAGCCGGGAATGAGAACAAGAACGAGGAGCCGAAAATAGAAGGAAGTAGAAATATATTTAAATAATAAGATTTTCTATTTCGAAAATAAAGAGTAAGAATGACCGCCGTTTTTGCCATAACCAGAACGTTCTTTCGAATCTTAAGTGTCATTTTAATCCGCTCCGGGGCTAAAAATTATAGTTCGATCTCCTATCCAATCGAGGGATAGAATTCAAAAATAATAAAATAAATGATGTTATTTCCATTGTATTGTTTAAACTGTCCAAGGAAAATCTCGCATTTTTGATCTCAAATTGAATTGACGGGTTAGTGGCAGCTTATCCATGCGGTTATGCACTTAGGAATCCATTTTCGGAAAGATTCTGTCTTTCGTGCTTTCCTGGGTCTTCGAGATCCTTTCAACGATCTCTCTTTCTTAACGATTTCTCTTTCTTGAAGGCATATCTCCACATGCAGTGGATAGATTCCTGTAACCGGGACATAGTTGCTATTTGCTTACTTCAACCTAATTTCTTTCGAAAAGAAAGGGATAATTTCGCAAAAGATTTGGGGAGGTACAACTAACTAACAATTCTTATTTAGTTGTTACGAAATCGATCATAGATCACTTTCCCCTTTGTATTTAAGAGTATTGAATCCCGCCAAATTTTGGATTCCAAAATTTGACATAATTCCAAATTAGACAGAAGTAAGACAGTCAAATTTAAAATTCAAAAATAGAAGAAAAATGATGAATTGTCAAGCGCTTATTATTTACCATTGTTTATAACGAATATAAGATGATAATCTATAATCCATCAATACGATAGGTCCCGGTTGCTTTGGTTCTCTTTGAGATAGTAATTAATCGTTGTTGTTTTAAGGTCAATGCTCGTCTAAATAAATAATATTTTTACTTGTTGACTAATAAATTGAAGAATAAGAATCATCTTTGTATAAGAAATTTGATCCCCCGATTCAATCGGGGATAAATGTCTACGAAAATTCATTTTTGATAATATTTTTTATTTCAAGGGAAAGGTTTCTTATTTCTTGTCTCGAAATATCCAAATTTTGATACCTAATACCCCATAGATAGTTCGAACTGGATAGGAACAATAATCAATTTTAGCTCGAATGGTTTGTAGGGGAACCCGACCCTTTCTGATCCACTCAACACGTGCAATGTCTTTTCCACCGAGCCGCCCTGCAATTTGTACTCGAATTCCTTTTATCTTTGCTTTTTTCGTTTTTTCAACAGCCTCTCTCATTGCTTTTCGAAACGGAACTCTTTCTTTTAATTGTCCGGCTATATATTGTGCAAGAATAATAGGGTTTCCATAAGGTTCTTCAATTCTTGTAATAGCAACGGTGAGTTTTCGATTTACACAATGCAATTCTTTTTGTAGAAATGCTGCCATTGAACTTTCTTTTAATACGATTGGGAATGCCAGATAGATTCGGACCTTGATTCGCTCGATTGTTTTTTGAATCTCTATACGTGCAATTCCCGATAGGTCAGAGTCGATTCTTCTATTCTTTTGTACATTCTTTTGTCTATTTTTTTGTACATTCTTTTGTCTATTTTTTTGTACATAATTTTGAATAGAATCTCGTATTTTTTGATCTTCTTCTAGACCTTCGGAATAGTTTTTTGGTTGTGCAAACCAAAGGGAATAATGATCTTGCGTTGTACCCAGTCTGAAACCAAGTGGATTTATTTTTTGTCCCATACCCCCCCACTACTATCCATATTATGATATATCCTATTTGTATCCTTATTTTTCCATCTAGGTTTTTTTAACCGTGTGATAGTCTCTATATATTCATCTAAAGATATATCTTTCACTACAATACTTATATGACAAGTAGGTCTTTTTATCGGATAACTACGTCCTCTAGCTCGAGGTTTAAATTTCTTCACGGCAGTACCCTCGTTGACTTCGGCTTTACTAATTATTAAATTAGTTTTATTCGAACCCATAGTGTAACTAGCATTTGCTCCGGCATAAAAAACGATTTTTAAAATCGGACAAGATGCTTGATAAGGCATGACGTCTAGTATCATAAGTGTTTCTTCGTAAGAACGTCCGCGAATTTGATCAATTACTCTTCGCGCTTTATGAGCGGACATCGATATATGTCCTAAAGCCTGTACTTCTTTTGTTTTTCTTTTCTTTAGCATAAAGGTCGTCTCCTATTAATGAATGATAAGTATCTATATTTTGTATTAACGACGAGATCGCTTATCGACTGTCGAATGTTTTTGGAAATTTGAAGTAGGTGCAAATTCTCCCAATTTGTGACCTACCATACCATCTGTTATATAAATGGGTAAATGTTCTTTTCCATTATGGATAGCAATAGTATGGCCGATCATTGCGGGTATAATGGTAGATGCTCGGGACCAAGTTTTTATTATTTCTTTTTCTTCTTTTGTTTTAAGCTTATCAATTTTTCTTAATAAATGAATAGCTACAAAAGGATTTTTTTTTTTTGATCGTGTCACAGCTTCCTCCTTTTTTCTTTTTTAAAGACAAAGAGAGAAATGGAATTTCTCTCCTATTTACGACGGCGACGAAGAATCAAATTATTACTATATTTATTCTTTTTTCTACTTCGTCTTCCAAGTGCAGGATAACCCCAAGGAGTTGTGGGTTTGTTTCTACCTATTGAGGCCTTCCCGGTACCACCCCCATGGGGATGGTCTACAGGGTTCATAACCACTCCTCTTACTACAGGACGTTTACCTAGCCAACGTTTAGATCCAGCTCTACCTAAACTTTTCTGGTTCATCCCAAGATTCCCTACTTGTCCGACCGTTGCTGAGCAGTTTTGAGATATCAAGCGGACTTCTCCAGAAGGTAATTTTAATGTGGCAGATTTCCCCTCTTTTGCAATTAGTTTCGCTAGAGTACCTGCTGCTCTAACTAATTGTCCACCCTTTCCAAGCGTGATTTCTATGTTATGTATGGACGTGCCTAAGGGCATATCGGTCAAAGGTAGAGCATTTCCTATTTTTATAGGAACTCCTGTACCAGAAACTATGGTATTTCCAATTTCAGTCCCTTTGGTATGTAAAATATATCTCTTCTCACCATCCCCATAGTGTATGAGACAAATAGATGCATTTCGATTCGGGTCATATTCTTTGGTTATGATTTTACCATATATGTTTTTTTGATTCCGTCGAAAATCGATTTTACGGTAGAGACGCTTATGACCTCCCCCTCTATGCCCTGCGGTAATGATTCCTCTAGCATTACGACCTTTACTACAATGATGCTGTCCATAGGTCAAATTATTTCGTCGAACGGTTCTATTGCGTGTGCTCGTGTTAGAAGTTTTGTATAAATGTATCACCATGCTCTATTAAGTATTTAGATTTCTCTTTCTAAGAGGTAGAATAGAATAACCCGGTTGAAGGGTAATGATCATACGTCTATAATGCATTATATGCTCCATAATGCGTCCTGTTCTTTTACTCTTTCCCGGAAGTCGATGACTATTCATAGCTATTACTTTGACACCAAAGAAGAGTTCGACCCACTGTTTTATTTCTGTCCTAGTTAATCCTGATTCGACATTAAAAGTATATTGATTTTTCTCGAATAACTGAATACTTTTGTTTGTAAATACTGCATATTTGATTCCATCCATGGTACATTGCTCCTTTACTATTTTTGGATTTGAATTTACATAGAATAATAGGCTTCCATAGGTTCTAGATTCTGTCTATTATATTATATTTATTTCTATATAGCTATTATATAGAATCAATATTATTCAATAATATTGATGGTGGATCATGCACTTGAGAACTCGACGTCTTTGTATTATT-AAAAAAAGAATATACTAATAATTTTTGATAAAATAAATAGTAAGATATATCTTGGATGCTGCAAATAATTAATAATCGTGAAAATGAAAGACAAAGTAATGAAGTCAGGGAGCAATAACCTCTTGTTCTATAGAACTTAGAAGAGCGCATTGCTCCTTTACTTTATTACCCCTTTTGTATTACGACTCTAGTAGTCTTGTATTTACATTTTTGCGTTTTGTATTTATTTTTCATTTTTTATTTATTTTGAATTTATATACCTTTTGCAAATTATGTTGTAGATATACAGGGGAGATCTAGGGTGGATCATGCACTTGAGAATTCCACTAAGTTGAGAATGGATAAAGAAGAATGTGCGTAGTATTGAATGACTTGACAATTTGGAATCCGCCTTGTCTACAAACAAGAAAACTATAAGTAATACAGATCAAGTAAGTCAGCAATATTCATTGCAATATTTTTAATAAAATACCAATAGGATACAGAGCCGATTTCAACAGACATAGTAGAGGGTCCCATTAGTATGCATCCAGTAGGAATTGAACCTACGAACTCTCCAATTATGAGTTGGGCGCTTTAACCATTCAGCCATGGATGCTTAGTGGAGATCCTCATATATGGTGAATAACCAAATTCCAATTAAAATGAAATTTGTAGTCTAAATCAATCTAATTAACATAACATTGGTTTTTATTTTATTTGAATTTTTTTAGTATTTTTTTGGTGGGAGGTAGAAATGCTAAAAAGACATCAATTAAAATAAACATTCTGGATTTTCGAATTGAGAGAGATATTGAACGAGATCCAAAATTGTCATTATGTGTCAGAGTCATGGATCGAATTCAATTTAGTGGGATCTTTCATTTACGTTCTTTTACCAAGAAAGTTTTACAAAACTCTTTGACGCCCGAATTTGGAGTATCCTACTTTCATGCAATTCACAAGGTTCAACAAACAATTGATATTTCGGTGGAATACTTTTTGTAGTATTGTTCGTTATTTATCCTATTAATATTAACTAATATTAACAATCGAAATATGGTCGAAAGAAAAAATCTCTATTTGACTGGTTTCTTTGTAATTGTTCTAGATCTATTAGATGAAATATGTGAGTTTGGCGTCGACATGCTATTGAGTGGTAATGAAGGTCCGCTGATGGTTTCAAATCAATAAGTTTGCATAAGAAATATTGGAATATGCTTCTGAATAATCTTCTCATCGATATCAGCGATTTTATAAGCGCCATACCAAATCGCATCAAGGGAATCATTTTTTCGAGAAATACAAGACATCTAAGTCATGCAAGTAAAGAGATCTATTCATTGCTAACAAAAGGAAAAGACATGAATGTGGACGAAGATTTGATTGATAATAAAATAGGATCCTGGACAGTCAATTCATTGAAACTGACGACATAGACTTCTTGATAGAGTTCTCCACCCTCACGACAGAAAAAAGGATTGATTCATTTTTATTGAGTCTGACTCATATTGATCATTTCTCAAACAATGATTCTGGTTTTCAAATGCTGGAACAATCGGTAGCAAGTTACTTACGATACTTAGTTGACATTCATAGAAAGTCGCTAATGAATTATGTGAAGTATGAGTTCAATACATCCTCTTTAGTAGAAAGGCAGATATCCCTTGCTCATTAGGAGACAATCATTTATTCAAAAACCTTGTGTCGGGCTAATCGTTTTGATTTACTTTACCATCTCTTGAAAAACCAAAACCTTTTTCGTTCCGCTTAGCCTTATACCCCTCATACGGGTATTTTAGTGATAGATTCTTCTATAGGATTCTATTTAGTCAAATCCTCGGAGACAAACTCCTGTCTTTCTTTCATTAGGTTATTTGTGAACATCCTCCAGGATCCCAGAGATTTATTTATGATGATAGTATTGACGAGGAGACTGAGCACATAGATCCTGAGATTCCTTATGTTATGTTGATCCGATTCTGCTGAGGGTGCTCGCCAGATTGTTGAAAAGGAACGATCTGGCTGATCTTGACCTTCTTGAGACGGAGCTGGAGTAGCTAGCTTGATTTATGGTAGAGGGATAGACTATGGAGACGATTACGATCTCGAAAATGGATCGATTTGATATCAATCTTCAATTCGAATTAGCAAAAGCAATCTCTTCTGAGTCTCCTTGAATAATCTGGATTTCAAACATTCATGATCTGTGTGTGAGGAAGTCGATCGAAGGACTTCTTACCCCTCGGTATATTAACGAACCATCTCTCCAGGAATTGAGAAAGTCGAAATATTCTTGTTGTTATTCTTTCGACTCATCTTCCTGACAAAGTGGATCCCACTCTAATAGCTTCGAATAAATTCAATACGTGCATTAAGACACGAAGGCCTATTATTCTACAACAACAAAAGTACTTTTTCACTTTCACTCTTGCATCGACTAGGGACTTGGAAAAGACGATTTCCATACTAACAGAGTCGGGTCCATAATCATGGGTTGCGGTACACGAGATCTTCTAGCACTTACCGCTGAGGCCCTATCATCAATCAATTTCGATTAATATTCCACAACAGAAGCAAAATTTTTAGACACTAATACAATTAGATTCGCTCTTCATAGACAAACTTTGGATTTGCAAGCCTGTGTAAGTCGGTGTGATGGGGTCCTTTTCGATCCGATAGGAAGGGCTGCTGCACAAAGTATACTTCTAAGTAATGGCTTCATAGAACTTATATTTATCTTATCTATATAGGATGAAATGAAATTATGTTAGGCAGTGGAGCCTTAATGTGGTTAAATGGTACTTCGAACTTGGAATGAACATGAAGCAATTAACGATACTTCTTTATCTTTTGAGTTGTTCTACCGGATCGGTCGTTCAAGATCTTTTTGGACTCGAGAAAAAAAATGGGATCTCTTATGGTGGTAGACTCGGTAAGAATGATTCTGAGCTAGTTCATGGCCTACTGAGAAGTAGAAAGCGCTCGGTTGGGATCCTCACCTACAGAAAAAGATTGCAGTCCGTTTGATAATGATCGATTGATATTGCTTCATCGGCCCGAATCAAGGAATCCCTTAAATATGATGCGAAACGGATTTTGTTCTATCCTTGATCACAGATTTTTCTATGAAAGCTATGAAGTGGAGGACGAAAAAGTCCTTTGAGGGGAAAGCGGAGTTAGCCAATCACATAGTTTTGGCTCCTAGAATATGGCAACCTTAGGACTTGCGATTTGAATTGATTGGATCGAAAGGCCCAATGAATTGGGATTTACCTCTTGGTTCAGGTCATTTTGGGGTAAGTGGAGCATTTCTGATGAAGCAGATAAGTTTCAAGATGATGAAGCGGATGAGCTTGAAAAGGATAATGATGAGTTTGAAGAGGATGAAGAGTCGGATGGGAGTGAACCTATGCCGTACCAGCCACGAGATTGATCTTTCAAAGCAAAGAACAAGGCCTTTTTGAACAAGCCAATTCATTTGGGACCCTACAGATCCACTCTATTTCCTATTCAAGGATGTCCTTGGATTTTCAGGGGACTTCTTTGTAGTTGAAGAGATAGCAAAAGCAAAGGGGATTCTTCCTACCCAAACCAAAAAGAATCCTTCTAAATCTATATCTATAGCTGACAGCTTGTTTTTGAATACTACTCAAGAAAAGTACTTCAGAAAAGTACTTCGGCTGGTTGATTAATTGCTAGAGATGCGTTAGACCCAATAGTTTATCATCTCATGGATCTTTCCGTTCTAATACTCTATCCGAGAGTTCTCAGTATTTATCAAATCTCTTCCTATCTAACGAAAGGCTATGGCATCACATGACAAAGACATTGTTGAGAAAAAGATGGCTTTTCCTGTATGAACTGAAAATGGTATTCATGGAACAGGAGAAAGGTTTCCCATTCCTTAAGCCGGAAAGATATGTAGCCATGAAAGAGGGATTAAGTAGAATAGAATTGACTGCGTGGTAGAGTCATGGAAATACTTTTTTCTTCGCTATTTTGGACCTTAGCTCCATGGAACAATATGCTACTTCCTAAACAAGAGTTCTTGAACAGTGAACTTCCGATATTCACGACCAAGAAGTATTGGATTCTCTTTCGAATAGGCCTTGAAAGGAGAAGGAGGGCCGGAATGCTAACAGACGTCTATTATTGAATTCACCCTATCTTAGAGTACTCATTTTGGGAACGTCCAGTACCAAAGTCACTAAACGGATAAGTCACCAATCCTTAAAACAACAAATTATGTAATTGACTTTATCGGCTGGATTACGAGCAGGTATTTTACCGGAGGTTTCTAATTGATTTTTGTGTGATTCCTGTTGAAGCATATACTC-GGGGGGGGGGGCAGAGCAAACGGTTTTAACGCGGACTCCCCATTCATTCAATAGAGAAGATCGCCAAGATTTCGTGATCCGCTGTCGAACTTATTCCAATTCCAAGAGCTCGGATCGAATTGGTATATCAATACCAATTCGATCCGAGCTCTCTTATTGAATTGCTCATTGAATGAGCATTCTCAATATTATGCCTTGAAGAGGACTCGAACCTCCACGCTCTTTAGCACGAGATTTTGAGTCTCGCGTGTCTACCATTTCACCACCAAGGCATCTTGAAAGTGAATAGTATTCCATAAATATGATATCTACCTAGTGGGATATATGGAATATATGACAAAGATGGGGTGTTGGAGTATTGCTATGTTATTGATCGGTCATGTCATATAGGCCCGAGTTGGACATCCAATTGCTTGGATTTGCATTATCTGGAGGATATCTTATGTATCAAATATATTAAAAAGATGGACAATCAAACCTATTTTTCCATTCAATAGAAGCCTAAAGAGGTCAATAGGGTCCCAAATAAGGAAAGATATGTAAAAAGCAAGTCCGATTACGTCTATTGCTAATCCTAAATAGAATGAATGTAGAGATCTATATGGAAACATAATATCTATTTCAATACGCTCGACTAACCCCTTCTCATAATGAGAATGTATATCCCTATTCTGGTCTGGCCCGGTATGGAATGAACTTATAATCATGGAATCGACTCGATCATCAGATTATAGATTATAAGTTCATAACCCTAGCCCATTCCCATTCTCATTTTGAACGGAACCGATCTACTAATTCTTTGATTCCAGTTAGTAAGAGGGATCTTGAACTAAGAAATAGACCCTAGAAGCTAAAAAAGGGTATCCTGAGCAATTGAAATAATCGGGTTCATTGATATTCCCGGTATAGTAGATGCTATTACACATACAATCATACTCAATTCGATGGAATTGTTTGATCTTAAAGGAGATCTGTGATAATTTCGCACGTAAGGGGTTATTTCTTGGTTTCGTCCAGTCATTAATAACTTGACTATTTTTAGATAATAGTAAATAGAAAGAACGCTTGTAAGGAGTCCTACTAAAACCAAGAAATATAGACCTGCCCGCCATCCACACCAGAATAAATAGAGTTTTCCGAAAAACCCCGCTAATGGGGGAAGACCTCCTAGGGATAAGAGACATAGGGCTAAAGAGACAGCCAAAAAAGGGTCTTTTTTGTATAATCCTGCATAATCTCGAATGTTATCAGTTCCGGTACGTAGACCAAATAATACAATGCAAGCAAAAGTTCCTAGATTCATGGAGATATAGAACAGCATATAAGTTATCATGCTTGCATATCCATCATTTAAGTCTCCAACAATTATGCCAATAATTACATACCCGATTTGACCGATGGACGAATATGCAAGCATACGTTTCATACTTGTTTGAGTAATAGCAATGAGATTTCCCAATATCATGCTAAGAATAGCTAAGATTTCCAGAAGAAGATGCCATTCATTTGATGACAAATAAAAGGGAATATCGAAAATTCGAGTGGCTAAAGCTGAAGCAGCTACTTTCGAAGTAACAGAAAGAAAGGCAACAACTGGAGTGGGAGAGTCAGAGTCGAAAAGAGGATTCCTCACTTCTTTCTCTCATTCAAAACCGTGCATGAGACTTTCATCTCACACGGCTCCTAAGTGATAAAAGAAAGAAGAACTCATCTTCTTTCTTTTTTTATTTCATTACCTTCCTCGCGTATGTATAAGACCGAATCCATTCGATTTTTAAAAAGGATATTATTAATCCTTAACTTTTCGAGGAATCCTTCATCAGTGGTTGTGAATGACTGATTTTTTCAATCTTTTCGACCTTGGTTACGTAGGAGCAAGTCAGAAAGATTGAGAAATCGAACCATCTGGTTTGATTCGTTCTCAATAGCCATTAGATGATCATATTAGGGTGATCCTTTTGCCGACGAATGCTCCTATTAGACTCGTAGTCTCAGAAGGATGAGAACCAACTATGTAGCATCTACATCGAAAATTCAAGTATTGTATACGTCATTAATCCGATCCTTTGTAGGAACTACCCGTAATAACAAATTTTCAAAATGGATCTCTTTATCATAAAGAGATTCGTCGTTCCTGATCCTGCTTCACCTTAATTGTTATTTGAACAAGTCAAAGTTCTGTCTTGGTCCGAGTGGGGATAGTCTTTCCCTTCTGCGTGTCCATGGAGTTTTGAAAACCTAAACATCTCAGAAATAGATAGAGAAGTAGGAATTTATCGAACGAACCGCACTCCTTCGTATACGTCAGGAGTCCATTGATGAGAAGGGGCTGGGGAAAGCTTGAACCCAATTCCTACAGTGATGAATATTAGCGCAATTGAAATTCCTGGAGAGTTATACATTTGTGTATTGATAAGACCATTCACTATTTCTTGAAGCTCAATCTCACCCCCGGATGAACCATATAGCCAAGAGAAACCATGAACCAGACTAGAAGAGCTTGCCCCACCCATGAGTAAGTATTTCATAGTAGCCTCATTAGACCGTACATCTTTCTTGGTATATCCAGCTAATAGGTAGGAGCATAAACTGAAACATTCTGGAGCTACAAAGATAGTTATTAAATCGTTAGCCCCGCATAAAAACATTCCTCCTAGAGTAGCTGTTAATACGAATAAGAGAAACTCCGTTATAGCTGTTTCTGTACATTCAACGTACTCTACGGATAGAGGAATACATAGAGTTGAGCATAGTAAGATAAGAAATTGAAAGATTTCGTTGAAATTGTTTGTTTGGAAATTTCCTGAAAAGCTAATTAGAGGTTCTTCTCTCCATCGCAACAATAGGGCCGTTATGCTTATTACTAAACTTGTTGAAGAGATGAAATATAACCAAGGTAGATCTTTTTGATCAGAGGTTGAATCGATCATCAGAAGAAGAATTAGGCCAAAAATTAGGATACATTCTGGGAAAATAAAACTTCCATCGAAGAGAAGCAAATGAAAGGCTTTCATAAAAATTCTCGTAGAATCGAGAATGACGTTTTCATTCTGTACATGCCAGATCATGAATTAGTAACTGTATCCAATTTCCAAAAAAATCCCAATTCTTTCGAACTTTCTATTTTTGGAATGGAATAGTTATGGAATCTCCATGAATAGAATCAAACCTTAGTTCATGGTATTTCCATGAGGTTCCCTTTTCTTATTCTTAAGCTAGTCCCCGAGAGGGCTTAGTTCATCCATGATTTCTCTTTCATCTTTTGTTTCCTTTTCGTTTGTTTCAAGAAATAGATCAATCAATTCTGATTCTTTCTTTTTCACTTGATTCTTTTCCCATCGAGATGGATGGATCCATGAATCTATGTGTCTATATATAGATCCTATGGATTAACGAAAATGTGCCGAAGCTCTATTTGCCTCTGCCATTCTATGAACCTCTTCCTTTTTGCGTATGGCCCCGCCTTTCCCTTTACAAGCATCCACTAATTCGGAACTTAATTTGAAAGCCATATTTCGACCTAGGCGTTTTTGGGATGCCCCTAATAACCAACGAATGGCAAGTGCTTTTCCTTGTGGGGATCTTATTTCAATGGGAACTTGCCGAGTTGATCCCTTTTTTTTACGTTTTGTTTTTACTCCTATCTTAGGAGTTACTCGGCGTATTGCTTGACGTAAAACGAATAGTGGATTTGTTTCTGTTTTTTGTCGAATCTTTTTCATGGCTCGATAGAGAATTTTATAAGCCAATGATTTTTTTCCGTGTTTCAAAATACGGTTAATCAACATATTAACTAATCGATTACGAAAAATTGGATCCGCTTTTACAGTTTTTTTTTTTGCAGTACCTCGACGTGGCATGAGCGTGAAAGAGGTTCAAGAATCCGTTTTCTTTTTATTAAAGGCTAAAATCACTTATTTTGGCTTTTTTACCCCATATTGTAGGGTGGATCTCTAAAGATATGAGAAATCTCCCTCCAAGCCGTACATACGACTTTCATCGAATACGGCTTTCCACAGAATTCTATATGTCTCTATAAGATCGAGTATGGAATTCTGTTTACTCACTTTAAATTGAGTATCCGTTTCCCTTCTTTTCCTGCTATGATTGGAAATCTTGTATTTTACATATCCATACAATCGAATCCTTAGGTTTTCAAAATAGTGTAAAAAGAAGTGCTTCGAATCATTGCTATTTAACTCCGACCTGTTCTAAAAAAGTCGACGCATTTCGAATTCTTTATTGCCGCGGACAAAGTCAGGGAAAACTTCTGAAATTTTTTTAATATTGGACCGTGGACAAATAATAGTTCCGAATCGAATCTCTTTAGAAAGAAGATCTTTTGTCTCATGGTGGCCTGCTCTAGTCCCCTTACGAACCTTTCGTTTTTAGGTTAGCCATACACTTTACATGTTTTTAGCGATTCACATGGCATCATCAAATGATACAAGTCTTGGATAAGAATCTACAACGCACTAGAACGCCCTTGTCGACGATCCTTTACTGGGACAGCATCTAGGGTTCCTCGAATAATGTGATATCTCACGCCGGGTAAATCCTTAACCCTTCCCCCTCTTACTAAGACTACAGAATGTTCTTGTAAATTATGGCCAATACCTGGTATATAAGCAGTGATTTCAAATCCAGAGGTTAATTTTACTCTGGCAACTTTACGTAAGGCAGAGTTTGGTTTTTTGGGGGTGATAGTGGAAAAGTTGACAGATAAGTCACCCTTACTGCCACTCTACAGAACCGTACATGAGATTTTCACCTCATACGGCTCCCCGTTCAATTCTTTCGAAATTAAATTATTGGATCTTTTTCCTTGTTTGAAAATCTTTTCCTTTCTTACACTCGGTTCCAAAGAGCAACTAGGACCAATTTAGTCACGTTTTCATCTTCCAATTCCATTTTTCTTTTTGATTATTCTCAAAGTAAAATATTATTCTCTTTACCAAACATATGCGGATCCAATCCCAATCTTATAATAATATTTATAATAAAGAACAAGAGATCTTTCTCGATCAATCCCTTTACCCCTCATTATTCGAGAATCAAAAAGATCCTTTTCAAGTTTGAATCAATAGAGAATCTTTTTTCTCTCGGAATGGATATTATTCCATTTCAATTCCTTCCCGATACCTTCCAAGTAAAAAAAAATCTCGAATCGGGGATCCCAAATTGACGGGTTAGTGTGAGCTTATCCATGCCATTACGCATTCTTAGAATTCATTTTTAGAAAGATTCTGCCTTTCGTGCTTGCCTGGGTCTTCGAGATCCTTTCGATCACCTATCTTTAGCCATATCTCTACATATTCCGATCGGTTGCGTAAAGCCCGCGGTAGCAATGGAACCGGTGAGAGTATACAAAAAAGACATTTTTATTCTATATAGTATTTTGTATTATGTTAGTATTAGTATTCGGTAGTGATCCCGGCTTAGTGAGCCCTTTCTTTCATGATGAACTGTTGGCATTAGTCCTACCTTTTGTCTCTGTCCGTAGATAGAGGGAAAGGGGGCTCGGCGGGAAGAGCATTGTCCCATGAGAAAAGCAAGGGGTCAACCTTTTTCAAAGATTCAACATGGATTCTGACAATGCAATGGAGTTGGATTGTAATGTCGATCTTAATTAATTATCTTTTCCGCGGAGGGAAATCCTCGCCTCTTAGGCAAGAGGATAGCAAGTGACAAATTCTGTCTCGGTAGGACATTCTATTCCAATTACTATGAAATGAAAAAATGAAGTAGTTAATGGTGGGGTTCCCATTATACTTTTTCTAGTGCCGCATTTTGTATGTGTTCCTAAGGAAAAGGAATTTGTCTATTTTTAGGGGCTTCAAAGGGGTGTGAAAACACATAAGAGCTCTTGAATGGAAATGGAAAAAAGACGGAACTCTAGTTCCTTCGGAAATGATAAGATCTTTGGTGCAAGATGGCGGGGTTGATCCGTATCCGGGTTTTTCTCCTACCTGTATCAAAATAGAACATGCTGAGCCAAATCTTCTTCACGGAAAACCTGCTCGATTTCTATTGGGAAAATCGTACGATTTTTTTTTGTGAAACCATGTGCTATCGCTCTAATCCGTAGTCAATCCTATTTTCGATAGGGAGAGTTGACAATTGAATCCGATTTGCATCATTAATTAATAATAAATATTATCACTAATAAATATTAATA----------AATATAAAGAGAAGGCCCGGTTCCAAGTTATTTAAGAATAGGCATGTTGAGTTTTTCGACCTTAGAATTCGTTAATTTTATTTCTTGATGGAGGTAGAGAGGGATATAACTCAGTGGTAGAGTGTCACCTTGACGTGGTGAAAGTCATCAGTTCGAGCCTGATTATCCCTAAGGCCAAATGGGAGTTTTTCTATTTTGATTCCCCCATCCCCTCTCCTACGTCGTGATTGAAGGTGCCATTATTCCTACTTCTGCAGCTATAGGCTTGCACTTTTACCCGATATGGGAAGCCGCATCCGTTGATGAATGGTTATACAATGGCGGTCCTTATGAGCTAATTGTTCTACACTTCTTACTTGGTGTAGCTTGTTATATGGGTCGTGAGTGGGAACTTAGTTTCCGTTTGGGTATGCGACCTTGGATTGCTGTTGCATATTCAGCTCCTGTTGCAGCTGCTACTGCTGTTTTCTTGATCTATCCAATTGGTCAAGGAAGTTTTTCTGATGGGATGCCTCTAGGAATCTCTGGTACTTTCAACTTCATGATCGTATTCCAGGCTGAGCACAATATCCTTATGCACCCATTTCACATGTTAGGTGTAGCTGGTGTATTCGGCGGCTCTCTATTCAGTGCTATGCATGGTTCCTTGGTAACTTCTAGTTTGATCAGGGAAACCACCGAAAATGAATCCGCTAATGAAGGGTACAGATTTGGTCAAGAGGAGGAAACTTATAATATTGTAGCTGCTCATGGTTATTTTGGCCGATTGATCTTCCAATATGCTAGTTTCAACAACTCTCGTTCTTTACATTTTTTCCTAGCTGCTTGGCCTGTAGTAGGTATCTGGTTCACTGCTTTAGGTATCAGCACTATGGCTTTCAATCTAAATGGTTTCAATTTCAACCAATCTGTAGTTGATAGTCAAGGCCGTGTAATTAATACCTGGGCCGATATCATTAACCGTGCTAACCTTGGTATGGAAGTTATGCATGAACGTAATGCTCATAACTTCCCTCTAGACCTAGCGGCTATTGAAGCTCCATCTACAACTGGATAAGACTTTAGTCCTAGTGTATACGAGTTTTTGAAAGTAAGGGAGCAATCACCTCTTGTTCTATCAAGAGTGCATTGCTCCTTTACTTCTCTTTTTGTTTATTACGACTAGAGTAGTCTTTTAGTTACAGATCCTTTTTTCGTTACAAGAAAAACATTTTATGGTTTGGGTCATGATTCAGTCTCCCTTTTTCTTTTCGTTTTGTATTCATTTTGAATTTCGATACCTTTGTTTTGTGAAATTGTTATTTTCCATTGAAAATAAAAGATCAAATTGGCTTAAGACTTCCAATTTCTATCTCCGAAATAAGAAAGAAATAATGATGAATGTTTGAAATTGAAATCTTAAGGGGGCGGATGTAGCCAAGTGGATTAAGGCAGTGGATTGTGAATTCACCACGCGCGGGTTCGATTCCCGTCGTTCGCCCACTCTGAAAGAAAAACGGACAACCTATTTTATTCCCTATGAGTTCTCGTCTCAATATTCATTGTAGTTCTTAACAGAATATTCGAATTCCAAATTTCTTAATAATGAATGAATCAATGAATGAAAGTGGACGAAATGGAATTGAACCTCCCCTTCTTTATTCTTTTCTGACGGACAAATCGCTCCTGGAAAGAATCCTATCTTTCGTATTCTTGCTATTTTTTTATTCGAATTTCATATTTAATAGAATCAAAAAATAGTAAAGGAGCAATGCACCATGGATGGAATCAAATATGCAATATTTACAAACAAAAGTATTCGGTTATTCGATCGAGAAAAATCAATATACTTTAAATGTCGAATCAGGATTAACTAGGACAGAAATAAAGCAGTGGGTCGAACTCTTCTTTGGTGTCAAGGTAATAGGAATAGTCATCGACTTCCCGGAAAGGGTAAAAGAACAGGACGCATTATGGAACATACAATGCATTACAGACGTATGATCATTACCCTTCAACCGGGTTATTCTATTTTACCTCTTAGAAAGAGAAATCGAATACAAATAAACAAATATGTTCTATTTCGAGAAGAAAGACCCGCGCTTTCTACTTGTTGCAGAAGAATTATTCTTGTCTCGAAGAAGAAATAGGTTACTCCTTAATCAAGATATATATATTGTACACCAACTGATAATAATCGTAATCTACACTCCCGAGGACCTTCTAGAAATAGAAGGTTTGGGGGCTAAAGATAGAGACGAGATTGTCAGAAAAGTACACTATTTTATTAATCATTCGTACACTTTAACAGACTGATTTTTTTCTAACTCTCAGAAACTGAAATTTCTACCAGAGTGGTATATCATCCTATTAAAAAGGAAAGATCCACGTGTCATGTTTATTCCAGAATTAGGCTTGTCTCGAAGAGTCACTGTTTTACTCATTCAAGACGGCATATATATGATAGAGGAACTGATAATGAATGATCGTAATCTACACTCGCGATGACCTTCTAGAAATAGAAGGTTTGGAAAATGAAGATAGGGACGAAATTGTCAGAAAAATACACGATTTTCTTAATTCGAAAAACAATCAAGAATCGCTGGAATAATTATACAATAATGAAGGGGAATTCTTGATAAAACTTGTTCCTACCGACTGAACAAATGATTATTCATGATTTCATACTGGCTTCAAATTAGAAAAATGTTATGGTAAAACTTCGTTTGAAACGATATGGTAGAAAGCAACGTGCGACTTGAAGGACACGATCCGTTGTGGATTTTTACACCCACCACTTTATATAAGAATGAAGGTGCTCTTGGCTCGACATCGGTTGTTCTGTTCCACTGGAACCTCTCCTTTATTTTTTTTTGGGGGGGTTGTAATGTAAATAGTCTATGATGAAGCTCGAGTAGAAAGTATTGATTCATTTCTCAGGGGCAAGGATCTAGGGTTAATGCCAATCAATAAATTGGAACAACTTCGTAAGTATATCTTCGATATGGAAATTGAAAGGGTTCCAGTCGAAAAGAAAAATTTCTTAGAATTGACAAAACTCTTTCGATACAAAATCTATCACGTGGGAATCAACCGTTTGTATGATTCTTTGATAGAAGATAGAAAGAAATCACAAAAAAAGGCAGGTTGCTGCCATTTTGAAAGGATTAAAAATCACCGAAGTTATGTCTAAACCTAATGATTTAAAACAAAGAAAAGATAAAGGATCCCAGAACAAGGAAAGACCCTTTCAATTGTCTCAATAACTAGACCAGAAAAAAATCCAATACAAATAGATTTGTAAACGAGACAAACAAAAAGGAAAAGGGTTTAAAGACCACTCAAAAAATGAAATGCCTTAAAGATTTTCCTTTCAGCTATTTGAGAGTTATTCAACTTGAGTTATGAGTACGAATGGTTTTTTTGTTTTCAGGAAGGAAGAATAAAAAAGAAAAGGACTTCAATCATAATCTAATTGATTTGATCATTTTATAGACCTATTTGCCATTGTTATTATATATAATACATAATAAAAAAATAGAACTTGGAATCATTTTTTCTCGAGCCGTACGAGGCGAAAACTTCCTATACGTTTCTAGGGGGGGGTATTATTCATCTACATCTATCCCAATGAGCCGTCTATCGAATCGTTGCAATTGATGTTCGATCTCGAAGAGAAGGAAGAGATCTTGGGAAAGTGGGTTTTTATGATCCGATAAAAAATCAAACTTATTTAAATGTTCCTGCTATTCTATATTTCCTTGAAAAGGGTGCTCAACCTACAGAAACGGTTCAGGATATTTTAAAAAAGGCAGAGGTTTTTAAAGAATTTCGCCCTAAATTAAAGGAAATTTAATTAATTAAGGAAATACAAAAAGTAGAGAAATTTTCTCTACTTTTTGTATTTCCTCTTTTGTTCTATTCGTACCTATTCATGATTCCATACCGGTTCCAAATTAGAGATAAAGTAGTTCAGTTTTAGTTTGATTTAAATTCCATTTATTATTATGAAACCATTTTTACTGTTCCTAGTGAACAAAATAGTCAATTCAGTGATTGTACGCGGACTCTTTTGTGGATTTATGACCACAGCCACCGTAGGTCTCGGCTACGGCTATTTCTTCGTTGTAGCCAGCGTCTTCATAAAAGAAAAGACAACCGGAGACGGGTAGGAGTGGTGGCTGCTTTTGGTACGTTCGTGATGTTCGCATCGGTCTATAATAGGCCGCTCCATGAAGGATTGGTTCAACCTCATCGCATAAAAATGTTCTTGTTCTTTCTGTCATTTTTCTTGCTTCAGCTCTTATGGACCAGTCTAACAACTTTGCGCAACTGGCCGCTTTTGGATCTTAACGATAAAAGAAAGCCCGCGGTAAGTAAACGAAGGCGTGTGGTAAAGCGCCTCTTCTTCCTTCAATTGGAATTTATGATGAATTTCTTTGTGCAATTATACAACCCGTACCTTAAACCTGATTCAATGATCCCCGGATTAGTCAACTTTTGTCTCTCTCGCTATAACAACGACAACGAAAAGAAGATCTTATTTGTAAGAAGTAGTTTGTCTGGTTGGTTAATTGGGCACATTTTCTTCCTGATTTTCTTCATGAAGTTGTTGGAATTCATATTGATCATAATCATTTGGGTAAGAAAGAACTTTTTTGAATCTGATGACGAAGATGAAAATGAAAATAAGTGAAATAGATCAACCTTTATCTATTTCACTTATTCTCTATTTCACTTATTCGACTGGAATGGCAGCGAATCGAACAAAAAAAAGTCATCAAAAAAATGACTGAGATAATCGAGTTAATATATATCGTATAGAAAACGATTCCACTTATAAGAAAGGAGGAAAAATAGACAGTGGCTATTCATTCCACTGCGTCAGATCGATAATCTATCTGCGAATTTCCGTATAGAAAGAAATAGAAAAAATATTCGAAATAAATAGAATATAATAGATAGAATAGACAGAATTCGAATCCATGGAAAAAAGATTCTGGCTAGATCGTCCGCTTGACAATACTACCATTTTTTATCTATATATATATATAAATAATATTATTAATTTTTGTGGATCCGTTTTATTTTTCTAAACAAGTAGGAGTGGCCCTACTCATAAAACTGGATTCAATAAGGAGAGGAGGATTGCTATGATCCAAAGAAAATTCCTAGTCATGGTACTCATTTTTGGTCTCGTAATAATGATTCTGCTATGTTATGTATTTTTGCTACGAAAGAAAGAAAGCGAGCTGGTTATCATGCTTGCCCAGATCTATTTTCTTATTTTTCTAAGGCGATTGGCGATGAAAATGCAAGCATTGTTTGTGCAATTCCTTAACCTATTGAACAAAATCCATAATTCCGATTCAATGATTGCACGCGGAATAGAGCTATTACTAGCTCTATTCCTATTCCTATTCGTCCTATTCGTGGGAAAAATGGCAGTCGTAGGGTCATCCTTTTTGCGTAAGATACTCGAAAAAATACTCAATTCAGTGATTGGAGCGGGACTCTTTTGTGGATTTATGACCATACCCACCATAGCTCTGCACTGCTATCTCTTCGTTGGCCCCAGCTTCTTGACAGAAGACAACCAGAGACGGGTAGCGGCAATGGCTGGTTTTGTTACGGGACAATTCGTGATGTTCACATCGGTCTATAATAAGCCGCTCTATGAAGGATTGGTTCAATCTCATCGCATAAAAATGTTCTTGTTCTTTCTGGCATTTTTATTGGTTCAGCTCTTATGGACCAGTCTAACAACTTTGCGCAACTGGCGGTTTTTGTATCCTAAAGAAAACGCAATGATAGTGGGAAGGCGCCTCTTCTTCCTTCAATTGGAATTTTTGATAACTTTCTTTGTGCAATTGTACAACCCGTACATTCCACCGGATTCAATGATCCTCCCATTAGTCAACAGCTATCTTAAAGACAAGGCGAACAAGCTACTATTTGTAAGAAGTAGTTTTGCTGGTTGGTTCATCGGTCATATTATAAGAATGCTTTTGTTCCTGAAAATGTTCAAACACTTTATCGATTGGGCACGTACCTGTTATACAAATGAAATACGGTGGGACGATGAATATTAAAATGAAAATAAGTGAAATAGATCAACCTTTATCTATTTCACTTATTCTCTATTTCACTTATTCGACTGGAATCGCAGCGAATCGAACAAAAAAAAGTCATCAAAAAAATGACTGAGATAATCGAGTTAATATATATCGTATAGAAAACGATTCCACTTATAAGAAAGGAGGAAAAATAGACAGTGGCTATTCATTCCACTGCGTCAGATCGATAATCTATCTGCGAATTTCCGTATAGAAAGAAATAGAAAAAATATTCGAAATAAATAGAATATAATAGATAGAATAGACAGAATTCGAATCCATGGAAAAAAGATTCTGGCTAGATCGTCCGCTTGACAATACTACCATTTTTTATCTATCTATATATATATATAAATAATATTATTAATTTTTGTGGATCCGTTTTATTTTTCTAAACAAGTAGGAGTGGCCCTACTCATAAAACTGGATTCAATAAGGAGAGGAGGATTGCTATGATGGTTCTATCTATTTATAAAGAAGAAACGATAAGAATGAAGGGCGTATGTTATCTAGGGAATCATATATGTTTTGGTAAATATGAAAGACTTGAACCCGTTTGGATCAGATCTATGTCCAGTTACAAAAAACAGAAAAAATGGAGGATCCAGGTTGGGGATGATTTTGAAAATGATAGCGACTCTTTTCAAAGCAAGGAGTTTCAAAAGTATAGCAACGATACTAATCGTATCAATGCATTCCTCGAAAAGAAAATTTCGGATCTAAAGTATCTTCTAGAGGATCTTGTGGAGCAGGGTGTTATTCCGTCTTATTCAAAGACAGGGGCTCTCCTTTGTATTTTGCTATTTTTGGATTTTTTCTTGCAGGATTCCATGAAGGTTAAAAATGGTTTGTCATCGGAAAGAAGAAAAGAAGCCAAAAAAGAGGCGGAAAGACAGGCGCAAAGTCATCCGGAGACAGAGTTTCTGTATTATGTGAAAATTCCATTTTTTCAGCTAAAAAATATGGAACATTCTGATGAAAATGTAAAAACAAATTTTCGGAATTCTGTGCAAATGTTATTTTCTTCTCTAAAAAATAATCCTGATAGGAATAGATTCGTCGACTCGCAAATATCAGGTCTAACTCTAGATCGTTGTCTTGTCGAGTCGGGCCTACAGGATCTTATCGATTATATTCTCCGCGATTCTATTGATATTGGTATTTTTATAAAGCATGACAATTCCGACGAGTATTCCAATTTCGACGAGTATTCCAATTTCGACGAGTATTCCAATTTCGACGAGTATTCCAATTTCGACGAGTATTCCAATTTCGACGAGTATTCCAATTTCGACGAGTATTCCAATTTCGACAAGGCTAGTACTTGGCGAGAATTTCGAGAATTTCGAGAATTTTTGCGGGATAGTCTTTTCCAATATTTTGATATTTTTCTAGAGGATGACAATTTCGCCGAGTATTACAATTTCGACGAGGCTAGTACTCGGCTAGAATTTTTGCGGGATAGTCTTTTCCAATATTTTATAAAGCGAGAATTTCGAGAATTTTTGCGGGATAGTCTTTTCCAATTTGTGGATGATTTTCTTCAGGATTTCAGGAAGTTGAAAAATCTGCTTTTATCCGAAAAAGAAAAATATGACTAAAGATGAAAAGAAAGGGAATGATTGGTCGGATTATGAAATCTAGATTTCATAAAATGACTCCAATTTCCTTTCTCAATCTTTGTATACTTTATTTAAGTAGTCGTTTTTTTTTTTTTTCGACTTTGCAAATTTCAATCAGGTATATTCTTTCCTCTTAATATCACCTAACCTTTATGGCAATATTGATTAAAATCAATATTATTCTTATAATGGGATGGTTATAAGATATATGGTGGATCGTGCACTTGAGAATTCCACTAAATTGAGAATGGATAAGAGGCTCGTGGTATTGACGTGAGGGGGCAGGGATGGCTATATTTCTGGGAGCGAACTCCGGGCGAATATGAAGCGCATGGATACAGGTTAGGCCTTGGAATGAAAGACAATTCCGAATCTGCTTTGTCTACGAACAAGGAAGCTATAAGTAATGCAACTATGAATCTCATGGAGAGTTCGATCCTGGCTCAGGATGAACGCTGGCGGCATGCTTGACACATGCAAGTCGGACGGGAAGTGGTGTTTCCAGTGGCGGACGGGTGAGTAACGCGTAAGAACCTGCCCTTGGGAGGGGAACAACAGCTGGAAACGGCTGCTAATACCCCGTAGGCTGAGGAGCAAAAGGAGGACCGAGGAGGACTCCGCCTGAGGAGGGGCTCGCGTCTGATTAGCTAGTTGGTGAGGCAATAGCTTACCAAGGCTATGATCAGTAGCTGGTCCGAGAGGATGATCAGCCACACTGGGACTGAGACACGGCCCAGACTCCTACGGGAGGCAGCAGTACGGAATTTTCCGCAATGGGCGAAAGCCTGACGGAGCAATGCCGCGTGGAGGTAGAAGGCCCACGGGTCATGAACTTCTTTTCCCGGAGAAGAAGCAATGACGGTATCTGGGGAATAAGCATCGGCTAACTCTGTGCCAGCAGCCGCGGTAAGACAGAGGATGCAAGCGTTATCCGGAATGATTGGGCGTAAAGCGTCTGTAGGTGGCTTTTTAAGTCCGCCGTCAAATCCCAGGGCTCAACCCTGGACAGGCGGTGGAAACTACCAAGCTGGAGTACGGTAGGGGCAGAGGGAATTTCCGGTGGAGCGGTAAAATGCGTAGAGATCGGAAAGAACACCAACGGCGAAAGCACTCTGCTGGGCCAACACTGACACTAAGAGACGAAAGCTAGGGGAGCGAGCGGGATTAGAGACCCCAGTAGTCCTAGCCGTAAACGATGGATACTAGGCGCTGTGCGAAAGCCACCCGCGCAGTGCTGTAGCTAACGCGTTAAGTATCCCGCCTGGGGAGTACGTTCGCAAGAATGAAACTCAAAGGAATTGACGGGGGCCCGCACAAGCGGTGGAGCATGTGGTTTAATTCGATGCAAAGCGAAGAACCTTACCAGGGCTTGACATGCCGCGAATCCTCTTGAAAGAGAGGGGTGCCTTCGGGAACGCGGACACAGGTGGTGCATGGCTGTCGTCAGCTCGTGCCGTAAGGTGTTGGGTTAAGTCCCGCAACGAGCGCAACCCTCGTGTTTAGTTGCCATCGTTGAGTTTGGAACCCTGAACAGACTGCCGGTGATAAGCCGGAGGAAGGTGAGGATGACGTCAAGTCATCATGCCCCTTATGCCCTGGGCGACACACGTGCTACAATGGCCGGGACAAAGGGTTGCGATCCCGTGAGGGTTAGCTAACTCCAAAAACCCGTCCTCAGTTCGGATTGCAGGCTGCAACTCGCCTGCATGAAGCCGGAATCGCTAGTAATCGCCGGTCAGCCATACGGCGGTGAATTCGTTCCCGGGCCTTGTACACACCGCCCGTCACACTATGGGAGCTGGCCATGCCCGAAGTCATTACCTTAACCGTCGGAGGGGGATGCCGAAGGCAGGGCTAGTGACCGGAGTGAAGTCGTAACAAGGTAGCCGTACTGGAAGGTGCGGCTGGATCACCTCCTTTTCAGGGAGAGCTAATGCTTGTTGGGTATTTTGGTTTGAGACTGCTTCACACCCAAAGGAGCTACGTCTCAGTGAAACTTGGAGATGGAAGTCTTCTTTCGTTTCTTGACGGTCAAGTAAGACCAAGCTCATGAGCTTATTATCCTAGGTCGGAACAAGTTGATAGGATTCCCCTTTTTACGTCCCTATGCCCCCCCCCGTGTGGCGACATGGGGGCGAAAAAAGGAAAGAGAGGGATGGGGTTTCTCTCTCTTTTGGCATAGCGGGCCTCCAGTGGGAGGCTCGCACGACGGGCTATTAGCTCAGTGGTAGAGCGCGCCCCTGATAATTGCGTCGTTGTGCCTGGGCTGTGAGGGCTCTCAGCCACATGGATAGTTCAATGTGCTCATCAGCGCCTGACCCTGAGATGTGGATCATCCAAGGCACATTAGCATGGCGTACTCCTCCTGTTCGAACCGGAGTTTGAAACCAAACTCCGCCTCAGGAGGATAGATGGGGCGATTCAGGTGAGATCCAATGTAGATCCAACTTTCGATTCACTCGTGGGATCCGGGCGGTCCGGGGGGGACCATCGTGGCTCCTCTCTTCTCGAGAATCCATACATCCCTTATCAGTGTATGGACAGCTATCTCTCGAGCACAGGTTTAGGTTCGGCCTCAATGGGAAAAAATGGAGCACCTACCAACGCATCTTCACAGACCAAGAACTACGAGATCACCCTTTCATTCTGGGGTGACGGAGGGATCGTACCATTCGAGCCGTTTTTTTCATGCTTTTCCCGGAGGTCTGGAGAAAGCTGCAATCAATAGGATTTCGCTAATCCTCCCTTCCCGAAAGGAAGAGCGTGAAATTCTTTTTCCTTTTCGCAGGGACCAGGAGATTGGATCTAGCCGTAAGAAGAATGCTTGGTATAAATAACTTACTTCTTGGTCTTCGACCCCCTCAGTCACTACGAACGCCCTCGATTAGTGCAATGGGATGTGTCTATTTATCTATCTCTTGACTCGAAATGGGAGCGAGCAGGTTTGAAAAAGGATCTTAGAGTGTCTAGGGTTGGGCCAGGAGGGTCTATTCACGCCTTCTTTTTTCTTCTCATCGGAGTTCTTTCACAAAGACTTGCCATGGTAAGGAAGAAGGGGGGAACAAGCACACTTGGAGAGCGCAGTACAACGGAGAGTTGTATGCTGCGTTCGGGAAGGATGAATCGCTCCCGAAAAGGAATCTACTGATTCTCTGCTAATTGGTTGGACCGTAGGTGCGATGATTTACTTCACGGGCGAGGTCTCTGGTTCAAGTCCAGGATGGCCCAGCTGCGCCAGGGAAAAGAATAGAAGAAGCATCGGACTCCTTCATGCATGCTCCACTTGGCTCGGGGGGATATAGCTCAGTTGGTAGAGCTCCGCTCTTGCAATTGGGTCGTTGCGATTACGGGTTGGATGTCTAATTGTCCAGGCGGTAATGATAGTATCTTGTACCTGAACCGGTGGCTCACTTTTTCTAAGTAATGGGGAAGAGGACCGAAACATGCCACTGACAGACTCTACTGAGACAAAGATGGGCTGTCAAGAACGTAGAGGAGGTAGGATGGGCAGTTGGTCAGATCTAGTATGGATCGTACATGGACGGTAGTTGGAGTCAGCGGCTCTCCTAGGGTTCCCTTATCTGGGATCCCTGGGGAAGAGGATCAAGTTGGCCCTTGCGAACAGCTTGATACACTATCTCCCTTCAACCCTTTGAGCGAAATACGGCAAAAGGAAGGAAAATCCATGGACCAACCCCATCATCTCCACCCCGTAGGAACTACGAGATCACCCCAAGGACGCCTTCGGCATCCAGGGGTCACGGACCGACCATAGAACCCTGCTCAATAAGTGGAACGCATTAGCTGTCCGCTCTCAGGTTGGGCAGTAAGGGTCGGAGAAGGGCAATCACTCATTCTTAAAACCAGTGTTCTTAAGACCAAAGAGTCGGGCGGAAAAGGAGGGAAAGCTCTCCGTTCCTGGTTCTCCTGTAGCTGGATCCTCCGGAACCATAAGAATCCTTAATTAGAATGGGATTCCAACTCAGCACCCCTTGAGTGAGATTTTGAGAAGAGTTGCTCTTTGGAGAGCACAGTACGATGAAAGTTGTAAGCTGTGTTCGGGGGGGAGTTATTGTCTATCGTTGGCCTCTATGGTAGAATCAGTCGGGGGACCTGAGAGGCGGTGGTTTACCCTGCGGCGGATGTCAGCGGTTCAAGTCCGCTTATCTCCAACTCGTGAACTTAGCCGATACAAAGCTATATGATAGCACCCAATTTTCCAGATTCGGCGGTTCGATCTATGATTTATCATTCATGGACGTTGATAAGATCCTTCTATTTAGCAGCACCTTAGGATGGCATAGCCTTAAAGTGAAGGGCGAGGTTCAAACGAGGAAAGGCTTACGGTGGATACCTAGGCACCCAGAGACGAAGAAGGGCGTAGTAAGCGACGAAATGCTTCGGGGAGTTGAAAATAAGCATAGATCCGGAGATTCCCGAATAGGTCAACCTTTCGAACTGCTGCTGAATCCATGGGCAGACAAGAGACAACCTGGCGAACTGAAACATCTTAGTAGCCAGAGGAAAAGAAAGCAAAAGCGATTCCCGTAGTAGCGGCGAGCGAAATGGGAGCAGCCTAAACCGCGAAAACGGGGTTGTGGGAGAGCAATACAAGCGCCGTGCTGCTAGGCGAAGCGGTGGAATGCTGCACCCTAGATGGCGAAAGTCCAGTAGCCGAAAGCATCACTAGCTTACGCTCTGTCCCGAGTAGCATGGGACACGTGGAATCCCGTGTGAATCAGCAAGGACCACCTTGCAAGGCTAAATACTCCTGGGTGACCGATAGCGAAGTAGTACCGTGAGGGAAGGGTGAAAAGAACCCCCATCGGGGAGTGAAATAGAACATGAAACCGTAAGCTCCCAAGCAGTGGGAGGAGCCCGGGGCTCTGACCGCGTGCCTGTTGAAGAATGAGCCGGCGACTCATAGGCAGTGGCTTGGTTAAGGGAACCCACCGGAGCCGTAGCGAAAGCGAGTCTTCATAGGGCAATTGTCACTGCTTATGGACCCGAACCTGGGTGATCTATCCATGACCAGGATGAAGCTTGGGTGAAACTAAGTGGAGGTCCGAACCGACTGATCTTCTCAGCGGATGAGTTGTGGTTAGGGGTGAAATGCCACTCGAACCCAGAGCTAGCTGGTTCTCCCCGAAATGCGTTGAGGCGCAGCAGTTGACTGGACATCTAGGGGTAAAGCACTGTTTCGGTGCGGGCCGCGAGAGCGGTACCAAATCGAGGCAAACTCTGAATACTAGATATGACCTCAAAATAACAGGGGTCAAGGTCGGCCAGTGAGACGATGGGGGATAAGCTTCATCGTCGAGAGGGAAACAGCCCGGATCACCAGCTAAGGCCCCTAAATGACCGCTCAGTGATAAAGGAGGTAGGGGTGCAGAGACAGCCAGGAGGTTTGCCTAGAAGCAGCTACCCTTGAAAGAGTGCGTAATAGCTCACTGATCGAGCGCTCTTGCGCCGAAGATGAACGGGGCTAAGCGATCTGCCGAAGCTGTGGGATGTAAAAATACATCGGTAGGGGAGCGTTCCGCCTTAGAGGGAAGCACCCGCGCGAGCAGTGGTGGACGAAGCGGAAGCGAGAATGTCGGCTTGAGTAACGCAAACATTGGTGAGAATCCAATGCCCCGAAAACCTAAGGGTTCCTCCGCAAGGTTCGTCCACGGAGGGTGAGTCAGGGCCTAAGATCAGGCCGAAAGGCGTAGTCGATGGACAACAGGTTAATATTCCTGTACTACCCCTTGTTGGTCCCGAGGGACGGAGGAGGCTAAGTTAGCCGAAAGATGGTTATGTTATCGGTTCAAGAACGTAAGGTGCCCCTGTAAGAAGGGGTAGAGAAAAGTAAGGGGTAGAGAAAATGCCTCGAGCCAATGTTCGAGTACAAGGCGCTACAGTACAGCGCTGAAGTAACCCATGCCATACTCCCAGGAAAAGCTCGAACGACCTTCAACAAAAGGGTACCTGTACCCGAAACCGACACAGGTGGGTAGGTAGAGAATACCTAGGGGCGCGAGACAACTCTCTCTAAGGAACTCGGCAAAATAGCCCCGTAACTTCGGGAGAAGGGGTGCCCCCTCACCCTTTGTGAGGGGGTCGCAGTGACCAGGCCCGGGCGACTGTTTACCAAAAACACAGGTCTCCGCAAAGTCGTAAGACCATGTACGGGGGCTGATGCCTGCCCAGTGCCGGAAGGTCAAGGAAGTTGGTGACCTGATGACAGGGGAGCCGGCGACCGAAGCCCCGGTGAACGGCGGCCGTAACTATAACGGTCCTAAGGTAGCGAAATTTATTGTCGGGTAAGTTCCGACCAGCACGAAAGGCGTAACGATCTGGGCACTGTCTCGGAGAGAGGCTCGGTGAAATAGACATGTCTGTGAAGATGCGGACTACCTGCACCTGGACAAAAAGACCCTATGAAGCTTTACTGTTCCCTGGGATTGGCTTTGGGCTTTTCCTGCGCAGCTTAGGTGGAGGGCGAAGAAGGCCCCCTTCCGGGGGGGCCCGAGCCATCAGTGAGATACCACTCTGGAAGAGCTAGAATTCTAACCTTGTGCCAGGACCTACGGGCCAAGGGACAGTCTCAGGTAGACAGTTTCTATGGGGCGTAGACCTCCCAAAAGGTAACGGAGGTGTGCAAAGGTTTCCTCGGTCCGGACGGAGATCGGGCCGCGAGTGTAAAGGCAGAAGGGAGCTTGACTGCAAGACCCACCCGTCGAGCAGGGACGAAAGTCGGCCTTAGTGATCCGACGGTGCCGAGTGGAAGGGCCGTCGCTCAACGGATAAAAGTTACTCTAGGGATAACAGGCTGATCTTCCCCAAGAGTTCACATCGACGGGAAGGTTTGGCACCTCGATGTCGGCTCTTCGCCACCTGGGGCTGTAGTATGTTCCAAGGGTTGGGCTGTTCGCCCATTAAAGCGGTACGTGAGCTGGGTTCAGAACGTCGTGAGACAGTTCGGTCCCTATCCGGTGTGGGCGTTCGAGCATTGAGAGGACCTTTCCCTAGTACGAGAGGACCGGGAAGGACGCACCTCTGGTGTACCAGTTATCGTGCCCACGGTAAACGCTGGGTAGCCAAGTGCGGAGCGGATAACTGCTGAAAGCATCTAAGTAGTAAGCCCACCCCAAGATGAGTGCTCTCCGATTCCGGCTTCCCCAGAGCCTCCGGTAGCACAGCCGAGACAGCGACGGGTTCTCTGCCCCTGCGGGGATGGAGCGACAGAAGTATTGAGAATTCAAGATTGGAGGTCACGGCGAGACGAGCCGTTTATCATTACGATAGGTGTCAAGTGGAAGATCGTAGTAATGTACGCAGCAGTAATGTACGCAGCTGAGGCATCCTAACAGACCGGTAGACTTGAACCTTGTTCCTACATGACCCGATCAATTCGATCAGGCACTCGCCATCTATTTTCATTGTTCAACTCTTTGACAACACGAAAAAACCATTGTTCTTGACAAGATGAAAAAACCAAAAGCTCTGCCCTGCCTCTCCAAGGGATGGAAGGGCAGAGGCCTTTGGTGTCCCCTCCAGTCAAGAATTGGGGCCTCACAATCACTAGCCAATATGCTTTTCTCTCATGCCTTTCTTCGTTCATGGTTCGATATTCTGGTGTCCTAGGCGTAGAGGAACCACACCATCCACCGAATTTGGTGGTTAAACTCTACTGCGGTGACGATACTGGAGGGGAGGTCCTGCGGAAAAATAGCTCGACGCCAGGATGTTAAAAAGCTTAACACCCCTCATTCTTATTACTTTTTTAATATGAAAAAAAAAATGAAAAATGAAAAGGTCGTCTTATTCAAAACCCCAATCATGACATCCCTTCTCTCCCACTTCACACCTCGGAACGCACCGTTCTTATAGAGAGAAACGCGCTTTCACATCTTCTTAACCCGAAATGGCTGAGGGGAGGAAAGGTTCCCTTTTTTGAGGCTACTCCCGGGAACAGATCCAGTGGAGACGGGGTGGGGCCTGTAGCTCAGAGGATTAGAGCACGTGGCTACGAACCACGGTGTCGGGGGTTCGAATCCCTCCTCGCCCAACCTTCCCAAAAGGGAAGGACCTTTCCCTCTGGGGGTGGGAGTAGGAAAATCATGATCGGGATAGCGGACCAAAAGCTATGGAACTTGGGTGTGGGTCTTTTGTCGAAATGGAATGGCCTTACTTGTTCTTTTGATTTCTTATTTTTCGTTAATGTTTAGAATCTTTAAACAAAGTCTCCCCGGCCCATCCGCGTTTTTTGTTTTACGCCCCATAACTCTTCCTCAGCCAGGCTGGGGCAGAATAGCAGAGCAAGTACAAGTATTAGTAGCATAACAAAAATGTCTTCCTCGTCATTAATAATTAATATGTTTGCTCGCGGTAATTGTGGCCTCTCGGGAGAATCGATGACTGCATCTTTGATGCGCTACTAGTACATCCGATAATTCTTAAACAGAATGTGATACGATGAGATAGAATGCAATAGAAACAAAGACAGGGAAGGGATTACCGACTCTTAACGGTCAAAGCGAGCTCTTTCATTCTGAATTAAAGAATTCACAATGAATCAAATCTCCCCAAGTAGGATTCGAACCTACGACCAATCAGTTAACAGCCGACCGCTCTACCACTGAGCTACTGAGGAACAACGGCAGATTAGATCTCATAGAGTTCAATTCCCGTTCTCAACCCATGACCAATATGAGCTCGAAGCTTCCTTCGTAACTCTCGGAACTTCTTCGTCTTCGTAGTGGCTCCCTTCCACGCTTCATTTCATAGGCAACCTCAAAGTGGCTCTATTTCATTATATTCCATCCCTAGCCCAATTCCATTCATTTAATATCCCTTTGATGTCGTTGACATAACAGATGTCGTTTCGAGTCTATCTCTTTATAGGGAAAGTTTAAAAATCATCAAAATTAGTAAAGCCGAAGTCAACGAGGGTACTGCCGTGAAGAAATTTAAACCTCGAGCTAGAGGACGTAGTTATCCGATAAAAAGACCTACTTGTCATATAAGTATTGTAGTGAAAAATATATCTTTAGATGAATATATAGAGACTATCGCATGGTTAAAAAAACCTAGATGGAAAAATAAGGATACAAATAGGATATATCATGATATGGATAGTAGTGGGGGAGTATGGGACAAAAAATAAATCCACTTGGTTTCAGACTGGGTACAACGCAAGATCATCATTCCCTTTGGTTTGCACAACCAAAAAACTATTCCGAAGGTCTAGAAGAAGATCAAAAAATACGAGATTCTATTCAAAATTATGTACAAAAAAATAGACAAAAGAATGTACAAAAGAATAGGAGAATCGACTCTGACCTCTCGGGAATTGCACGTATAGAGATTCAAAAAACAATCGATCTAATCAAGGTCCGAATCTATCTGGCATTCCCAATAGTATTAAAAGAAAGTCCAATGGCAGCATTACAAATGAATCTAAAAAAAGAATTTCATTGTGTAAATCGAAAACTCAACATTACTACTACAAGAATTGCAAAACCTTATGGAAACCCTATTATTCTTGCACAATATATAGCCGTACAATTAAAACATAGAGTTCCATTTCGAAAAGCAATGAAAAGGGCTATTGAAAAAACGAAAAAAGCAAAGATAAAAAGTGACAAAGAAAAGACCAAAATGGATGAAATGGATTAAATGAACAACTCGTAGAAAGAAAGGGAAAAAGTAACAAATAAAAGACTAAAAGAAAAAGATCCTTTTTTTAGTTGTTGGACTGGAATCTGAACGTCCCTTTGTTGCTATGCGCAGGCCAAAAGTTCTCTTTTTTAAACCCATTTTTAGGGAACTCAATAAAAAAATGAGAAAAAGGAAAAACGATATTTGGGAATTCGAAAAGGTTTCAAAGTTTTAAAAGAAGGAACAAAATTCTTTATAAAAATCTCAAAAAAAACAATAAAAAGGACTATCAAAAAGATTATGAAAGTCATTCCCGTTTTAAAAAGAAAAAAAGCAAACTCTTATTATTTAGAGATAGATTGATAGATTTATTATTTAGAGATAAATTGATAGAAAGATATAAATCAAGTGAAACTAAAAAAGAAAACGATTCTATAAACCTCCATGAGATAATTATTGAATCTCCGATAGAAAAAAATATGAATGATAGAACAAGCCCAATCAGAAATCACATAGAAATAATTACAAAAAGCGAAACAAAAAATGACTGCAGAAATAAATGGAATAAAAATAATAAAACAAGTTCGAATCCTAAAAGATTCGAATCACTAAAAAAGATTTAGCAAATATTAAAAGGAAGGTATATTCAATTAATATTAATTAATGCGTAAATTATATGTTTTTATAAGATTTTTCACTTAAAAAATATACATAAAAGTCCTTCTACCTTTCTTTCTTAAGTTTTTGATCGCAAAAGTGCCCCATAGAATTCTGATTATTGCTCTTGTATGTTTTGTATTTTTTCGAAAAAAGGGTCGAACTAGAATAACGGATACCGTTGTCATGATTGCCCTTCTATATTATTTCGTTATTCTATGGGATAGAGCTATACATTAAAAAAGAGATCGTCGACTTGACAATAGTGCCATTTTGTATTTATCTACAAGTAAATAATTCGTTATTTTTGTGGATCCGTTTTCTTTTTCTAAACAAGTAGGAGTGGCGCTACTCATAAAACTTGATTCAATAAGGAGGATTCCTATGATCCAAAGCAAATTCCTAGTCATGGTACTCATTTTTGGTCTCGTAATAATGATTCTGCTATGTTATGTATTTTTGCTACGAAAGAAAGAAAGCGAGCTGGTTATCATGCTTGCCCAGATCTATTTCCTTATTTTTCTAAGGCGATTGGCGATGAAAATGCAAGCATTGTTTGTGCAATTCCTTAACCTATTGAACAAAATCCACAATTCCGATTCAATGATCCCCGGATTAGTCAACTTTTGTCTCTCTCGCTATAACAACGACAACGAAAAGAAGATTGTATTTGTAATAAGTAGTTTGGCTGGTTGGTTAATTGGGCACATTTTTTCATGATTTTCTTCATGATTTTATTGATGAAGTTGTTGGAATTCATAGAGATCATAATCATTTGGGTAAGAAATAACTTTTTTGAATCTTAAGTTCAATTAAATTAAATAAGTGAAATAGATAATAAATTAATAAATAAGTGAAAGTGAAATAGATAATAAATTAATAAATAAGTGAAAGTGAAATAGATAATAAATTAATAAATAAGTGAAATAGATAATAAATAAGTGAAATTAAATTAAATAAGTGAAATAGATAATAAATTAATAAATAAGTGAAATAGATAAAGGTTGATCTATTTCACTTATTCGACTGGAATGGCAGCGAATCGAACAAAAAAAAGTCATCAAAAAAATGACTGAGATAATCGAGTTAATATATATCGTATAGAAAACGATTCCACTTATAAGAAAGGAGGAAAAATAGACAGTGGCTATTCATTCCACTGCGTCAGATCGATAATCTATCTGCGAATTTCCGTATAGAAAGAAATAGAAAAAATATTCGAAATAAATAGAATATAATAGATAGAATAGACAGAATTCGAATCCATGGAAAAAAGATTCTGGCTAGATCGTCCGCTTGACAATACTACCATTTTTTATCTATATATATATATAAATAATATTATTAATTTTTGTGGATCCGTTTTATTTTTCTAAACAAGTAGGAGTGGCCCTACTCATAAAACTGGATTCAATAAGGAGAGGAGGATTGCTATGATCCAAAGAAAATTCCTAGTCATGGTACTCATTTTTGGTCTCGTAATAATGATTCTGCTATGTTATGTATTTTTGCTACGAAAGAAAGAAAGCGAGCTGGTTATCATGCTTGCCCAGATCTATTTTCTTATTTTTCTAAGGCGATTGGCGATGAAAATGCAAGCATTGTTTGTGCAATTCCTTAACCTATTGAACAAAATCCATAATTCCGATTCAATGATTGCACGCGGAATAGAGCTATTACTAGCTCTATTCCTATTCCTATTCGTCCTATTCGTGGGAAAAATGGCAGTCGTAGGGTCATCCTTTTTGCGTAAGATACTCGAAAAAATACTCAATTCAGTGATTGGAGCGGGACTCTTTTGTGGATTTATGACCATACCCACCATAGCTCTGCACTGCTATCTCTTCGTTGGCCCCAGCTTCTTGACAGAAGACAACCAGAGACGGGTAGCGGCAATGGCTGGTTTTGTTACGGGACAATTCGTGATGTTCACATCGGTCTATAATAAGCCGCTCTATGAAGGATTGGTTCAATCTCATCGCATAAAAATGTTCTTGTTCTTTCTGGCATTTTTATTGGTTCAGCTCTTATGGACCAGTCTAACAACTTTGCGCAACTGGCGGTTTTTGTATCCTAAAGAAAACGCAATGATAGTGGGAAGGCGCCTCTTCTTCCTTCAATTGGAATTTTTGATAACTTTCTTTGTGCAATTGTACAACCCGTACATTCCACCGGATTCAATGATCCTCCCATTAGTCAACAGCTATCTTAAAGACAAGGCGAACAAGCTACTATTTGTAAGAAGTAGTTTTGCTGGTTGGTTCATCGGTCATATTATAAGAATGCTTTTGTTCCTGAAAATGTTCAAACACTTTATCGATTGGGCACGTACCTGTTATACAAATGAAATACGGTGGGACGATGAATATTAAAATGAAAATAAGTGAAATAGATCAACCTTTATCTATTTCACTTATTCTCTATTTCACTTATTCGACTGGAATCGCAGCGAATCGAACAAAAAAAAGTCATCAAAAAAATGACTGAGATAATCGAGTTAATATATATCGTATAGAAAACGATTCCACTTATAAGAAAGGAGGAAAAATAGACAGTGGCTATTCATTCCACTGCGTCAGATCGATAATCTATCTGCGAATTTCCGTATAGAAAGAAATAGAAAAAATATTCGAAATAAATAGAATATAATAGATAGAATAGACAGAATTCGAATCCATGGAAAAAAGATTCTGGCTAGATCGTCCGCTTGACAATACTACCATTTTTTATCTATATATATATATAAATAATATTATTAATTTTTGTGGATCCGTTTTATTTTTCTAAACAAGTAGGAGTGGCCCTACTCATAAAACTGGATTCAATAAAAAGAAAAAGGAGGATTCCTATGAAAATGAAAGAATTTTTACTCTTGCTAGTGAACAAAATACTCAATTCAGTGATTGGAGGTGGACTCTTTTGTGGATTTATGACCACAGCCACCGTAGGTCTCGGCTATTTCTTCGTTGTAGCCAGTTTCTTCATAAAAGACAAACAGTTCTTCATAAAAGACAACCAGAGACGGGTAGCAGCAATGACTGGTTTTGTTACGGGACAGTTCGTGATGTTCACATCGATCTACAATAGGCCGCTCCATGAAGGATTGGTTCAACCTCATAGCATCATTATGCTATTTCTAGGCTCATTCTTCGTTCAACTCTTCTGGACTAGTCGAAAAACTTTGCGCAACAGGCGCTTTTTGGATCCTCACGATCTTATCACTAAAAGAAAGTACGTGCTCCGCCTTCAATTGGAATTTATTATTAATTTCTTTGTGCAATTATGCAACCCGTACCTTGAACCTGATTCAATGATCCCCGGATTAGTCAACTTTTGTCTCTCTCGCTATAACAACGACAACGAAAAGAAGATCTTATTTGTAAGAAGTAGTTTGGCTGGTTGGTTAGTTGGGCACATTTTCTTCCTGATTTTCTTCATGAAGTTGTTGGAATTCATATTGATCATAATCATTTGGGTAAGAAAGAACTTTTTTGAATCTGATGACGAAGATGAAAATGAAAATAAGTGAAATAGATCAACCTTTATCTATTTCACTTATTCTCTATTTCACTTATTCTCTATTTCACTTATTCGACTGGAATGGCAGCGAATCGAACAAAAAAAAGTCATCAAAAAAATGACTGAGATAATCGAGTTAATATATATCGTATAGAAAACGATTCCACTTATAAGAAAGGAGGAAAAATAGACAGTGGCTATTCATTCCACTGCGTCAGATCGATAATCTATCTGCGAATTTCCGTATAGAAAGAAATAGAAAAAATATTCGAAATAAATAGAATATAATAGATAGAATAGACAGAATTCGAATCCATGGAAAAAAGATTCTGGCTAGATCGTCCGCTTGACAATACTGCCATTTTTTATCTAATATTATATATTAATAATATTATTAATTTTTGTGGATCCGTTTTCTTTTTCTAAACAAGCAGGAGTACTGGCACTACTCCTAAAACTTAAAAAAAAGGAGACCCTCTGATGGTTCTATCTATTTATAAAGAAGAAACGATAAGAATGAAGGGCGTATGTTATCTAGGGAATCATATATGTTTTGGTAAATATGAAAGACTTGAACCCGTTTGGATCAGATCTATGTCCAGTTACAAAAACAGAAAAAATGGAGGATCCAGGTTGGGGATGATTTTGAAAATGATAGCGACTCTTTTCAAAGCAAGGAGTTTCAAAAGTATATCCAAAAGTATATCAACGATACTAATCGTATCAATGCATTCCTCGAAAAGAAAATTTAGGATCTAAAGGATCTTATAGAGGACGGTGTTATTCCGTCTTATTCAAAGACAAGGGCTCTCCCTTGTATTTTGCTATTTTTGGATTTTTTCTTGCAGGATTCCATGAAGGTTAAAAATGGTTTGTCATCGGAAAGAAGAAAAGAAGCCAAAAAAGAAGCGGAAAGACAGGCGCACAGTCATCCGGAGACAGGGTTTCTGTATTCTGTGAAAATTCCATTTTTTCATCTAATAAATATGGAATATTCGGATTCTAATGCAAAGACAGATTTTCGGAATTCTGTGCAATTTTTATTTTCTTCTCTAAAAAATGATCCTCGTAGGAATAGATTCGTCGACTCGCAAATATCAGGTCTAACTCTAGATCGTTGTCTTGTCGAGTCGGGCCTACAGGATCTTATCGATTATATTCTCCGCGATTCTATTGATATTGATATTTTTCTAGAGGATGACAATTTCGCCAAGTATTACAATTTCGACGAGGCTAGTACTTGGCGAGAATTTCTAGAATTTTTGCGGGATGGTCTTTTCCAATATTTTGATATTTATTTTTCTATTTTTCTAGAGGATGACAATTCCGACGAGTATTCCAATTCCGACAAGGCTAGTAATTGTCCAGAATTTTTGCGGGATAGTCTTTTCCAATTTGTGGATGATTTCCTTCAGGATTTCAGGAAGTTGAAAAATCTGCTTTTATCCGAAAAAGAAAAATATGACAAAGATGAAAAGAAGGGGAATGATTGGTCGGATTATGAAATCTAGATTTTGAGGATTTTCTGGATGAAGAGGGTAAAGAAGATGACGAAGATGAAGAGAAGGTTAATGATTGGTCGGATCATGTAAATAGCGATTTTGAGGATTTTCTGGATGAAGAGGGTGAAGAAGATGACGAAGATGAAGAGAAGGTTAATGGTTGGGTTGGTCGGATTATGTAAATAGCGATTTTGAGGATTTTCTGGATAGGGTACACCCCCCTTATTTCGGTTTCGATGACAGCGTATTCATCAAGCCGTCGTCGTGTGTAGCGAGTAAGGCAATAAGGTTTCTGTTAGTGCTATACTTTATCATATCGTTCATAGTAAGGTTTAGAAGATAATCCGAACCGAATAATTAAATAATTTAAAAAAATCTTATAATATAATAAATAATATTGTATAATTTATACAATATTATTTATTCTAAGAACATTCTATTCTCTTAATTTTCTCTTAATTCTATAGGGTTCAATAATCGATTAAATACATTATTATTACAAAATTCATATTTGTAAAAAAAAAGGGCGGTCTTTTATGGTAAAAAATTCATTTATTTCCGTTATTTCACAAAAAGAAAAGGAAGAAAACCAGGGATCTGTTGAATTTCAAGTATTCAGTTTTACCAATAAGATAGAAAGACTTTCCTTACATCTGAAATTGCACAAAAAAGACTATTCATCTCAGAGAGGTCTGCGAAAAATTGTGGGAAAACGTCAACGTCTGCTAGCTTATTTGTCAAAAAAAAATCAAGTACGGTACACAGAATTAATAGGTCAGTTGAATATTCGAGAGAAAAAAAAGCCGTTAATTTGAAAAGTATTTTAGAATTATTCACTTAAATTTTGATAAACCTCTTTTCGCTTTCAGTAATTCATGGAAGAATGAATCGGGAAAAACCTATGACCGCACCAGTTACAAGAAAAAATCTCATGATAGTAAATATGGGTCCTCACCACCCATCAATGCATGGCGTTCTTCGACTCATCGTTACTCTAGATGGTGAAGATGTTATTGACTGTGAACCAATATTGGGTTATTTACACAGAGGGATGGAAAAAATTGCAGAAAACCGAACAATTATACAATATTTGCCTTATGTAACACGTTGGGATTATTTAGCTACTATGTTTACAGAAGCCATAACCATAAATGCACCAGAGCAGTTGGGAAATATTCAAGTACCTAAACGGGCGAGCTATATCAGAGTAATTATCTTGGAATTGAGTCGTATAGCTTCTCATTTATTATGGCTTGGACCTTTTATGGCAGATATTGGGACACAAACTCCCTTCTTCTATATTTTTCGCGAAAGAGAATTGATATATGACTTATTCGAAGCTGCCACCGGTATGCGAATGATGCATAATTATTTTCGTATTGGAGGAATAGCTGCGGATCTACCTCATGGCTGGATAGATAAATGTTTGGATTTTTGCGATTATTTTTTAAGAGGGGTTGCTGAATATCAAAAGCTTATTACACGGAATCCTATTTTTTTAGAACGAGTTGAAGGGGCAGGTGTTATTGGTGGAGAGGAAGCAATAAATTGGGGTTTATCAGGACCAATGCTACGAGCTTCCGGAATACAATGGGATCTTCGTAAAGTTGATCATTATGAGTGTTATGACGAATTTGACTGGGAAGTCAAATGGCAAAAAGAAGGGGATTCATTAGCTCGTTATTTAGTACGAATCGGTGAAATGACAGAATCTATAAAAATTATTCAACAGGCTCTGGAAGGAATTCCGGGAGGACCCTATGAGAATTTAGAAATCCGGCGCTTTGATAGAGTAAGCAATGCCGAATGGAATGATTTTGAATATCGATTCATTAGTAAAAAACCTTCTCCAACTTTTGAATTTTCGAAGCAAGAACTTTATGTAAGAGTTGAAGCTCCAAAAGGAGAATTGGGCATTTATTTGATAGGAGATCAGAATGTTTTTCCTTGGAGATGGAAAATTCGACCGCCGGGTTTTGTCAATTTGCAAGTTCTTCCTCAATTAGTTAAAAGAATGAAATTGGCTGATATTCTGACGATACTTGGTAGCATAGATATCATTATGGGAGAAGTTGATCGTTGAAATGATTATTAATACAACAAAAGTACAAGCTATCAATTCTTTTTCTAGATTGGAATCCTTAAAAGAAGTCTATGGGATCATATGGATGTTTGTTCCTATTTTGACTCTTGTATTAGGAATCACAATAGGTGTCTTAGTAATTGTTTGGTTAGAAAGAGAAATATCCGCAGGGATACAACAACGTATTGGCCCTGAATACGCTGGCCCTTTGGGAATTCTTCAAGCTCTAGCAGATGGGACAAAATTGATTTTCAAAGAGAATCTTCTTCCATCTCGAGGAGATACTCGTTTATTCAGGATTGGGCCATCCGTAGCAGTTATATCCATTTTATTAAGTTATTCAGTAATTCCTTTTAGTTATCGTCTTATTTTAGCCGATCTCAGTATCGGTGTTTTTTTATGGATTGCCGTTTCAAGCATTGCTCCCGTTGGACTTCTTATGTCAGGATATGGATCAAATAATAAATATTCCTTTTTAGGTGGTCTACGGGCTGCTGCTCAATCAATTAGTTATGAAATACCATTAACTTTATGTGTCTTATCAATATCTCTACGTGTGATTCGCTGAAAGATAAACTTTCTCTTATTTCCCTTTTGACAGAAGTGAAATGAATTCAATATTCTATTTTCATTTTTTTATTCATCATTCGGGTTGATGAACTAAACCAGATAGTTATATGAGTGAAAGAAAACGACTTATAAATTCGCAGTAAAAAGATTGAGTCTCATTTCCTATGTACAAGAGTTAAGTGAAAAGTAAACATAAACAATATAGACTGTTTACCCCAAGATTGATTGATTAATCATCATGACTTGAAGCGGGTTTAAAAGATCAACTCTATGGTATGGAGTTTTGACTATCTATTACCATATTTGTATTAGCATATCTGTATTACCATAACAGAGGATTCATCAAAAAGAGTGGATGGTTAGGAACACGAAGATACAAAAAGGATTAGTAATGGAAATTTGGAAAGTTAGCCAACTGGATATTTCTACATAAAAAGAATTCGAATTGGGGCTTTAAATTAGTAGAAATTATCAAGCAGTACTCCCCACGATTTCGATCCAGAGTATGCTACTATCCACCGATTAAATAAATAACTATCAGGAACGAAAGAATCTTTTACCTTTTTTAAGTCTCCCCTTTTCTGAGAAAGGAGAATAGGAACGCAAAAAATCAACTAGAAAGAATGGAATACAAAAAAAAGGGAGAGCTTTTTATTTTTTCTTTTTTATATCCAACTTTAGAGAGATAGAATTTTTGTCCTGATTCATGAACTAATGTAATGTCTAATTTTTGTAATCAAAAATGATAGGTTGACATATCTATTAATTACTACAAAAAACATTTAAATCAAAGATTAAGTTATTACTAAACAAAGAAAAAAATTCGAAAAAAAAAATTAGATCAATTCCGAAGCACTTTTCTTTTTTATTAATTATTAAAAAGAGAGCAGACAGAATTCCATTGGTCGAATTCGGGACCTTACGATAGATTTTGACTTTATTTATACTACAAAGAGATCAAAATAAAAAAAAAAATATCGAACAGATCCTAAAATTTATTTGGGACCCGCGAGGAGCCGTATGAGGTGAAAATCTCATGTACGGTTCTGTAATAGAGATGGTATCAGTGATGTTATCGCCGACTATGATTATCTAACAGTTCAAGTACCGTTGATATAGTTGAAGCGCAATCAAAATATGGTTTTTGGGGATGGAATTTGTGGCGTCAACCTATAGGGTTTATCATTTTTCTAATTTCTTCCTTAGCCGAGTGTGAGAGATTACCTTTTGATTTACCAGAAGCAGAAGAAGAATTAGTAGCAGGTTATCAAACTGAATATTCGGGTATCAAATTTGGTTTATTTTACATTGCTTCGTATTTAAATCTACTAGTTTCTTCATTATTTGTAACAGTTCTTTACTTGGGCGGTTGGAATCTTTCTATTCCGTACATATTCGTTCCTGAGCTTTTTGAAATAAATAAAGCAAGAAGAGTCTTTGGAACAATAATGGGTATCTTTATTACATTAGCTAAAACTTATTTGTTCTTGTTCATTTCTATCACAACAAGATGGACTTTACCAAGGCTGAGAATGGACCAACTATTAAATCTTGGATGGAAATTTCTTTTACCTATTTCTCTAGGTAATCTATTATTAACAACCTCTTCCCAACTTCTTTCGCTGTAAAGAAATACTATATTCTATTTTATATTCACGATTTGTCTCAAACATCACATCAAACAAGAGAAAGAAAGAAATAGAAAAAATTTTTATAGATATTTACAATATGTTCCCTATGGTAACTGGGTTCATGAATTACGGTCAACAAACAGTACAAACTGCAAGGTACATTGGTCAAAGTTTCATGATTACCTTATCCCACGTCAATCGTTTCCCTGTAACTATTCAATACCCTTATGAAAAATTAATCACATCCGAGCGATTCCGGGGTCGAATCCACTTTGAATTTGATAAATGCATTGCTTGTGAAGTCTGTGTTCGTGTATGTCCTATAGATCTACCCGTTGTTGATTGGAAATTGGAAACCGATATTCAAAAGAAACGGTTGCTTAATTACAGCATTGATTTCGGAATCTGTATATTTTGCGGCAATTGCGTTGAGTATTGTCCAACAAATTGTTTATCAATGACTGAAGAATATGAACTTTCTACTTATGATCGTCACGAATTGAATTATAATCAAATTGCTTTGGGTCGTTTACCACTGTCAATAATTGGCGATTACACAATTCGAACAGTTTTGAATTCGTCTCATCATAAAAGGCAATGGAATAAAGCATCAAGACTTATTCATCCATAATGAAATGAATCCGTTCATGGAATCGAACAAAAAAAGGCGTCAAAAAAATGACTGAGATAATCGAGTTAATATATATCGTATAGAAATAGAAAAACTATTCCACTTATAAGAAAGGAGGAAAAATATACAGTGGGTATTAATTCCACTGCGTCAGATAGATAAAGGCATCTATCTGCACGAACCTCCAATATTAAGGAGATTCCATATGCAAATGAAAGCATTTTTACTGTTCCTAGTGAACAAAATACTCAATTCAGTGATTGGAGCGGGACTCTTTTGTGGATTTATGACCATACCCACCATAGCTCTGCACTGCTATCTCTTCGTTGGCCCCAGCTTCTTGACAGAAGACAACCGGAGACGGGTAGCAGCAATGGCTGGTTTTGTTACGGGACAATTCGTGATGTTCACATCGGTCTATAATAGGCCGCTCTATGAAGGATTGGTTCAACCTCATCGCATAAAAATGTTCTTGTTCTTTCTGGCATTTTTATTGGTTCAGCTCTTATGGACCAGTCTAACAACTTTGCGCAACTGGCGGTTTTTGTATCCTAAAGAAAACGCAATGATAGTGGGAAGGCGCCTCTTCTTCCTTCAATTGGAATTTATGCTGACTTTTTTTGTGCAATTATACAACCCGTACATTCCACCGGATTCAATGATCCTCCCATTAGTCAACAGCTATCTTAAAGACAAGGCGAACAAGCTACTATTTGTAAGAAGTAGTTTTGCTGGTTGGTTCATTGGTCATATTATAAGAATGCTTTTCTTCCTGAAAATGTTCAAACACTTTATCGATTGGGCACGTACCTGTTATACAAATGAACTACGGTGGGATGACGAATATTAAAATGAAAATAAGTGAAATAGATCAACCTTTATCTATTTCACTTATTCGACTGGATCTGACGGAGCCGGCTCATGTACGACATGATTCGGATCGGATCATAGATTCTCTTCAAGTGAACCAGCCTATCCTTTGTATGGCGCTTACACGGTGGTTGGAACAAAGACACATTTGATTATTAATTCCAATGCGGCAGATATAGATAAAGGCATCTATCTGCACGGACCAATCAATCGTTCAAGTCAGACACTCCCATAATCCATTTTCTCTTCGGAGAATTTCCTTCAACTATTCATGTCGAATAAGTAATATTGCGGGGTTGAAGGGAAATATCCAAATCCATGTCTTATTCTTTTCAATAATCCATACTTGTCAAAAATGCAATTCATAAAAAAAGAAAGTCACTTCTTTTTTCCTGTTCAGATCAACAAAGTCATGATATTTCGATTTATTTATTTCTTAGTTTACATATAATGGATTTATCTGGACCAATACATGATTTTCTTTTAGTCTTCCTGGGATTGGGTCTTATATTAGGAAGTCTAGGAGTGATATTACTTCCCAATCCAATTTATTCTGCCTTTTCATTGGGATTGGTTTTTTTTTCTATATCCTTATTTTATATTCTATCGAACTCCCATTTTGTAGCTGCTGCGCAGATCCTTATTTATGTAGGAGCTCTAAATGTTTTAATCATATTTGCTGTGATGTTCATGAATGGTTCAGAATATTCCAAAGATTTTTATCTTTGGACCGTTGGAGATGGAATTACTTCGCTGGTTTGTACAAGTATTTTTTTTTCACTAATTACTACTATTCTAGATACGTCATGGTACGGGATTATTTGGGCTACAAGATCCAACCAGATTCTAGAGCAAGATTTGATAAGTAATAGTCAACAAATTGGTATTCATTTATCAACAGATTTTTTTCTTCCATTTGAGCTCATTTCAATAATTCTTTTAATTGCTTTAATAGGTGCAATCACTGTAGCTCGTCAATACTAAATCTTTAGAACGAGAAATCCAAATCAAACTTTGTTCTAGATTATCAAATTCCTTTCTCTTCCATTCTATTTGAATTCATGTCTAAAATCAAAATGTTTTTAGTTCCATCTATTACCAATCTATTCTTTTGTTCCGTACTTATTTAGTCAGTTTTAGTCAATGTAATCAGTTGAATTGTTGTTCATATTGAAATGAATTGAGATTCATAAGGAGTTGGTTAATGATGCTGGAACATGTACTTGTTTTGAGTGCTTATTTATTTTCTATCGGCATTTATGGATTGATCACGAGTCGAAATATGGTTCGAGCCCTTATGTGTCTTGAACTTATATTGAATGCAGTTAATATCAATTTTGTAACATTTTCTGATTTTTTTGATAATCGTCAATTAAAAGGAGCTATTTTCTCAATTTTTGTTATAGCAATTGCAGCCGCTGAAGCGGCTATTGGACTGGCTATTGTTTCCTCAATTTGTCGTAACAGAAAATCAACTCGTATTAACCAATCAAATTTGTTGAATAAATAGCATTTATATAAATTCTAATATTCATCAATTAATTCCAATTAGTCTATTTGCCGCGTAAGATATGATGATGTTTACAAAAACATAAAAAATCAAAGTATCTTGGCCCTCTCTCCTAAGTCAATCCTGAAATAGATTGATTCGAAAAAATTCTCGTAACGCATTGATTCGTCTAGTAACTAAATATGATTCATTTATTAAGTTTACTAGATCGAAAATTTATCACATTCAAAAATGTATAGACCCAATGTCACATTCAGTAAAAATTTATGATACATGTATAGGGTGTACTCAATGTGTCCGAGCCTGCCCCACAGATGTATTAGAAATGATACCTTGGGACGGGTGTAAAGCTAAACAAATTGCTTCTGCTCCAAGAACAGAGGATTGTGTCGGTTGTAAGAGATGTGAATCTGCCTGTCCAACGGATTTCTTGAGTGTTCGAGTTTATTTATGGCATGAAACAACTCGCAGCATGGGTCTAGCTTATTGATATGTTCCAGAAAACTCCACTTGAATTTTTTTGATTTTTTTATCGAAAAAAACCCGTGCTCGAGAATAACATATTTTTATTTTTTCGAGTACGGGTTTTTCTGGTCTAAGTGTATCTTGTCTTTACTACGAATTTTTTTCCTTGGTTAACAATAATTGTAGTTTTGCCAATATTTGCGGGTTTTTTAATTGTCTTTCTTCCCCATAGAGGAAATCGGGCAATTCGTTGGTATACTTTATCTACATGTATACTAGAACTCCTTCTAACGACCTATGCATTCTGTTATCATTTTAAATCGGACGATCCATTAATCCAACTAGTCGAAGATTATAAATGGATCCATTTTTTTTATTTCCACTGGAGATTAGGAATAGATGGACTCTCGATAGGACCCATTTTACTGACGGGATTCGTCACTACTTTAGCAACTTTAGCGGCTTGGCCAGTTACTCGAGATTCTCGATTATTCCATTTCCTGATGTTAGCAATGTACAGTGGTCAAATAGGATCATTTTCTTCTCGCGACCTTTTACTCTTTTTCATCATGTGGGAGTTCGAATTAATTCCCGTTTATTTACTTTTATCCATGTGGGGAGGAAAGAAACGTCTCTATTCTGCTACAAAATTTATTTTATACACTGCGGGAGGTTCTGTTTTTCTCTTAATCGGAGTTCTGGGTGTCGGTTTATATAGTTATAATGAACCAACATTCCATTTTGAAACATTAGCCAATCAATCGTATCCTGCGGCATTGGAAATAATATTCTATATTGGATTTTTTATTGCTTTTGCTGTCAAATTGCCGATTATACCCTTACATACATGGTTACCAGATACCCATGGAGAAGCGCATTACAGTACTTGTATGCTTCTAGCTGGAATCTTATTAAAAATGGGAGCGTATGGGTTGGTTCGGGTCAATATGGAATTATTACCGCACGCACATTCTATATTTTCTCCTTGGTTAATGATAGTAGGCACAATGCAAATAATCTATGCAGCTTCAACATCTCCTGGTCAACGTAATTTAAAAAAAAGAATAGCATATTCCTCTGTATCTCATATGGGTTTTCTTATTATAGGAATTGCTTCTATAACTGATACAGGACTCAACGGAGCCATTTTACAAATAATCTCTCATGGCTTTATTGGTGCTGCACTTTTTTTCTTGGCAGGAACGAGTTATGATAGAATCCGTCTTGCTTATCTCGACGAAATAGGCGGAATAGCTATCCCAATGCCAAAAATATTCACGATGTTCATTAGCTTTTCAATGGCTTCTCTTGCGTTACCGGGTATGAGTGGTTTTGTTACAGAATTAACAATCTTTTTTGGAATAATTACCAGCCAAAAATATCTTTTAATGCCAAAAATACTAATTACTTTTGTAATGGCAATTGGAATGATATTAACTCCTATTTATTTATTATCTATGTTACGCCAGATGTTCTATGGATACAAGTTATTTAATGTTCCAAACTCTTCTTTTTTTGATTCTGGACCGCGAGAATTATTTGTTTCGATCTCTATTTTTTTACCGGTAATAGGTATTGGTATTTACCCTGATTTTGTTTTTTCATTATCCGTTGACAAGGTCGAAGTTATTCTCTCTAATTTTTTTTCTAAATAGTTTTCATGAATAAATAAAAATGAATCCTATGATTTTTGTAAATTGTTTGTTGTACAATCAAAAAAAGAAGTCTTTTTTTCTTCTCTTAAATTAAGGAAAAAATATTTAAACCAGATATGTTTGGTCTTTCTGAGAACCATGTGAATCACTCCAATACTTGATTCAAATGGTTCTCGCCGACTTACACGAAGTTTTTTTATATACCTGCTATTTTTTTATATACCTGCTATTTTGTGGTTAGATTCGTCAAAGACTTTCTTGAATTCACTTAGACGTTAATGGAAATGAACCATAACTATGTAGCCCGATTCCTAAAAGATTGACCCCAAAATAGCATATCCAAATTATAATAAAGCCTAGAGAAGCCACAATTGCAGAATGTCCCGGGAGCCCTTTTGTATTTGTTCGAGTATGTAAATAAATCGCGAATACGGTCCAAGTAATAAATGCCCAACTTTCCTTTGGGTCCCAATTCCAATATGATCCCCATGCTTCATTAGCCCATACTGCTCCCGAAAGAAGACCTATGGTTAAAAAGATAAACCCTATACTAATAAGACGATAACTCCAATGATCCAATTGTTGAATCAATTGGGACCTGTAATAATTCTTAGCAGAAAATAAATAAGTATTTCCAAAAACATTGCTTCTTTCATTCATGTATTGGATTTCGTCAAAGGAAAAAGAGTCATTTACTAAACGATTGCTTTTATAAAAAATCTTTATGTCTTTTCGAAATGTAATGACTAGAAGGGCTACGGATACTAATGATCCGCATAAGAGAGCTCCATAAGCCAATACCATCATACTTACGTGCATTATTAACCACTCGGATTGGAGAGCAGGTACTAATATTCCGGATTGATGTATTTCAGTTAAAAGACCCGAAGTAGTAAAGCCTTGTGTAAAAATAACACTTGGCGCGGTTATTGCACTGAAATCATTTTTTTTTTTGAAATACGGAACGATATGAATAATGGAGAAAGTCCATGAAAGGAAGATTAGTGATTCATATAAATTACTTAATGGGAAATGCCCCGAATAAATCCAACGAGTGACTAATAATCCTGTTATACAGAAAAAAGTAGCTATCAGGCCCTTCTCTGACGAATCATATAGTTTTACGATTTCATCGACTAATAAGGTTATTAAATGAATTGTAATTACAATTGAAACGATTGAAAAAGAAATATGAGTTAATATATGTTCGAAAGTTAAAAATATCATAAAAAAAAAAATAAAGGAATCCCTTAATTACGGGATACAGGGATACAAATCATAAATTGAATTCATTATAGGATCTATTCTATCTTTTTTAGAAGATGGCATGCCGCCACTCGGACTCGAACCGAGATGCTCTAGCACTGCTTCCTAAGAGCAGCGTGTCTACCGATTTCACCATGGCGGCTTGCTAAAACAGATAATATCCTATTCATATTCAATCGTCGAAATTGAAGAAGTAAACTCAATCTAGTATTTTTAAGGAAAGATTCAAATTGATGAATAATAATTCATAGGGATTTGAAGGTTCATTATTTTCGTTTATACGGGATCCGTTTTACTTAATTTCAACCTTTTGTCTAGTTTATGATCTTCTGGGATTGAATTGTTGTAACTGGATAGTTCTACCCCCTATCCAGGGATAGAACTAAAAAAATGTCCTTTCTCATTTTCATTTTTTAATGATTCATTTCTTTATTGTTTTTTCGAAGAAAAGTTTTTTTTTAGAATTCAGTAAACAGAAGAGTTCTTAATTCTACAAATCATAAGAGCGAGGAGAATTGAATTTCATATTGATTAGTCCAAAACAGTAGGTAATGGAAATTTTGAATTTTCTATTCGAAATGAAATTCCAAAACTTTAAACTTTTTGAGTCAAGTCGATTCAGATTATTACAACTTTTGATTACTTATTTCTTTGTCGCACAAAAAAACCTTTTGCATTTGTGGTCGAATTTTTTTGTCCCACACAAAAACTTTTGGAATTTCCGGTCGAAAGACATTTCCCCAACGAAAAAGCTTTTAAGGCTGCCCAATATCCTTTCCGTTTCCAAATATTTTTACGAATACGCTTTTTTGAGATAGAGGTACGTTTTTTTGGAACTCCCATTTTAAAATACAAAGGTTACTCATTATTCGAGTTGGATGTGAAAGACATCTATTATTCAAAGGGAATTTTTTTTTACTATAAAAAAAAGTTCTAAGTCGAAAACAAATAAAATAAAAAGGTATCGAAGATATTATTTAATTCTGAATCGATCCAGAATCTATGTACTGTGCTAAAGATCTAAAAAACCCATTTTTCTCTTAAAAAAAAAAAGAATTCATTCTTTTAGAGAGATTTCCTGATTACTAATCAGAAATTTGAGTCAAAACTGAATTATCCCCAATTTTTATTTTTTGTACAATTCGATCTTATGTCACCAAAGAAAACCCTATTCTTCGTATTTTTACGAAGATATTGAATGCGCTCCTCTCCTATTAATCTATACAAATAGATTCAA--ACCCATTTATACATAATAGTCAAGGGGCCTTTTAGGATCCGTGATCATAGAAATGAAGGGATATTTTAATCCCTACCAACTTGATCTTGTTCATCATTAAGAAAAGGTACTGAAAAAAAATATGAGCTTGTTGTATATCAATAGTAATCAATATCTTCAAATTAGATGTATATTACAAATAAAACATTCCGTGAAATAGAAAAGAAAATGACTAATTAATTTTCTATAGTCTAGAAAGATTCAGAAACGAAATTGGAGTCATTTCATTAA-------------TATTATATTATGTTATGTATTATTAATCTTTTATTTATTTATATTTACTAATTTAGTTTGAAAAATTAGAAAAATGAATGCATATGGATATTTGAATTCTTTCTAAATTTTAAAAAAGAATATAAAAAAAAAATAAGTAGAAGATGAATAAAAAGATTGATAGATAAAATGAATAAAAGAAAAGATAAGAAGAGACACGACCTCCCCCCAGGTATTTAATAGCTTCGCCTAGAAAAAAACTCATAACACCCATTCCATTCGTAATTCCATCAATTAATCGTCTATCAAAAAAATGAGTTATTTCCACCAAGACTCTTATTCCTCCTGTTAAGAATGTTGTATAAAAAGCATCTATGTAACCACAATTATATGACCAATTATATATGACACTTCTAATTTTATCAGCAAAAAGTCTCTTCGAGAATAGTTTACCAAAAGAATTAATTAATTCCAAATTTTGAAAACATGAATAAACAGGTTTATAGAAAAAAAGTGCGATAGATATTCCAACAGAAACTATACTGACGGAAAAAATTGTATCCTGTGGAAATTCAGATAAATTCGGAGAATTTTTAAAATTTGGATGTAAAAGATTTATCGATGGAGTTAACCATTTAGACAATATATCCAAACTCATTACGGATTGATCGAAAGAAATTCCTATTGCTCCAACAAACAAAGCAAAAAAAGTCAATAGAAGTAGACAAAATAAAATAACATCATCTGATTCATAAGGATATAAAAAAATCTTCTTATTGGCAAAAATACTGATAAAGGGTTGTATATTTTTTCTTAGATTCTCATTGTAATATATCTTGTTTTTCTTCAAAGAAAAAGAAGAATTTTCATTACTAGTGATTCTTAAAAAGGTTTCGAAAAAAACACTTTTGTTAATAGTTTTTAAACGGCCTTTTCCCCATAGAGAAATTGAGGCGAACGAGTTAGTTTCCTTACCACTATAATTTTTAAAATGAGTATTAAAATGGCCCTCAAAAGTAAGTAAATAGATTCGAAACATATAAAATGCGGTTAACCCTGCTGTTGACCAAGCTATTATTGCAAAAATGGGTGAATACAACCAGCTATCATTAAGAATTTCATCTTTAGACCAAAAACAGGCAAGGGGTGGAATACCACAAAGGGAAAGTGTACCTAATAAAAAAGCAATCTTTGTAATTGGTACGTGTTTTCTTAAACCCCCCATAAGAACTAAATTTTGACTTTTATCAGGACTATATCCAACAACAGTTTCCATTGAATGAATAATTGATCCAGATCCTAAGAACAATAATGCTTTTGAATACGCATGAGTAATTAAATGAAATAAACCAGTTCGATAAGATCCCATACTAATAGCTAGCATAATATATCCTAATTGAGACATTGTAGAATAGGCTAAACCTCTCTTAATATCTTTTTGAGCAAGTGCTAAAGTAGCTCCTAAAAATAACGTTATTATAGCAATGAAAGAAATGCCATTTTTTATATAAGGTATGGCTATAAAAATAGGAAGAAGTCGAGCTAGAAGAAAAATCCCTGCTGCTACCATAGTGGCAGCGTGGATAAGAGCCGAAATAGGAGTCGGCCCCTCCATAGCATCAGGTAACCATACGTGAAGAGGGAATTGCGCAGATTTAGCAGCTGCACCAATAAATAATAAAGGAGCACAAAAAATAAGGAATAAAAGATTGATCTCATCATTATAGATCAAGTTATTAGATATTTCAAAAAAATCTTGAAATTCAAAACTTCCTATTATCCAATAAAAACTTAAAATTCCTAATAAGAGACCAAAATCTCCTACTCGATTAGTTACAAATGCTTTTTGACAAGCATTTGCTGCAACAGGCCTTGTAAACCAAAAGCCTATTAATAAATAGGAACACATTCCAATTAATTCCCAAAAAATATAAATTTGTATTAAATTAGAACTAATAACTAATCCCAACATGGAAGTACTAAAAAAACTCATATAAGTAAAAAATCTCAAATATCCTTGGTCATGAGACAAATAACTATCACTATATATAAGAACCATAATTCCAACACTAGAAATTAATATTAGCATAATAGAAGTAAGTGGATCGATTAAACATCCGAGTTCGAAAGAAAAATCATTATTAATGACCCAAGACCATATATATTGATATATAAAGCTCCTATTTATTTGTTGAATAGACAGATCAATCGACATAATCATGACTATACTTAGTAATAAAACACTTAGAAAAGACCAGATACGCCGAAGATTTTTCGTTGCTCTTGGAAAAAGTAGAAGGCCAACTCCTATTAATAGAGGAATGGGAAGTGGAACAAAAGGTATGATCCACGCATATTGATATGTATGTTCCATAAAAGAAGCCTTTTATTTTCAATTGGTTTCGATTCAACAGATCTTATCTTTTTCGAAGGGGTTAATAAGAAAAATCAAGTACACTAAGTCGATTAAGATTTTTTTCGAATTTTTTATTTCTACTTACTATAAGTCCTACGTCTTTGACAAATATTTTAACTCAAACCATTCAAAAAGTTACAATTCATCAAATAAAATAATAGATTAAGTTTCAGTTAGTCATAAAAAAATTACTTAGTTATAAAATAAAAAGATTTCAATAACAATTAGATTCGAAGCAATATTATTTTCTAATAAGATATATGGTCGACTTGATAATGCCTATGTTTTTTCGTTCGCATTCTTTTTCAAATAAATATATATAAATAGATTAAATAAAACAACTAGTTCTATTTCTGAATTAGTGAATTAGATAGGGGTGGAACTATGCATAAAGAGGTGTCTAAAATGGATAATACAAAGCTTTTGATCGAAACAGTGCCTCATAGAATTATGATTATTGGTCTGGTATGTTATATAGTTTTTAGAAAAAAGGGTCAAACTCGAATAACGTATGCCGTTGTCGTCATTGCCCTTCTATATTTATATTATTTCATTATTCTATGGGATAGAGTTATACATTAAAAAATAGATCGTTGATTTGACAATTTAAGATATTGTAAGATATTGATTATTTTTGACAATTTAAGATATTGTAAGATATTGATTATTAATGAAATGACTCCAATTTCGTTTCTGAATCTTTCTAGACTATAGAAAATTAATTAGTCATTTTCTTTTCTATTTCACGGAATGTTTTATTTGTAATATACATCTAATTTGAAGATATTGATTACTATTGATATACAACAAGCTCATATTTTTTTTCAGTACCTTTTCTTAATGATGAACAAGATCAAGTTGGTAGGGATTAAAATATCCCTTCATTTCTATGATCACGGATCCTAAAAGGCCCCTTGACTATTATGTATAAATGG--GTTTGAATCTATTTGTATAGATTAATAGGAGAGGAGCGCATTCAATATCTTCGTAAAAATACGAAGAATAGGGTTTTCTTTGGTGACATAAGATCGAATTGTACAAAAAATAAAAATTGGGGATAATTCAGTTTTGACTCAAATTTCTGATTAGTAATCAGGAAATCTCTCTAAAAGAATGAATTCTTTTTTTTTTTAAGAGAAAAATGGGTTTTTTAGATCTTTAGCACAGTACATAGATTCTGGATCGATTCAGAATTAAATAATATCTTCGATACCTTTTTATTTTATTTGTTTTCGACTTAGAACTTTTTTTTATAGTAAAAAAAAATTCCCTTTGAATAATAGATGTCTTTCACATCCAACTCGAATAATGAGTAACCTTTGTATTTTAAAATGGGAGTTCCAAAAAAACGTACCTCTATCTCAAAAAAGCGTATTCGTAAAAATATTTGGAAACGGAAAGGATATTGGGCAGCCTTAAAAGCTTTTTCGTTGGGGAAATGTCTTTCGACCGGAAATTCCAAAAGTTTTTGTGTGGGACAAAAAAATTCGACCACAAATGCAAAAGGTTTTTTTGTGCGACAAAGAAATAAGTAATCAAAAGTTGTAATAATCTGAATCGACTTGACTCAAAAAGTTTAAAGTTTTGGAATTTCATTTCGAATAGAAAATTCAAAATTTCCATTACCTACTGTTTTGGACTAATCAATATGAAATTCAATTCTCCTCGCTCTTATGATTTGTAGAATTAAGAACTCTTCTGTTTACTGAATTCTAAAAAAAAACTTTTCTTCGAAAAAACAATAAAGAAATGAATCATTAAAAAATGAAAATGAGAAAGGACATTTTTTTAGTTCTATCCCTGGATAGGGGGTAGAACTATCCAGTTACAACAATTCAATCCCAGAAGATCATAAACTAGACAAAAGGTTGAAATTAAGTAAAACGGATCCCGTATAAACGAAAATAATGAACCTTCAAATCCCTATGAATTATTATTCATCAATTTGAATCTTTCCTTAAAAATACTAGATTGAGTTTACTTCTTCAATTTCGACGATTGAATATGAATAGGATATTATCTGTTTTAGCAAGCCGCCATGGTGAAATCGGTAGACACGCTGCTCTTAGGAAGCAGTGCTAGAGCATCTCGGTTCGAGTCCGAGTGGCGGCATGCCATCTTCTAAAAAAGATAGAATAGATCCTATAATGAATTCAATTTATGATTTGTATCCCTGTATCCCGTAATTAAGGGATTCCTTTATTTTTTTTTTTATGATATTTTTAACTTTCGAACATATATTAACTCATATTTCTTTTTCAATCGTTTCAATTGTAATTACAATTCATTTAATAACCTTATTAGTCGATGAAATCGTAAAACTATATGATTCGTCAGAGAAGGGCCTGATAGCTACTTTTTTCTGTATAACAGGATTATTAGTCACTCGTTGGATTTATTCGGGGCATTTCCCATTAAGTAATTTATATGAATCACTAATCTTCCTTTCATGGACTTTCTCCATTATTCATATCGTTCCGTATTTCAAAAAAAAAAATGATTTCAGTGCAATAACCGCGCCAAGTGTTATTTTTACACAAGGCTTTACTACTTCGGGTCTTTTAACTGAAATACATCAATCCGGAATATTAGTACCTGCTCTCCAATCCGAGTGGTTAATAATGCACGTAAGTATGATGGTATTGGCTTATGGAGCTCTCTTATGCGGATCATTAGTATCCGTAGCCCTTCTAGTCATTACATTTCGAAAAGACATAAAGATTTTTTATAAAAGCAATCGTTTAGTAAATGACTCTTTTTCCTTTGACGAAATCCAATACATGAATGAAAGAAGCAATGTTTTTGGAAATACTTATTTATTTTCTGCTAAGAATTATTACAGGTCCCAATTGATTCAACAATTGGATCATTGGAGTTATCGTCTTATTAGTATAGGGTTTATCTTTTTAACCATAGGTCTTCTTTCGGGAGCAGTATGGGCTAATGAAGCATGGGGATCATATTGGAATTGGGACCCAAAGGAAAGTTGGGCATTTATTACTTGGACCGTATTCGCGATTTATTTACATACTCGAACAAATACAAAAGGGCTCCCGGGACATTCTGCAATTGTGGCTTCTCTAGGCTTTATTATAATTTGGATATGCTATTTTGGGGTCAATCTTTTAGGAATCGGGCTACATAGTTATGGTTCATTTCCATTAACGTCTAAGTGAATTCAAGAAAGTCTTTGACGAATCTAACCACAAAATAGCAGGTATATAAAAAAATAGCAGGTATATAAAAAAACTTCGTGTAAGTCGGCGAGAACCATTTGAATCAAGTATTGGAGTGATTCACATGGTTCTCAGAAAGACCAAACATATCTGGTTTAAATATTTTTTCCTTAATTTAAGAGAAGAAAAAAAGACTTCTTTTTTTGATTGTACAACAAACAATTTACAAAAATCATAGGATTCATTTTTATTTATTCATGAAAACTATTTAGAAAAAAAATTAGAGAGAATAACTTCGACCTTGTCAACGGATAATGAAAAAACAAAATCAGGGTAAATACCAATACCTATTACCGGTAAAAAAATAGAGATCGAAACAAATAATTCTCGCGGTCCAGAATCAAAAAAAGAAGAGTTTGGAACATTAAATAACTTGTATCCATAGAACATCTGGCGTAACATAGATAATAAATAAATAGGAGTTAATATCATTCCAATTGCCATTACAAAAGTAATTAGTATTTTTGGCATTAAAAGATATTTTTGGCTGGTAATTATTCCAAAAAAGATTGTTAATTCTGTAACAAAACCACTCATACCCGGTAACGCAAGAGAAGCCATTGAAAAGCTAATGAACATCGTGAATATTTTTGGCATTGGGATAGCTATTCCGCCTATTTCGTCGAGATAAGCAAGACGGATTCTATCATAACTCGTTCCTGCCAAGAAAAAAAGTGCAGCACCAATAAAGCCATGAGAGATTATTTGTAAAATGGCTCCGTTGAGTCCTGTATCAGTTATAGAAGCAATTCCTATAATAAGAAAACCCATATGAGATACAGAGGAATATGCTATTCTTTTTTTTAAATTACGTTGACCAGGAGATGTTGAAGCTGCATAGATTATTTGCATTGTGCCTACTATCATTAACCAAGGAGAAAATATAGAATGTGCGTGCGGTAATAATTCCATATTGACCCGAACCAACCCATACGCTCCCATTTTTAATAAGATTCCAGCTAGAAGCATACAAGTACTGTAATGCGCTTCTCCATGGGTATCTGGTAACCATGTATGTAAGGGTATAATCGGCAATTTGACAGCAAAAGCAATAAAAAATCCAATATAGAATATTATTTCCAATGCCGCAGGATACGATTGATTGGCTAATGTTTCAAAATGGAATGTTGGTTCATTATAACTATATAAACCGACACCCAGAACTCCGATTAAGAGAAAAACAGAACCTCCCGCAGTGTATAAAATAAATTTTGTAGCAGAATAGAGACGTTTCTTTCCTCCCCACATGGATAAAAGTAAATAAACGGGAATTAATTCGAACTCCCACATGATGAAAAAGAGTAAAAGGTCGCGAGAAGAAAATGATCCTATTTGACCACTGTACATTGCTAACATCAGGAAATGGAATAATCGAGAATCTCGAGTAACTGGCCAAGCCGCTAAAGTTGCTAAAGTAGTGACGAATCCCGTCAGTAAAATGGGTCCTATCGAGAGTCCATCTATTCCTAATCTCCAGTGGAAATAAAAAAAATGGATCCATTTATAATCTTCGACTAGTTGGATTAATGGATCGTCCGATTTAAAATGATAACAGAATGCATAGGTCGTTAGAAGGAGTTCTAGTATACATGTAGATAAAGTATACCAACGAATTGCCCGATTTCCTCTATGGGGAAGAAAGACAATTAAAAAACCCGCAAATATTGGCAAAACTACAATTATTGTTAACCAAGGAAAAAAATTCGTAGTAAAGACAAGATACACTTAGACCAGAAAAACCCGTACTCGAAAAAATAAAAATATGTTATTCTCGAGCACGGGTTTTTTTCGATAAAAAAATCAAAAAAATTCAAGTGGAGTTTTCTGGAACATATCAATAAGCTAGACCCATGCTGCGAGTTGTTTCATGCCATAAATAAACTCGAACACTCAAGAAATCCGTTGGACAGGCAGATTCACATCTCTTACAACCGACACAATCCTCTGTTCTTGGAGCAGAAGCAATTTGTTTAGCTTTACACCCGTCCCAAGGTATCATTTCTAATACATCTGTGGGGCAGGCTCGGACACATTGAGTACACCCTATACATGTATCATAAATTTTTACTGAATGTGACATTGGGTCTATACATTTTTGAATGTGATAAATTTTCGATCTAGTAAACTTAATAAATGAATCATATTTAGTTACTAGACGAATCAATGCGTTACGAGAATTTTTTCGAATCAATCTATTTCAGGATTGACTTAGGAGAGAGGGCCAAGATACTTTGATTTTTTATGTTTTTGTAAACATCATCATATCTTACGCGGCAAATAGACTAATTGGAATTAATTGATGAATATTAGAATTTATATAAATGCTATTTATTCAACAAATTTGATTGGTTAATACGAGTTGATTTTCTGTTACGACAAATTGAGGAAACAATAGCCAGTCCAATAGCCGCTTCAGCGGCTGCAATTGCTATAACAAAAATTGAGAAAATAGCTCCTTTTAATTGACGATTATCAAAAAAATCAGAAAATGTTACAAAATTGATATTAACTGCATTCAATATAAGTTCAAGACACATAAGGGCTCGAACCATATTTCGACTCGTGATCAATCCATAAATGCCGATAGAAAATAAATAAGCACTCAAAACAAGTACATGTTCCAGCATCATTAACCAACTCCTTATGAATCTCAATTCATTTCAATATGAACAACAATTCAACTGATTACATTGACTAAAACTGACTAAATAAGTACGGAACAAAAGAATAGATTGGTAATAGATGGAACTAAAAACATTTTGATTTTAGACATGAATTCAAATAGAATGGAAGAGAAAGGAATTTGATAATCTAGAACAAAGTTTGATTTGGATTTCTCGTTCTAAAGATTTAGTATTGACGAGCTACAGTGATTGCACCTATTAAAGCAATTAAAAGAATTATTGAAATGAGCTCAAATGGAAGAAAAAAATCTGTTGATAAATGAATACCAATTTGTTGACTATTACTTATCAAATCTTGCTCTAGAATCTGGTTGGATCTTGTAGCCCAAATAATCCCGTACCATGACGTATCTAGAATAGTAGTAATTAGTGAAAAAAAAATACTTGTACAAACCAGCGAAGTAATTCCATCTCCAACGGTCCAAAGATAAAAATCTTTGGAATATTCTGAACCATTCATGAACATCACAGCAAATATGATTAAAACATTTAGAGCTCCTACATAAATAAGGATCTGCGCAGCAGCTACAAAATGGGAGTTCGATAGAATATAAAATAAGGATATAGAAAAAAAAACCAATCCCAATGAAAAGGCAGAATAAATTGGATTGGGAAGTAATATCACTCCTAGACTTCCTAATATAAGACCCAATCCCAGGAAGACTAAAAGAAAATCATGTATTGGTCCAGATAAATCCATTATATGTAAACTAAGAAATAAATAAATCGAAATATCATGACTTTGTTGATCTGAACAGGAAAAAAGAAGTGACTTTCTTTTTTTATGAATTGCATTTTTGACAAGTATGGATTATTGAAAAGAATAAGACATGGATTTGGATATTTCCCTTCAACCCCGCAATATTACTTATTCGACATGAATAGTTGAAGGAAATTCTCCGAAGAGAAAATGGATTATGGGAGTGTCTGACTTGAACGATTGATTGGTCCGTGCAGATAGATGCCTTTATCTATATCTGCCGCATTGGAATTAATAATCAAATGTGTCTTTGTTCCAACCACCGTGTAAGCGCCATACAAAGGATAGGCTGGTTCACTTGAAGAGAATCTATGATCCGATCCGAATCATGTCGTACATGAGCCGGCTCCGTCAGATCCAGTCGAATAAGTGAAATAGATAAAGGTTGATCTATTTCACTTATTTTCATTTTAATATTCGTCATCCCACCGTAGTTCATTTGTATAACAGGTACGTGCCCAATCGATAAAGTGTTTGAACATTTTCAGGAAGAAAAGCATTCTTATAATATGACCAATGAACCAACCAGCAAAACTACTTCTTACAAATAGTAGCTTGTTCGCCTTGTCTTTAAGATAGCTGTTGACTAATGGGAGGATCATTGAATCCGGTGGAATGTACGGGTTGTATAATTGCACAAAAAAAGTCAGCATAAATTCCAATTGAAGGAAGAAGAGGCGCCTTCCCACTATCATTGCGTTTTCTTTAGGATACAAAAACCGCCAGTTGCGCAAAGTTGTTAGACTGGTCCATAAGAGCTGAACCAATAAAAATGCCAGAAAGAACAAGAACATTTTTATGCGATGAGGTTGAACCAATCCTTCATAGAGCGGCCTATTATAGACCGATGTGAACATCACGAATTGTCCCGTAACAAAACCAGCCATTGCTGCTACCCGTCTCCGGTTGTCTTCTGTCAAGAAGCTGGGGCCAACGAAGAGATAGCAGTGCAGAGCTATGGTGGGTATGGTCATAAATCCACAAAAGAGTCCCGCTCCAATCACTGAATTGAGTATTTTGTTCACTAGGAACAGTAAAAATGCTTTCATTTGCATATGGAATCTCCTTAATATTGGAGGTTCGTGCAGATAGATGCCTTTATCTATCTGACGCAGTGGAATTAATACCCACTGTATATTTTTCCTCCTTTCTTATAAGTGGAATAGTTTTTCTATTTCTATACGATATATATTAACTCGATTATCTCAGTCATTTTTTTGACGCCTTTTTTTGTTCGATTCCATGAACGGATTCATTTCATTATGGATGAATAAGTCTTGATGCTTTATTCCATTGCCTTTTATGATGAGACGAATTCAAAACTGTTCGAATTGTGTAATCGCCAATTATTGACAGTGGTAAACGACCCAAAGCAATTTGATTATAATTCAATTCGTGACGATCATAAGTAGAAAGTTCATATTCTTCAGTCATTGATAAACAATTTGTTGGACAATACTCAACGCAATTGCCGCAAAATATACAGATTCCGAAATCAATGCTGTAATTAAGCAACCGTTTCTTTTGAATATCGGTTTCCAATTTCCAATCAACAACGGGTAGATCTATAGGACATACACGAACACAGACTTCACAAGCAATGCATTTATCAAATTCAAAGTGGATTCGACCCCGGAATCGCTCGGATGTGATTAATTTTTCATAAGGGTATTGAATAGTTACAGGGAAACGATTGACGTGGGATAAGGTAATCATGAAACTTTGACCAATGTACCTTGCAGTTTGTACTGTTTGTTGACCGTAATTCATGAACCCAGTTACCATAGGGAACATATTGTAAATATCTATAAAAATTTTTTCTATTTCTTTCTTTCTCTTGTTTGATGTGATGTTTGAGACAAATCGTGAATATAAAATAGAATATAGTATTTCTTTACAGCGAAAGAAGTTGGGAAGAGGTTGTTAATAATAGATTACCTAGAGAAATAGGTAAAAGAAATTTCCATCCAAGATTTAATAGTTGGTCCATTCTCAGCCTTGGTAAAGTCCATCTTGTTGTGATAGAAATGAACAAGAACAAATAAGTTTTAGCTAATGTAATAAAGATACCCATTATTGTTCCAAAGACTCTTCTTGCTTTATTTATTTCAAAAAGCTCAGGAACGAATATGTACGGAATAGAAAGATTCCAACCGCCCAAGTAAAGAACTGTTACAAATAATGAAGAAACTAGTAGATTTAAATACGAAGCAATGTAAAATAAACCAAATTTGATACCCGAATATTCAGTTTGATAACCTGCTACTAATTCTTCTTCTGCTTCTGGTAAATCAAAAGGTAATCTCTCACACTCGGCTAAGGAAGAAATTAGAAAAATGATAAACCCTATAGGTTGACGCCACAAATTCCATCCCCAAAAACCATATTTTGATTGCGCTTCAACTATATCAACGGTACTTGAACTGTTAGATAATCATAGTCGGCGATAACATCACTGATACCATCTCTATTACAGAACCGTACATGAGATTTTCACCTCATACGGCTCCTCGCGGGTCCCAAATAAATTTTAGGATCTGTTCGATATTTTTTTTTTTATTTTGATCTCTTTGTAGTATAAATAAAGTCAAAATCTATCGTAAGGTCCCGAATTCGACCAATGGAATTCTGTCTGCTCTCTTTTTAATAATTAATAAAAAAGAAAAGTGCTTCGGAATTGATCTAATTTTTTTTTTCGAATTTTTTTCTTTGTTTAGTAATAACTTAATCTTTGATTTAAATGTTTTTTGTAGTAATTAATAGATATGTCAACCTATCATTTTTGATTACAAAAATTAGACATTACATTAGTTCATGAATCAGGACAAAAATTCTATCTCTCTAAAGTTGGATATAAAAAAGAAAAAATAAAAAGCTCTCCCTTTTTTTTGTATTCCATTCTTTCTAGTTGATTTTTTGCGTTCCTATTCTCCTTTCTCAGAAAAGGGGAGACTTAAAAAAGGTAAAAGATTCTTTCGTTCCTGATAGTTATTTATTTAATCGGTGGATAGTAGCATACTCTGGATCGAAATCGTGGGGAGTACTGCTTGATAATTTCTACTAATTTAAAGCCCCAATTCGAATTCTTTTTATGTAGAAATATCCAGTTGGCTAACTTTCCAAATTTCCATTACTAATCCTTTTTGTATCTTCGTGTTCCTAACCATCCACTCTTTTTGATGAATCCTCTGTTATGGTAATACAGATATGCTAATACAAATATGGTAATAGATAGTCAAAACTCCATACCATAGAGTTGATCTTTTAAACCCGCTTCAAGTCATGATGATTAATCAATCAATCTTGGGGTAAACAGTCTATATTGTTTATGTTTACTTTTCACTTAACTCTTGTACATAGGAAATGAGACTCAATCTTTTTACTGCGAATTTATAAGTCGTTTTCTTTCACTCATATAACTATCTGGTTTAGTTCATCAACCCGAATGATGAATAAAAAAATGAAAATAGAATATTGAATTCATTTCACTTCTGTCAAAAGGGAAATAAGAGAAAGTTTATCTTTCAGCGAATCACACGTAGAGATATTGATAAGACACATAAAGTTAATGGTATTTCATAACTAATTGATTGAGCAGCAGCCCGTAGACCACCTAAAAAGGAATATTTATTATTTGATCCATATCCTGACATAAGAAGTCCAACGGGAGCAATGCTTGAAACGGCAATCCATAAAAAAACACCGATACTGAGATCGGCTAAAATAAGACGATAACTAAAAGGAATTACTGAATAACTTAATAAAATGGATATAACTGCTACGGATGGCCCAATCCTGAATAAACGAGTATCTCCTCGAGATGGAAGAAGATTCTCTTTGAAAATCAATTTTGTCCCATCTGCTAGAGCTTGAAGAATTCCCAAAGGGCCAGCGTATTCAGGGCCAATACGTTGTTGTATCCCTGCGGATATTTCTCTTTCTAACCAAACAATTACTAAGACACCTATTGTGATTCCTAATACAAGAGTCAAAATAGGAACAAACATCCATATGATCCCATAGACTTCTTTTAAGGATTCCAATCTAGAAAAAGAATTGATAGCTTGTACTTTTGTTGTATTAATAATCATTTCAACGATCAACTTCTCCCATAATGATATCTATGCTACCAAGTATCGTCAGAATATCAGCCAATTTCATTCTTTTAACTAATTGAGGAAGAACTTGCAAATTGACAAAACCCGGCGGTCGAATTTTCCATCTCCAAGGAAAAACATTCTGATCTCCTATCAAATAAATGCCCAATTCTCCTTTTGGAGCTTCAACTCTTACATAAAGTTCTTGCTTCGAAAATTCAAAAGTTGGAGAAGGTTTTTTACTAATGAATCGATATTCAAAATCATTCCATTCGGCATTGCTTACTCTATCAAAGCGCCGGATTTCTAAATTCTCATAGGGTCCTCCCGGAATTCCTTCCAGAGCCTGTTGAATAATTTTTATAGATTCTGTCATTTCACCGATTCGTACTAAATAACGAGCTAATGAATCCCCTTCTTTTTGCCATTTGACTTCCCAGTCAAATTCGTCATAACACTCATAATGATCAACTTTACGAAGATCCCATTGTATTCCGGAAGCTCGTAGCATTGGTCCTGATAAACCCCAATTTATTGCTTCCTCTCCACCAATAACACCTGCCCCTTCAACTCGTTCTAAAAAAATAGGATTCCGTGTAATAAGCTTTTGATATTCAGCAACCCCTCTTAAAAAATAATCGCAAAAATCCAAACATTTATCTATCCAGCCATGAGGTAGATCCGCAGCTATTCCTCCAATACGAAAATAATTATGCATCATTCGCATACCGGTGGCAGCTTCGAATAAGTCATATATCAATTCTCTTTCGCGAAAAATATAGAAGAAGGGAGTTTGTGTCCCAATATCTGCCATAAAAGGTCCAAGCCATAATAAATGAGAAGCTATACGACTCAATTCCAAGATAATTACTCTGATATAGCTCGCCCGTTTAGGTACTTGAATATTTCCCAACTGCTCTGGTGCATTTATGGTTATGGCTTCTGTAAACATAGTAGCTAAATAATCCCAACGTGTTACATAAGGCAAATATTGTATAATTGTTCGGTTTTCTGCAATTTTTTCCATCCCTCTGTGTAAATAACCCAATATTGGTTCACAGTCAATAACATCTTCACCATCTAGAGTAACGATGAGTCGAAGAACGCCATGCATTGATGGGTGGTGAGGACCCATATTTACTATCATGAGATTTTTTCTTGTAACTGGTGCGGTCATAGGTTTTTCCCGATTCATTCTTCCATGAATTACTGAAAGCGAAAAGAGGTTTATCAAAATTTAAGTGAATAATTCTAAAATACTTTTCAAATTAACGGCTTTTTTTTCTCTCGAATATTCAACTGACCTATTAATTCTGTGTACCGTACTTGATTTTTTTTTGACAAATAAGCTAGCAGACGTTGACGTTTTCCCACAATTTTTCGCAGACCTCTCTGAGATGAATAGTCTTTTTTGTGCAATTTCAGATGTAAGGAAAGTCTTTCTATCTTATTGGTAAAACTGAATACTTGAAATTCAACAGATCCCTGGTTTTCTTCCTTTTCTTTTTGTGAAATAACGGAAATAAATGAATTTTTTACCATAAAAGACCGCCCTTTTTTTTTACAAATATGAATTTTGTAATAATAATGTATTTAATCGATTATTGAACCCTATAGAATTAAGAGAAAATTAAGAGAATAGAATGTTCTTAGAATAAATAATATTGTATAAATTATACAATATTATTTATTATATTATAAGATTTTTTTAAATTATTTAATTATTCGGTTCGGATTATCTTCTAAACCTTACTATGAACGATATGATAAAGTATAGCACTAACAGAAACCTTATTGCCTTACTCGCTACACACGACGACGGCTTGATGAATACGCTGTCATCGAAACCGAAATAAGGGGGGTGTACCCTATCCAGAAAATCCTCAAAATCGCTATTTACATAATCCGACCAACCCAACCATTAACCTTCTCTTCATCTTCGTCATCTTCTTCACCCTCTTCATCCAGAAAATCCTCAAAATCGCTATTTACATGATCCGACCAATCATTAACCTTCTCTTCATCTTCGTCATCTTCTTTACCCTCTTCATCCAGAAAATCCTCAAAATCTAGATTTCATAATCCGACCAATCATTCCCCTTCTTTTCATCTTTGTCATATTTTTCTTTTTCGGATAAAAGCAGATTTTTCAACTTCCTGAAATCCTGAAGGAAATCATCCACAAATTGGAAAAGACTATCCCGCAAAAATTCTGGACAATTACTAGCCTTGTCGGAATTGGAATACTCGTCGGAATTGTCATCCTCTAGAAAAATAGAAAAATAAATATCAAAATATTGGAAAAGACCATCCCGCAAAAATTCTAGAAATTCTCGCCAAGTACTAGCCTCGTCGAAATTGTAATACTTGGCGAAATTGTCATCCTCTAGAAAAATATCAATATCAATAGAATCGCGGAGAATATAATCGATAAGATCCTGTAGGCCCGACTCGACAAGACAACGATCTAGAGTTAGACCTGATATTTGCGAGTCGACGAATCTATTCCTACGAGGATCATTTTTTAGAGAAGAAAATAAAAATTGCACAGAATTCCGAAAATCTGTCTTTGCATTAGAATCCGAATATTCCATATTTATTAGATGAAAAAATGGAATTTTCACAGAATACAGAAACCCTGTCTCCGGATGACTGTGCGCCTGTCTTTCCGCTTCTTTTTTGGCTTCTTTTCTTCTTTCCGATGACAAACCATTTTTAACCTTCATGGAATCCTGCAAGAAAAAATCCAAAAATAGCAAAATACAAGGGAGAGCCCTTGTCTTTGAATAAGACGGAATAACACCGTCCTCTATAAGATCCTTTAGATCCTAAATTTTCTTTTCGAGGAATGCATTGATACGATTAGTATCGTTGATATACTTTTGGATATACTTTTGAAACTCCTTGCTTTGAAAAGAGTCGCTATCATTTTCAAAATCATCCCCAACCTGGATCCTCCATTTTTTCTGTTTTTGTAACTGGACATAGATCTGATCCAAACGGGTTCAAGTCTTTCATATTTACCAAAACATATATGATTCCCTAGATAACATACGCCCTTCATTCTTATCGTTTCTTCTTTATAAATAGATAGAACCATCAGAGGGTCTCCTTTTTTTTAAGTTTTAGGAGTAGTGCCAGTACTCCTGCTTGTTTAGAAAAAGAAAACGGATCCACAAAAATTAATAATATTATTAATATATAATATTAGATAAAAAATGGCAGTATTGTCAAGCGGACGATCTAGCCAGAATCTTTTTTCCATGGATTCGAATTCTGTCTATTCTATCTATTATATTCTATTTATTTCGAATATTTTTTCTATTTCTTTCTATACGGAAATTCGCAGATAGATTATCGATCTGACGCAGTGGAATGAATAGCCACTGTCTATTTTTCCTCCTTTCTTATAAGTGGAATCGTTTTCTATACGATATATATTAACTCGATTATCTCAGTCATTTTTTTGATGACTTTTTTTTGTTCGATTCGCTGCCATTCCAGTCGAATAAGTGAAATAGAGAATAAGTGAAATAGAGAATAAGTGAAATAGATAAAGGTTGATCTATTTCACTTATTTTCATTTTCATCTTCGTCATCAGATTCAAAAAAGTTCTTTCTTACCCAAATGATTATGATCAATATGAATTCCAACAACTTCATGAAGAAAATCAGGAAGAAAATGTGCCCAACTAACCAACCAGCCAAACTACTTCTTACAAATAAGATCTTCTTTTCGTTGTCGTTGTTATAGCGAGAGAGACAAAAGTTGACTAATCCGGGGATCATTGAATCAGGTTCAAGGTACGGGTTGCATAATTGCACAAAGAAATTAATAATAAATTCCAATTGAAGGCGGAGCACGTACTTTCTTTTAGTGATAAGATCGTGAGGATCCAAAAAGCGCCTGTTGCGCAAAGTTTTTCGACTAGTCCAGAAGAGTTGAACGAAGAATGAGCCTAGAAATAGCATAATGATGCTATGAGGTTGAACCAATCCTTCATGGAGCGGCCTATTGTAGATCGATGTGAACATCACGAACTGTCCCGTAACAAAACCAGTCATTGCTGCTACCCGTCTCTGGTTGTCTTTTATGAAGAACTGTTTGTCTTTTATGAAGAAACTGGCTACAACGAAGAAATAGCCGAGACCTACGGTGGCTGTGGTCATAAATCCACAAAAGAGTCCACCTCCAATCACTGAATTGAGTATTTTGTTCACTAGCAAGAGTAAAAATTCTTTCATTTTCATAGGAATCCTCCTTTTTCTTTTTATTGAATCCAGTTTTATGAGTAGGGCCACTCCTACTTGTTTAGAAAAATAAAACGGATCCACAAAAATTAATAATATTATTTATATATATATATAGATAAAAAATGGTAGTATTGTCAAGCGGACGATCTAGCCAGAATCTTTTTTCCATGGATTCGAATTCTGTCTATTCTATCTATTATATTCTATTTATTTCGAATATTTTTTCTATTTCTTTCTATACGGAAATTCGCAGATAGATTATCGATCTGACGCAGTGGAATGAATAGCCACTGTCTATTTTTCCTCCTTTCTTATAAGTGGAATCGTTTTCTATACGATATATATTAACTCGATTATCTCAGTCATTTTTTTGATGACTTTTTTTTGTTCGATTCGCTGCGATTCCAGTCGAATAAGTGAAATAGAGAATAAGTGAAATAGATAAAGGTTGATCTATTTCACTTATTTTCATTTTAATATTCATCGTCCCACCGTATTTCATTTGTATAACAGGTACGTGCCCAATCGATAAAGTGTTTGAACATTTTCAGGAACAAAAGCATTCTTATAATATGACCGATGAACCAACCAGCAAAACTACTTCTTACAAATAGTAGCTTGTTCGCCTTGTCTTTAAGATAGCTGTTGACTAATGGGAGGATCATTGAATCCGGTGGAATGTACGGGTTGTACAATTGCACAAAGAAAGTTATCAAAAATTCCAATTGAAGGAAGAAGAGGCGCCTTCCCACTATCATTGCGTTTTCTTTAGGATACAAAAACCGCCAGTTGCGCAAAGTTGTTAGACTGGTCCATAAGAGCTGAACCAATAAAAATGCCAGAAAGAACAAGAACATTTTTATGCGATGAGATTGAACCAATCCTTCATAGAGCGGCTTATTATAGACCGATGTGAACATCACGAATTGTCCCGTAACAAAACCAGCCATTGCCGCTACCCGTCTCTGGTTGTCTTCTGTCAAGAAGCTGGGGCCAACGAAGAGATAGCAGTGCAGAGCTATGGTGGGTATGGTCATAAATCCACAAAAGAGTCCCGCTCCAATCACTGAATTGAGTATTTTTTCGAGTATCTTACGCAAAAAGGATGACCCTACGACTGCCATTTTTCCCACGAATAGGACGAATAGGAATAGGAATAGAGCTAGTAATAGCTCTATTCCGCGTGCAATCATTGAATCGGAATTATGGATTTTGTTCAATAGGTTAAGGAATTGCACAAACAATGCTTGCATTTTCATCGCCAATCGCCTTAGAAAAATAAGAAAATAGATCTGGGCAAGCATGATAACCAGCTCGCTTTCTTTCTTTCGTAGCAAAAATACATAACATAGCAGAATCATTATTACGAGACCAAAAATGAGTACCATGACTAGGAATTTTCTTTGGATCATAGCAATCCTCCTCTCCTTATTGAATCCAGTTTTATGAGTAGGGCCACTCCTACTTGTTTAGAAAAATAAAACGGATCCACAAAAATTAATAATATTATTTATATATATATATAGATAAAAAATGGTAGTATTGTCAAGCGGACGATCTAGCCAGAATCTTTTTTCCATGGATTCGAATTCTGTCTATTCTATCTATTATATTCTATTTATTTCGAATATTTTTTCTATTTCTTTCTATACGGAAATTCGCAGATAGATTATCGATCTGACGCAGTGGAATGAATAGCCACTGTCTATTTTTCCTCCTTTCTTATAAGTGGAATCGTTTTCTATACGATATATATTAACTCGATTATCTCAGTCATTTTTTTGATGACTTTTTTTTGTTCGATTCGCTGCCATTCCAGTCGAATAAGTGAAATAGATCAACCTTTATCTATTTCACTTATTTATTAATTTATTATCTATTTCACTTATTTAATTTAATTTCACTTATTTATTATCTATTTCACTTATTTATTAATTTATTATCTATTTCACTTTCACTTATTTATTAATTTATTATCTATTTCACTTTCACTTATTTATTAATTTATTATCTATTTCACTTATTTAATTTAATTGAACTTAAGATTCAAAAAAGTTATTTCTTACCCAAATGATTATGATCTCTATGAATTCCAACAACTTCATCAATAAAATCATGAAGAAAATCATGAAAAAATGTGCCCAATTAACCAACCAGCCAAACTACTTATTACAAATACAATCTTCTTTTCGTTGTCGTTGTTATAGCGAGAGAGACAAAAGTTGACTAATCCGGGGATCATTGAATCGGAATTGTGGATTTTGTTCAATAGGTTAAGGAATTGCACAAACAATGCTTGCATTTTCATCGCCAATCGCCTTAGAAAAATAAGGAAATAGATCTGGGCAAGCATGATAACCAGCTCGCTTTCTTTCTTTCGTAGCAAAAATACATAACATAGCAGAATCATTATTACGAGACCAAAAATGAGTACCATGACTAGGAATTTGCTTTGGATCATAGGAATCCTCCTTATTGAATCAAGTTTTATGAGTAGCGCCACTCCTACTTGTTTAGAAAAAGAAAACGGATCCACAAAAATAACGAATTATTTACTTGTAGATAAATACAAAATGGCACTATTGTCAAGTCGACGATCTCTTTTTTAATGTATAGCTCTATCCCATAGAATAACGAAATAATATAGAAGGGCAATCATGACAACGGTATCCGTTATTCTAGTTCGACCCTTTTTTCGAAAAAATACAAAACATACAAGAGCAATAATCAGAATTCTATGGGGCACTTTTGCGATCAAAAACTTAAGAAAGAAAGGTAGAAGGACTTTTATGTATATTTTTTAAGTGAAAAATCTTATAAAAACATATAATTTACGCATTAATTAATATTAATTGAATATACCTTCCTTTTAATATTTGCTAAATCTTTTTTAGTGATTCGAATCTTTTAGGATTCGAACTTGTTTTATTATTTTTATTCCATTTATTTCTGCAGTCATTTTTTGTTTCGCTTTTTGTAATTATTTCTATGTGATTTCTGATTGGGCTTGTTCTATCATTCATATTTTTTTCTATCGGAGATTCAATAATTATCTCATGGAGGTTTATAGAATCGTTTTCTTTTTTAGTTTCACTTGATTTATATCTTTCTATCAATTTATCTCTAAATAATAAATCTATCAATCTATCTCTAAATAATAAGAGTTTGCTTTTTTTCTTTTTAAAACGGGAATGACTTTCATAATCTTTTTGATAGTCCTTTTTATTGTTTTTTTTGAGATTTTTATAAAGAATTTTGTTCCTTCTTTTAAAACTTTGAAACCTTTTCGAATTCCCAAATATCGTTTTTCCTTTTTCTCATTTTTTTATTGAGTTCCCTAAAAATGGGTTTAAAAAAGAGAACTTTTGGCCTGCGCATAGCAACAAAGGGACGTTCAGATTCCAGTCCAACAACTAAAAAAAGGATCTTTTTCTTTTAGTCTTTTATTTGTTACTTTTTCCCTTTCTTTCTACGAGTTGTTCATTTAATCCATTTCATCCATTTTGGTCTTTTCTTTGTCACTTTTTATCTTTGCTTTTTTCGTTTTTTCAATAGCCCTTTTCATTGCTTTTCGAAATGGAACTCTATGTTTTAATTGTACGGCTATATATTGTGCAAGAATAATAGGGTTTCCATAAGGTTTTGCAATTCTTGTAGTAGTAATGTTGAGTTTTCGATTTACACAATGAAATTCTTTTTTTAGATTCATTTGTAATGCTGCCATTGGACTTTCTTTTAATACTATTGGGAATGCCAGATAGATTCGGACCTTGATTAGATCGATTGTTTTTTGAATCTCTATACGTGCAATTCCCGAGAGGTCAGAGTCGATTCTCCTATTCTTTTGTACATTCTTTTGTCTATTTTTTTGTACATAATTTTGAATAGAATCTCGTATTTTTTGATCTTCTTCTAGACCTTCGGAATAGTTTTTTGGTTGTGCAAACCAAAGGGAATGATGATCTTGCGTTGTACCCAGTCTGAAACCAAGTGGATTTATTTTTTGTCCCATACTCCCCCACTACTATCCATATCATGATATATCCTATTTGTATCCTTATTTTTCCATCTAGGTTTTTTTAACCATGCGATAGTCTCTATATATTCATCTAAAGATATATTTTTCACTACAATACTTATATGACAAGTAGGTCTTTTTATCGGATAACTACGTCCTCTAGCTCGAGGTTTAAATTTCTTCACGGCAGTACCCTCGTTGACTTCGGCTTTACTAATTTTGATGATTTTTAAACTTTCCCTATAAAGAGATAGACTCGAAACGACATCTGTTATGTCAACGACATCAAAGGGATATTAAATGAATGGAATTGGGCTAGGGATGGAATATAATGAAATAGAGCCACTTTGAGGTTGCCTATGAAATGAAGCGTGGAAGGGAGCCACTACGAAGACGAAGAAGTTCCGAGAGTTACGAAGGAAGCTTCGAGCTCATATTGGTCATGGGTTGAGAACGGGAATTGAACTCTATGAGATCTAATCTGCCGTTGTTCCTCAGTAGCTCAGTGGTAGAGCGGTCGGCTGTTAACTGATTGGTCGTAGGTTCGAATCCTACTTGGGGAGATTTGATTCATTGTGAATTCTTTAATTCAGAATGAAAGAGCTCGCTTTGACCGTTAAGAGTCGGTAATCCCTTCCCTGTCTTTGTTTCTATTGCATTCTATCTCATCGTATCACATTCTGTTTAAGAATTATCGGATGTACTAGTAGCGCATCAAAGATGCAGTCATCGATTCTCCCGAGAGGCCACAATTACCGCGAGCAAACATATTAATTATTAATGACGAGGAAGACATTTTTGTTATGCTACTAATACTTGTACTTGCTCTGCTATTCTGCCCCAGCCTGGCTGAGGAAGAGTTATGGGGCGTAAAACAAAAAACGCGGATGGGCCGGGGAGACTTTGTTTAAAGATTCTAAACATTAACGAAAAATAAGAAATCAAAAGAACAAGTAAGGCCATTCCATTTCGACAAAAGACCCACACCCAAGTTCCATAGCTTTTGGTCCGCTATCCCGATCATGATTTTCCTACTCCCACCCCCAGAGGGAAAGGTCCTTCCCTTTTGGGAAGGTTGGGCGAGGAGGGATTCGAACCCCCGACACCGTGGTTCGTAGCCACGTGCTCTAATCCTCTGAGCTACAGGCCCCACCCCGTCTCCACTGGATCTGTTCCCGGGAGTAGCCTCAAAAAAGGGAACCTTTCCTCCCCTCAGCCATTTCGGGTTAAGAAGATGTGAAAGCGCGTTTCTCTCTATAAGAACGGTGCGTTCCGAGGTGTGAAGTGGGAGAGAAGGGATGTCATGATTGGGGTTTTGAATAAGACGACCTTTTCATTTTTCATTTTTTTTTTCATATTAAAAAAGTAATAAGAATGAGGGGTGTTAAGCTTTTTAACATCCTGGCGTCGAGCTATTTTTCCGCAGGACCTCCCCTCCAGTATCGTCACCGCAGTAGAGTTTAACCACCAAATTCGGTGGATGGTGTGGTTCCTCTACGCCTAGGACACCAGAATATCGAACCATGAACGAAGAAAGGCATGAGAGAAAAGCATATTGGCTAGTGATTGTGAGGCCCCAATTCTTGACTGGAGGGGACACCAAAGGCCTCTGCCCTTCCATCCCTTGGAGAGGCAGGGCAGAGCTTTTGGTTTTTTCATCTTGTCAAGAACAATGGTTTTTTCGTGTTGTCAAAGAGTTGAACAATGAAAATAGATGGCGAGTGCCTGATCGAATTGATCGGGTCATGTAGGAACAAGGTTCAAGTCTACCGGTCTGTTAGGATGCCTCAGCTGCGTACATTACTGCTGCGTACATTACTACGATCTTCCACTTGACACCTATCGTAATGATAAACGGCTCGTCTCGCCGTGACCTCCAATCTTGAATTCTCAATACTTCTGTCGCTCCATCCCCGCAGGGGCAGAGAACCCGTCGCTGTCTCGGCTGTGCTACCGGAGGCTCTGGGGAAGCCGGAATCGGAGAGCACTCATCTTGGGGTGGGCTTACTACTTAGATGCTTTCAGCAGTTATCCGCTCCGCACTTGGCTACCCAGCGTTTACCGTGGGCACGATAACTGGTACACCAGAGGTGCGTCCTTCCCGGTCCTCTCGTACTAGGGAAAGGTCCTCTCAATGCTCGAACGCCCACACCGGATAGGGACCGAACTGTCTCACGACGTTCTGAACCCAGCTCACGTACCGCTTTAATGGGCGAACAGCCCAACCCTTGGAACATACTACAGCCCCAGGTGGCGAAGAGCCGACATCGAGGTGCCAAACCTTCCCGTCGATGTGAACTCTTGGGGAAGATCAGCCTGTTATCCCTAGAGTAACTTTTATCCGTTGAGCGACGGCCCTTCCACTCGGCACCGTCGGATCACTAAGGCCGACTTTCGTCCCTGCTCGACGGGTGGGTCTTGCAGTCAAGCTCCCTTCTGCCTTTACACTCGCGGCCCGATCTCCGTCCGGACCGAGGAAACCTTTGCACACCTCCGTTACCTTTTGGGAGGTCTACGCCCCATAGAAACTGTCTACCTGAGACTGTCCCTTGGCCCGTAGGTCCTGGCACAAGGTTAGAATTCTAGCTCTTCCAGAGTGGTATCTCACTGATGGCTCGGGCCCCCCCGGAAGGGGGCCTTCTTCGCCCTCCACCTAAGCTGCGCAGGAAAAGCCCAAAGCCAATCCCAGGGAACAGTAAAGCTTCATAGGGTCTTTTTGTCCAGGTGCAGGTAGTCCGCATCTTCACAGACATGTCTATTTCACCGAGCCTCTCTCCGAGACAGTGCCCAGATCGTTACGCCTTTCGTGCTGGTCGGAACTTACCCGACAATAAATTTCGCTACCTTAGGACCGTTATAGTTACGGCCGCCGTTCACCGGGGCTTCGGTCGCCGGCTCCCCTGTCATCAGGTCACCAACTTCCTTGACCTTCCGGCACTGGGCAGGCATCAGCCCCCGTACATGGTCTTACGACTTTGCGGAGACCTGTGTTTTTGGTAAACAGTCGCCCGGGCCTGGTCACTGCGACCCCCTCACAAAGGGTGAGGGGGCACCCCTTCTCCCGAAGTTACGGGGCTATTTTGCCGAGTTCCTTAGAGAGAGTTGTCTCGCGCCCCTAGGTATTCTCTACCTACCCACCTGTGTCGGTTTCGGGTACAGGTACCCTTTTGTTGAAGGTCGTTCGAGCTTTTCCTGGGAGTATGGCATGGGTTACTTCAGCGCTGTACTGTAGCGCCTTGTACTCGAACATTGGCTCGAGGCATTTTCTCTACCCCTTACTTTTCTCTACCCCTTCTTACAGGGGCACCTTACGTTCTTGAACCGATAACATAACCATCTTTCGGCTAACTTAGCCTCCTCCGTCCCTCGGGACCAACAAGGGGTAGTACAGGAATATTAACCTGTTGTCCATCGACTACGCCTTTCGGCCTGATCTTAGGCCCTGACTCACCCTCCGTGGACGAACCTTGCGGAGGAACCCTTAGGTTTTCGGGGCATTGGATTCTCACCAATGTTTGCGTTACTCAAGCCGACATTCTCGCTTCCGCTTCGTCCACCACTGCTCGCGCGGGTGCTTCCCTCTAAGGCGGAACGCTCCCCTACCGATGTATTTTTACATCCCACAGCTTCGGCAGATCGCTTAGCCCCGTTCATCTTCGGCGCAAGAGCGCTCGATCAGTGAGCTATTACGCACTCTTTCAAGGGTAGCTGCTTCTAGGCAAACCTCCTGGCTGTCTCTGCACCCCTACCTCCTTTATCACTGAGCGGTCATTTAGGGGCCTTAGCTGGTGATCCGGGCTGTTTCCCTCTCGACGATGAAGCTTATCCCCCATCGTCTCACTGGCCGACCTTGACCCCTGTTATTTTGAGGTCATATCTAGTATTCAGAGTTTGCCTCGATTTGGTACCGCTCTCGCGGCCCGCACCGAAACAGTGCTTTACCCCTAGATGTCCAGTCAACTGCTGCGCCTCAACGCATTTCGGGGAGAACCAGCTAGCTCTGGGTTCGAGTGGCATTTCACCCCTAACCACAACTCATCCGCTGAGAAGATCAGTCGGTTCGGACCTCCACTTAGTTTCACCCAAGCTTCATCCTGGTCATGGATAGATCACCCAGGTTCGGGTCCATAAGCAGTGACAATTGCCCTATGAAGACTCGCTTTCGCTACGGCTCCGGTGGGTTCCCTTAACCAAGCCACTGCCTATGAGTCGCCGGCTCATTCTTCAACAGGCACGCGGTCAGAGCCCCGGGCTCCTCCCACTGCTTGGGAGCTTACGGTTTCATGTTCTATTTCACTCCCCGATGGGGGTTCTTTTCACCCTTCCCTCACGGTACTACTTCGCTATCGGTCACCCAGGAGTATTTAGCCTTGCAAGGTGGTCCTTGCTGATTCACACGGGATTCCACGTGTCCCATGCTACTCGGGACAGAGCGTAAGCTAGTGATGCTTTCGGCTACTGGACTTTCGCCATCTAGGGTGCAGCATTCCACCGCTTCGCCTAGCAGCACGGCGCTTGTATTGCTCTCCCACAACCCCGTTTTCGCGGTTTAGGCTGCTCCCATTTCGCTCGCCGCTACTACGGGAATCGCTTTTGCTTTCTTTTCCTCTGGCTACTAAGATGTTTCAGTTCGCCAGGTTGTCTCTTGTCTGCCCATGGATTCAGCAGCAGTTCGAAAGGTTGACCTATTCGGGAATCTCCGGATCTATGCTTATTTTCAACTCCCCGAAGCATTTCGTCGCTTACTACGCCCTTCTTCGTCTCTGGGTGCCTAGGTATCCACCGTAAGCCTTTCCTCGTTTGAACCTCGCCCTTCACTTTAAGGCTATGCCATCCTAAGGTGCTGCTAAATAGAAGGATCTTATCAACGTCCATGAATGATAAATCATAGATCGAACCGCCGAATCTGGAAAATTGGGTGCTATCATATAGCTTTGTATCGGCTAAGTTCACGAGTTGGAGATAAGCGGACTTGAACCGCTGACATCCGCCGCAGGGTAAACCACCGCCTCTCAGGTCCCCCGACTGATTCTACCATAGAGGCCAACGATAGACAATAACTCCCCCCCGAACACAGCTTACAACTTTCATCGTACTGTGCTCTCCAAAGAGCAACTCTTCTCAAAATCTCACTCAAGGGGTGCTGAGTTGGAATCCCATTCTAATTAAGGATTCTTATGGTTCCGGAGGATCCAGCTACAGGAGAACCAGGAACGGAGAGCTTTCCCTCCTTTTCCGCCCGACTCTTTGGTCTTAAGAACACTGGTTTTAAGAATGAGTGATTGCCCTTCTCCGACCCTTACTGCCCAACCTGAGAGCGGACAGCTAATGCGTTCCACTTATTGAGCAGGGTTCTATGGTCGGTCCGTGACCCCTGGATGCCGAAGGCGTCCTTGGGGTGATCTCGTAGTTCCTACGGGGTGGAGATGATGGGGTTGGTCCATGGATTTTCCTTCCTTTTGCCGTATTTCGCTCAAAGGGTTGAAGGGAGATAGTGTATCAAGCTGTTCGCAAGGGCCAACTTGATCCTCTTCCCCAGGGATCCCAGATAAGGGAACCCTAGGAGAGCCGCTGACTCCAACTACCGTCCATGTACGATCCATACTAGATCTGACCAACTGCCCATCCTACCTCCTCTACGTTCTTGACAGCCCATCTTTGTCTCAGTAGAGTCTGTCAGTGGCATGTTTCGGTCCTCTTCCCCATTACTTAGAAAAAGTGAGCCACCGGTTCAGGTACAAGATACTATCATTACCGCCTGGACAATTAGACATCCAACCCGTAATCGCAACGACCCAATTGCAAGAGCGGAGCTCTACCAACTGAGCTATATCCCCCCGAGCCAAGTGGAGCATGCATGAAGGAGTCCGATGCTTCTTCTATTCTTTTCCCTGGCGCAGCTGGGCCATCCTGGACTTGAACCAGAGACCTCGCCCGTGAAGTAAATCATCGCACCTACGGTCCAACCAATTAGCAGAGAATCAGTAGATTCCTTTTCGGGAGCGATTCATCCTTCCCGAACGCAGCATACAACTCTCCGTTGTACTGCGCTCTCCAAGTGTGCTTGTTCCCCCCTTCTTCCTTACCATGGCAAGTCTTTGTGAAAGAACTCCGATGAGAAGAAAAAAGAAGGCGTGAATAGACCCTCCTGGCCCAACCCTAGACACTCTAAGATCCTTTTTCAAACCTGCTCGCTCCCATTTCGAGTCAAGAGATAGATAAATAGACACATCCCATTGCACTAATCGAGGGCGTTCGTAGTGACTGAGGGGGTCGAAGACCAAGAAGTAAGTTATTTATACCAAGCATTCTTCTTACGGCTAGATCCAATCTCCTGGTCCCTGCGAAAAGGAAAAAGAATTTCACGCTCTTCCTTTCGGGAAGGGAGGATTAGCGAAATCCTATTGATTGCAGCTTTCTCCAGACCTCCGGGAAAAGCATGAAAAAAACGGCTCGAATGGTACGATCCCTCCGTCACCCCAGAATGAAAGGGTGATCTCGTAGTTCTTGGTCTGTGAAGATGCGTTGGTAGGTGCTCCATTTTTTCCCATTGAGGCCGAACCTAAACCTGTGCTCGAGAGATAGCTGTCCATACACTGATAAGGGATGTATGGATTCTCGAGAAGAGAGGAGCCACGATGGTCCCCCCCGGACCGCCCGGATCCCACGAGTGAATCGAAAGTTGGATCTACATTGGATCTCACCTGAATCGCCCCATCTATCCTCCTGAGGCGGAGTTTGGTTTCAAACTCCGGTTCGAACAGGAGGAGTACGCCATGCTAATGTGCCTTGGATGATCCACATCTCAGGGTCAGGCGCTGATGAGCACATTGAACTATCCATGTGGCTGAGAGCCCTCACAGCCCAGGCACAACGACGCAATTATCAGGGGCGCGCTCTACCACTGAGCTAATAGCCCGTCGTGCGAGCCTCCCACTGGAGGCCCGCTATGCCAAAAGAGAGAGAAACCCCATCCCTCTCTTTCCTTTTTTCGCCCCCATGTCGCCACACGGGGGGGGGCATAGGGACGTAAAAAGGGGAATCCTATCAACTTGTTCCGACCTAGGATAATAAGCTCATGAGCTTGGTCTTACTTGACCGTCAAGAAACGAAAGAAGACTTCCATCTCCAAGTTTCACTGAGACGTAGCTCCTTTGGGTGTGAAGCAGTCTCAAACCAAAATACCCAACAAGCATTAGCTCTCCCTGAAAAGGAGGTGATCCAGCCGCACCTTCCAGTACGGCTACCTTGTTACGACTTCACTCCGGTCACTAGCCCTGCCTTCGGCATCCCCCTCCGACGGTTAAGGTAATGACTTCGGGCATGGCCAGCTCCCATAGTGTGACGGGCGGTGTGTACAAGGCCCGGGAACGAATTCACCGCCGTATGGCTGACCGGCGATTACTAGCGATTCCGGCTTCATGCAGGCGAGTTGCAGCCTGCAATCCGAACTGAGGACGGGTTTTTGGAGTTAGCTAACCCTCACGGGATCGCAACCCTTTGTCCCGGCCATTGTAGCACGTGTGTCGCCCAGGGCATAAGGGGCATGATGACTTGACGTCATCCTCACCTTCCTCCGGCTTATCACCGGCAGTCTGTTCAGGGTTCCAAACTCAACGATGGCAACTAAACACGAGGGTTGCGCTCGTTGCGGGACTTAACCCAACACCTTACGGCACGAGCTGACGACAGCCATGCACCACCTGTGTCCGCGTTCCCGAAGGCACCCCTCTCTTTCAAGAGGATTCGCGGCATGTCAAGCCCTGGTAAGGTTCTTCGCTTTGCATCGAATTAAACCACATGCTCCACCGCTTGTGCGGGCCCCCGTCAATTCCTTTGAGTTTCATTCTTGCGAACGTACTCCCCAGGCGGGATACTTAACGCGTTAGCTACAGCACTGCGCGGGTGGCTTTCGCACAGCGCCTAGTATCCATCGTTTACGGCTAGGACTACTGGGGTCTCTAATCCCGCTCGCTCCCCTAGCTTTCGTCTCTTAGTGTCAGTGTTGGCCCAGCAGAGTGCTTTCGCCGTTGGTGTTCTTTCCGATCTCTACGCATTTTACCGCTCCACCGGAAATTCCCTCTGCCCCTACCGTACTCCAGCTTGGTAGTTTCCACCGCCTGTCCAGGGTTGAGCCCTGGGATTTGACGGCGGACTTAAAAAGCCACCTACAGACGCTTTACGCCCAATCATTCCGGATAACGCTTGCATCCTCTGTCTTACCGCGGCTGCTGGCACAGAGTTAGCCGATGCTTATTCCCCAGATACCGTCATTGCTTCTTCTCCGGGAAAAGAAGTTCATGACCCGTGGGCCTTCTACCTCCACGCGGCATTGCTCCGTCAGGCTTTCGCCCATTGCGGAAAATTCCGTACTGCTGCCTCCCGTAGGAGTCTGGGCCGTGTCTCAGTCCCAGTGTGGCTGATCATCCTCTCGGACCAGCTACTGATCATAGCCTTGGTAAGCTATTGCCTCACCAACTAGCTAATCAGACGCGAGCCCCTCCTCAGGCGGAGTCCTCCTCGGTCCTCCTTTTGCTCCTCAGCCTACGGGGTATTAGCAGCCGTTTCCAGCTGTTGTTCCCCTCCCAAGGGCAGGTTCTTACGCGTTACTCACCCGTCCGCCACTGGAAACACCACTTCCCGTCCGACTTGCATGTGTCAAGCATGCCGCCAGCGTTCATCCTGAGCCAGGATCGAACTCTCCATGAGATTCATAGTTGCATTACTTATAGCTTCCTTGTTCGTAGACAAAGCAGATTCGGAATTGTCTTTCATTCCAAGGCCTAACCTGTATCCATGCGCTTCATATTCGCCCGGAGTTCGCTCCCAGAAATATAGCCATCCCTGCCCCCTCACGTCAATACCACGAGCCTCTTATCCATTCTCAATTTAGTGGAATTCTCAAGTGCACGATCCACCATATATCTTATAACCATCCCATTATAAGAATAATATTGATTTTAATCAATATTGCCATAAAGGTTAGGTGATATTAAGAGGAAAGAATATACCTGATTGAAATTTGCAAAGTCGAAAAAAAAAAAAAACGACTACTTAAATAAAGTATACAAAGATTGAGAAAGGAAATTGGAGTCATTTTATGAAATCTAGATTTCATAATCCGACCAATCATTCCCTTTCTTTTCATCTTTAGTCATATTTTTCTTTTTCGGATAAAAGCAGATTTTTCAACTTCCTGAAATCCTGAAGAAAATCATCCACAAATTGGAAAAGACTATCCCGCAAAAATTCTCGAAATTCTCGCTTTATAAAATATTGGAAAAGACTATCCCGCAAAAATTCTAGCCGAGTACTAGCCTCGTCGAAATTGTAATACTCGGCGAAATTGTCATCCTCTAGAAAAATATCAAAATATTGGAAAAGACTATCCCGCAAAAATTCTCGAAATTCTCGAAATTCTCGCCAAGTACTAGCCTTGTCGAAATTGGAATACTCGTCGAAATTGGAATACTCGTCGAAATTGGAATACTCGTCGAAATTGGAATACTCGTCGAAATTGGAATACTCGTCGAAATTGGAATACTCGTCGAAATTGGAATACTCGTCGGAATTGTCATGCTTTATAAAAATACCAATATCAATAGAATCGCGGAGAATATAATCGATAAGATCCTGTAGGCCCGACTCGACAAGACAACGATCTAGAGTTAGACCTGATATTTGCGAGTCGACGAATCTATTCCTATCAGGATTATTTTTTAGAGAAGAAAATAACATTTGCACAGAATTCCGAAAATTTGTTTTTACATTTTCATCAGAATGTTCCATATTTTTTAGCTGAAAAAATGGAATTTTCACATAATACAGAAACTCTGTCTCCGGATGACTTTGCGCCTGTCTTTCCGCCTCTTTTTTGGCTTCTTTTCTTCTTTCCGATGACAAACCATTTTTAACCTTCATGGAATCCTGCAAGAAAAAATCCAAAAATAGCAAAATACAAAGGAGAGCCCCTGTCTTTGAATAAGACGGAATAACACCCTGCTCCACAAGATCCTCTAGAAGATACTTTAGATCCGAAATTTTCTTTTCGAGGAATGCATTGATACGATTAGTATCGTTGCTATACTTTTGAAACTCCTTGCTTTGAAAAGAGTCGCTATCATTTTCAAAATCATCCCCAACCTGGATCCTCCATTTTTTCTGTTTTTTGTAACTGGACATAGATCTGATCCAAACGGGTTCAAGTCTTTCATATTTACCAAAACATATATGATTCCCTAGATAACATACGCCCTTCATTCTTATCGTTTCTTCTTTATAAATAGATAGAACCATCATAGCAATCCTCCTCTCCTTATTGAATCCAGTTTTATGAGTAGGGCCACTCCTACTTGTTTAGAAAAATAAAACGGATCCACAAAAATTAATAATATTATTTATATATATATATAGATAGATAAAAAATGGTAGTATTGTCAAGCGGACGATCTAGCCAGAATCTTTTTTCCATGGATTCGAATTCTGTCTATTCTATCTATTATATTCTATTTATTTCGAATATTTTTTCTATTTCTTTCTATACGGAAATTCGCAGATAGATTATCGATCTGACGCAGTGGAATGAATAGCCACTGTCTATTTTTCCTCCTTTCTTATAAGTGGAATCGTTTTCTATACGATATATATTAACTCGATTATCTCAGTCATTTTTTTGATGACTTTTTTTTGTTCGATTCGCTGCGATTCCAGTCGAATAAGTGAAATAGAGAATAAGTGAAATAGATAAAGGTTGATCTATTTCACTTATTTTCATTTTAATATTCATCGTCCCACCGTATTTCATTTGTATAACAGGTACGTGCCCAATCGATAAAGTGTTTGAACATTTTCAGGAACAAAAGCATTCTTATAATATGACCGATGAACCAACCAGCAAAACTACTTCTTACAAATAGTAGCTTGTTCGCCTTGTCTTTAAGATAGCTGTTGACTAATGGGAGGATCATTGAATCCGGTGGAATGTACGGGTTGTACAATTGCACAAAGAAAGTTATCAAAAATTCCAATTGAAGGAAGAAGAGGCGCCTTCCCACTATCATTGCGTTTTCTTTAGGATACAAAAACCGCCAGTTGCGCAAAGTTGTTAGACTGGTCCATAAGAGCTGAACCAATAAAAATGCCAGAAAGAACAAGAACATTTTTATGCGATGAGATTGAACCAATCCTTCATAGAGCGGCTTATTATAGACCGATGTGAACATCACGAATTGTCCCGTAACAAAACCAGCCATTGCCGCTACCCGTCTCTGGTTGTCTTCTGTCAAGAAGCTGGGGCCAACGAAGAGATAGCAGTGCAGAGCTATGGTGGGTATGGTCATAAATCCACAAAAGAGTCCCGCTCCAATCACTGAATTGAGTATTTTTTCGAGTATCTTACGCAAAAAGGATGACCCTACGACTGCCATTTTTCCCACGAATAGGACGAATAGGAATAGGAATAGAGCTAGTAATAGCTCTATTCCGCGTGCAATCATTGAATCGGAATTATGGATTTTGTTCAATAGGTTAAGGAATTGCACAAACAATGCTTGCATTTTCATCGCCAATCGCCTTAGAAAAATAAGAAAATAGATCTGGGCAAGCATGATAACCAGCTCGCTTTCTTTCTTTCGTAGCAAAAATACATAACATAGCAGAATCATTATTACGAGACCAAAAATGAGTACCATGACTAGGAATTTTCTTTGGATCATAGCAATCCTCCTCTCCTTATTGAATCCAGTTTTATGAGTAGGGCCACTCCTACTTGTTTAGAAAAATAAAACGGATCCACAAAAATTAATAATATTATTTATATATATATATAGATAAAAAATGGTAGTATTGTCAAGCGGACGATCTAGCCAGAATCTTTTTTCCATGGATTCGAATTCTGTCTATTCTATCTATTATATTCTATTTATTTCGAATATTTTTTCTATTTCTTTCTATACGGAAATTCGCAGATAGATTATCGATCTGACGCAGTGGAATGAATAGCCACTGTCTATTTTTCCTCCTTTCTTATAAGTGGAATCGTTTTCTATACGATATATATTAACTCGATTATCTCAGTCATTTTTTTGATGACTTTTTTTTGTTCGATTCGCTGCCATTCCAGTCGAATAAGTGAAATAGAGAATAAGTGAAATAGATAAAGGTTGATCTATTTCACTTATTTTCATTTTCATCTTCGTCATCAGATTCAAAAAAGTTCTTTCTTACCCAAATGATTATGATCAATATGAATTCCAACAACTTCATGAAGAAAATCAGGAAGAAAATGTGCCCAATTAACCAACCAGACAAACTACTTCTTACAAATAAGATCTTCTTTTCGTTGTCGTTGTTATAGCGAGAGAGACAAAAGTTGACTAATCCGGGGATCATTGAATCAGGTTTAAGGTACGGGTTGTATAATTGCACAAAGAAATTCATCATAAATTCCAATTGAAGGAAGAAGAGGCGCTTTACCACACGCCTTCGTTTACTTACCGCGGGCTTTCTTTTATCGTTAAGATCCAAAAGCGGCCAGTTGCGCAAAGTTGTTAGACTGGTCCATAAGAGCTGAAGCAAGAAAAATGACAGAAAGAACAAGAACATTTTTATGCGATGAGGTTGAACCAATCCTTCATGGAGCGGCCTATTATAGACCGATGCGAACATCACGAACGTACCAAAAGCAGCCACCACTCCTACCCGTCTCCGGTTGTCTTTTCTTTTATGAAGACGCTGGCTACAACGAAGAAATAGCCGTAGCCGAGACCTACGGTGGCTGTGGTCATAAATCCACAAAAGAGTCCGCGTACAATCACTGAATTGACTATTTTGTTCACTAGGAACAGTAAAAATGGTTTCATAATAATAAATGGAATTTAAATCAAACTAAAACTGAACTACTTTATCTCTAATTTGGAACCGGTATGGAATCATGAATAGGTACGAATAGAACAAAAGAGGAAATACAAAAAGTAGAGAAAATTTCTCTACTTTTTGTATTTCCTTAATTAATTAAATTTCCTTTAATTTAGGGCGAAATTCTTTAAAAACCTCTGCCTTTTTTAAAATATCCTGAACCGTTTCTGTAGGTTGAGCACCCTTTTCAAGGAAATATAGAATAGCAGGAACATTTAAATAAGTTTGATTTTTTATCGGATCATAAAAACCCACTTTCCCAAGATCTCTTCCTTCTCTTCGAGATCGAACATCAATTGCAACGATTCGATAGACGGCTCATTGGGATAGATGTAGATGAATAATACCCCCCCCTAGAAACGTATAGGAAGTTTTCGCCTCGTACGGCTCGAGAAAAAATGATTCCAAGTTCTATTTTTTTATTATGTATTATATATAATAACAATGGCAAATAGGTCTATAAAATGATCAAATCAATTAGATTATGATTGAAGTCCTTTTCTTTTTTATTCTTCCTTCCTGAAAACAAAAAAACCATTCGTACTCATAACTCAAGTTGAATAACTCTCAAATAGCTGAAAGGAAAATCTTTAAGGCATTTCATTTTTTGAGTGGTCTTTAAACCCTTTTCCTTTTTGTTTGTCTCGTTTACAAATCTATTTGTATTGGATTTTTTTCTGGTCTAGTTATTGAGACAATTGAAAGGGTCTTTCCTTGTTCTGGGATCCTTTATCTTTTCTTTGTTTTAAATCATTAGGTTTAGACATAACTTCGGTGATTTTTAATCCTTTCAAAATGGCAGCAACCTGCCTTTTTTTGTGATTTCTTTCTATCTTCTATCAAAGAATCATACAAACGGTTGATTCCCACGTGATAGATTTTGTATCGAAAGAGTTTTGTCAATTCTAAGAAATTTTTCTTTTCGACTGGAACCCTTTCAATTTCCATATCGAAGATATACTTACGAAGTTGTTCCAATTTATTGATTGGCATTAACCCTAGATCCTTGCCCCTGAGAAATGAATCAATACTTTCTACTCGAGCTTCATCATAGACTATTTACATTACAACCCCCCCAAAAAAAAATAAAGGAGAGGTTCCAGTGGAACAGAACAACCGATGTCGAGCCAAGAGCACCTTCATTCTTATATAAAGTGGTGGGTGTAAAAATCCACAACGGATCGTGTCCTTCAAGTCGCACGTTGCTTTCTACCATATCGTTTCAAACGAAGTTTTACCATAACATTTTTCTAATTTGAAGCCAGTATGAAATCATGAATAATCATTTGTTCAGTCGGTAGGAACAAGTTTTATCAAGAATTCCCCTTCATTATTGTATAATTATTCCAGCGATTCTTGATTGTTTTTCGAATTAAGAAAATCGTGTATTTTTCTGACAATTTCGTCCCTATCTTCATTTTCCAAACCTTCTATTTCTAGAAGGTCATCGCGAGTGTAGATTACGATCATTCATTATCAGTTCCTCTATCATATATATGCCGTCTTGAATGAGTAAAACAGTGACTCTTCGAGACAAGCCTAATTCTGGAATAAACATGACACGTGGATCTTTCCTTTTTAATAGGATGATATACCACTCTGGTAGAAATTTCAGTTTCTGAGAGTTAGAAAAAAATCAGTCTGTTAAAGTGTACGAATGATTAATAAAATAGTGTACTTTTCTGACAATCTCGTCTCTATCTTTAGCCCCCAAACCTTCTATTTCTAGAAGGTCCTCGGGAGTGTAGATTACGATTATTATCAGTTGGTGTACAATATATATATCTTGATTAAGGAGTAACCTATTTCTTCTTCGAGACAAGAATAATTCTTCTGCAACAAGTAGAAAGCGCGGGTCTTTCTTCTCGAAATAGAACATATTTGTTTATTTGTATTCGATTTCTCTTTCTAAGAGGTAAAATAGAATAACCCGGTTGAAGGGTAATGATCATACGTCTGTAATGCATTGTATGTTCCATAATGCGTCCTGTTCTTTTACCCTTTCCGGGAAGTCGATGACTATTCCTATTACCTTGACACCAAAGAAGAGTTCGACCCACTGCTTTATTTCTGTCCTAGTTAATCCTGATTCGACATTTAAAGTATATTGATTTTTCTCGATCGAATAACCGAATACTTTTGTTTGTAAATATTGCATATTTGATTCCATCCATGGTGCATTGCTCCTTTACTATTTTTTGATTCTATTAAATATGAAATTCGAATAAAAAAATAGCAAGAATACGAAAGATAGGATTCTTTCCAGGAGCGATTTGTCCGTCAGAAAAGAATAAAGAAGGGGAGGTTCAATTCCATTTCGTCCACTTTCATTCATTGATTCATTCATTATTAAGAAATTTGGAATTCGAATATTCTGTTAAGAACTACAATGAATATTGAGACGAGAACTCATAGGGAATAAAATAGGTTGTCCGTTTTTCTTTCAGAGTGGGCGAACGACGGGAATCGAACCCGCGCGTGGTGAATTCACAATCCACTGCCTTAATCCACTTGGCTACATCCGCCCCCTTAAGATTTCAATTTCAAACATTCATCATTATTTCTTTCTTATTTCGGAGATAGAAATTGGAAGTCTTAAGCCAATTTGATCTTTTATTTTCAATGGAAAATAACAATTTCACAAAACAAAGGTATCGAAATTCAAAATGAATACAAAACGAAAAGAAAAAGGGAGACTGAATCATGACCCAAACCATAAAATGTTTTTCTTGTAACGAAAAAAGGATCTGTAACTAAAAGACTACTCTAGTCGTAATAAACAAAAAGAGAAGTAAAGGAGCAATGCACTCTTGATAGAACAAGAGGTGATTGCTCCCTTACTTTCAAAAACTCGTATACACTAGGACTAAAGTCTTATCCAGTTGTAGATGGAGCTTCAATAGCCGCTAGGTCTAGAGGGAAGTTATGAGCATTACGTTCATGCATAACTTCCATACCAAGGTTAGCACGGTTAATGATATCGGCCCAGGTATTAATTACACGGCCTTGACTATCAACTACAGATTGGTTGAAATTGAAACCATTTAGATTGAAAGCCATAGTGCTGATACCTAAAGCAGTGAACCAGATACCTACTACAGGCCAAGCAGCTAGGAAAAAATGTAAAGAACGAGAGTTGTTGAAACTAGCATATTGGAAGATCAATCGGCCAAAATAACCATGAGCAGCTACAATATTATAAGTTTCCTCCTCTTGACCAAATCTGTACCCTTCATTAGCGGATTCATTTTCGGTGGTTTCCCTGATCAAACTAGAAGTTACCAAGGAACCATGCATAGCACTGAATAGAGAGCCGCCGAATACACCAGCTACACCTAACATGTGAAATGGGTGCATAAGGATATTGTGCTCAGCCTGGAATACGATCATGAAGTTGAAAGTACCAGAGATTCCTAGAGGCATCCCATCAGAAAAACTTCCTTGACCAATTGGATAGATCAAGAAAACAGCAGTAGCAGCTGCAACAGGAGCTGAATATGCAACAGCAATCCAAGGTCGCATACCCAAACGGAAACTAAGTTCCCACTCACGACCCATATAACAAGCTACACCAAGTAAGAAGTGTAGAACAATTAGCTCATAAGGACCGCCATTGTATAACCATTCATCAACGGATGCGGCTTCCCATATCGGGTAAAAGTGCAAGCCTATAGCTGCAGAAGTAGGAATAATGGCACCTGAGATAATATTGTTCCCATAAAGTAGAGACCCAGAAACAGGTTCACGAATACCATCAATATCGACTGGAGGAGCAGCAATGAAGGCGATAATAAATACAGAAGTTGCAGTTAATAGGGTGGGGATCATCAAAACACCAAACCACCCAATGTAAAGACGGTTTTCGGTGCTAGTTATCCAGTTACAGAAGCGACCCCACAGGCTTTCACTTTCGCGTCTCTCTAAAATTGCAGTCATGGTAAAATCTTGGTTTATTTAATCATCGGGGACTCCCAAGCACATGAATTTTCATAAATAGAAGGCTTGTTATTTAACAGTATAACATGCTTTATATGCCCGTGTCAACTAATATGTATTGAAATCTTTCAGAATTTTTTTGAAAATGAGAGAATACGGATTTCTATACATATGATTTCAATATGGCAATGGGTTGCCCGGGATTCGAACCCGGAACTAGTCGGATGGAGTAGATAATTTCCTTGTTTAACAAGCAAAAACCCCTCCCCAAGCCGTGCTTGCATTTTTCATTGCACACGGCTTTCCCTATGTATCCATCTAAAACATAGTTTTTTCTCTAGACAAGGCTTTGCTTTCAAAAGGATTGAATACTCAGTTGATTTAAGCCTTACTACGTGAACATTTCAGAATAGAATAAATGTACTTTTTTCTTATTTCTTTATCATTGAGATTATTTAAAGATAATTTCCGTTTACAAGGTCTCATAACAAATCATTCATGATTTGCCGTATCATTAACACAAAAAATATCCAAATACCAAATACGCCTTTGATATAACTTCCTTGAAGTCGAAGAAGCTTTTTGAAAGGTCAAATAAAAAACCTGCTCTTCCTCCGTAAAAAATTCTTCTAATAATCCCACTCCTAATCTTTTCAAAAAAGAACGTACCGTACTTTTGTGTTTACGTGCCAAAGTTCTAGCACAAGAAAGTCGAAGTATATACTTTATTCGATACAAACTCATTTTTTTTAATGATCCGCTATAATAATGAGAAAGATTTCTATATATACGCCCGAATCGTTCAATAATATCAGAATCTGATAAACCGCTCCAGACCGGCTTACTCATGGGATGTCCTAACACGTTACAAAATTTCGCTTTAGACAATGATGCAATCATTGGAGTAATTGGCACTAGAGTATCGAACTTCTTACTAGCATTCTCTATTAGAAATGAATTTTCTATCATTTGAGTCCGTACCATTGAAGGTTTTAATCGTACGCTTGAAAGATAGCCCAGAAAGTCGAAGGAATTATTGGATAATTGGTTTATATGGATCCTTCTTGGTTGAGCCCATATGGAAAAATAACATTCCCAGAAATTGACAAGGTAATATTTCCATTTATTCATCAAAAGAGACGAACCATTTGAAGCTAAAATGGATTTTCCTCGATATCTAACATAATGCAGGAAAGGGTCTTTGAAAACCCATAGAATGCCCTTAAAATCCTTAACAAAGACTTCTAGTTCTATTTTTTTATAGAACAAGATTCGTTCTAGAAAGGTTTCAAAAGATATTGAGCATAAATGAGAAGATTGATTGCGAAGAAAAACGAAGATAGATTCGTATTCACATACATGAAAATTATATAGGAACAAGAAGAATTTTTGATTTCTTTTTGAAAAAGAAAAACTATATTTCTTTGGAGTAATAAGACTATTCCGATTAGGATACTCGTGGAGAAAAAATCGTAATAAATGCAAAGAAGAGGGATCTTTTACCCAGTAGCGAAGAGTTTGAACCAAGATTTCCATATGGACGGGATAAGGTATTAGTATATCTAACACATAATTTAAATGGGAAAATTTGTCCTCTAAAAACGGAAATATTGAATGAAGTGATCGTAAATTATGAGATTTGACTCTTTCTTTCCCTTCTAGAAAAGATAGTAATTGTAGATAAAATGGAATTTCCACAACGACCGCAAATCCTTCAAATATCATTTGAGAATCCAAATTTGTATTGTACCCCAAAAATTTATTTGGATTAAAATCATTAGTATAAAAAAGAAAATGATTCTGTTGATACATTTGAGTAATTAAATGAGTGATTAAACGTTTCCTAATTAGTAAGCTAGATTTATTGTCATAATCTGCATTTTGAAAAACAATAGATCTATTTAAACCACGATCATGAGCAAGTGCATAAATATACTCCTGAAAAATAAGTGGATATATGAAGTCATGTTGCTGAGATCTATCTAGTTCTAAATATCTTTTGAATTCCTCCATTTAAAATTTTAATTGAAGCAAGGATAGAGGATTTTTAGGGTTATCAAATAATACATAGTGCGATACAGTCAAAACAAGGTATCATTAGTAAGAAAAGAATAAATACCTCGGTAAATTTATCAACAGATTCTCTATCCTCTCCCTTTCCAGTTAATTTAACTGGTTTATGTTCGTTATAAAATAAGAAGACGGTTAGAAATCCTTTATTTTTTCGACCCAATCGCTCTTTTGATTTTGGAAAAAAAATTCTTTATCAATATACTGCTTCTTCTACACATCGATCTCCATTTCATAATGGAGAGTCACAATAGTTAGGATTCATTAATAAATCGATAATCCAGCCATGGTAAAAGCTTTTCCCGCAACAGGTACTAATCTACTTTTAACCTATAATTAGAGCGGGGAATCATTCAAATTAAGAACTAAAGCTCGTTTCTTTTTCTTTCCCTAGAAAAAATTGAAGCCATAGGGCTCTATCCATTTATTCATTTAACCTAACTTAAAATGGAATTTCTTTTGTTCCGTTTCAAGAATTCAAAAAAGTTTTTTTGTACCGGTCCAATAAGAATGAAATATTCTAAAAATTATCCATTAATACGACATGCTGTTTTTTCCATTCATTCCTCTTCAGGATCAGTCGTGGTCTTTCAAACTTTACCGATGGTATAGACGAATTCTTTTCTTCATCGAAATGTGTAGAAGATCCTAGCCGCACTTAAAAGCCGAGTACTCTACCATTGAGTTAGCAACCCGAATCGAATAAAAAGGTTTGTAGATACAATC--AAAAAAAAAAGAAATATATTAATTTTTTTATACGAGAAAATCAAAACATTGAAGTAGCAAAACAAGACAAATTCAAATTAATGAAAATGAAGAGATCGGATGAAAATACAAGAAGTTATCAAATAAAAGAAAAATATAGATAAATATCAAAATTGAAAAATTCATAGACCACACAAAAAAAATTTTTGTCTCAAAATGAATCCAACGAACCCACCATTTCCCT
>Vvi_Mt_Goyo
GAAGTAAAGTAAAAAACCAAAACTATAAGACCGAGATAAATAGATAGACTTAATTACGATGAATTATATTTTATCGATAGACTGTTGTCAATATAATTTTCGAAAAGAATACAACGGAAAAAAAAGTGAATTAAAATAAGATTCTACGTTTTAATAAAAATGAATAAAAAAAAGTACTTGTTTTAGATTGGCTCGGATTATTGTCGTTTAAAAAACTGTATGGCTATTGTAGAGTAATAATAGACACTATGCTACTCTCTACACCCATCAATTGTTTGCAGAATGCGCCGTAAACCGAAATAAGGGAGGTGTACCCTTTAGCACTGCTTCGTAAATATTCTCTGCTATCGGCCCCTCAGTATAAAAATAAAAGGGAGCTCCCTTGTCAAATACTTTCATTCCCGCCCTTAATACGACGATATAAAGACAAATTCGCCCTAGCTATAGCTAGAATTCGATTGTCTCCCAGTAATGCCAGTAAATCACAACGCAAAGGAATTGGTAGACCCATACTATCTATACCTTCAACTACTAGAGCGTTATAAAGCTTAGGCATCTTACCCGGCGGAAAGGCTACATCTAGGACCGGACCAACGATTTGAACGATAGATACGTACCAGGATTTCCGGTATAAATAGAAAAAAATGAAAATCAATCGAAAACGGAACAAGTCTATCTGTAATTTGAAGCCAGTATGGAATCATGAATAACCATTTGTTCAGTCCGGTCCGTACAAAGAAGTTTTCCCAAGAATTCCCTTTCATTATTATATAATTATTCCGTCGAGTTTGAGTTGTTATAAGATAACAAAACAGATTTTTCCAAT------ATATATATATAAAATCAAAATTCCAATGGCGTTGGCTACTCTAAGCCTCCTGACCACAATTTTTCTGTTTTCAGGGTACAGGGAAAATAAAATGCCTATAAAAAAGAAATTGTATTCTACTAGTTTTTCTATAATTCGAGATTATAGATATATCAATTATATAAATTTTATAAAAATTTAGGATATTTTTGACTTTATCTTTCTATCTTTTATTCCCAAGAAATACCAGATGAAATAGAACGATCCTAAAAGGGATATAATGAAATTCCTGGAGTGGTTTTTACCCCTTTCTATTTGACTGATGGAGTTCATTGTTTATTAACTCGAACAAATATAAAAAAATGGTAAGTAAGGAGAGTCTTCTTTCTATTTATTCAAAGCGCCTAGTGATATTCAACCAATTATGTGCTTCAATATAATTACCAGGGGTAAGCGCTATAGCCTGTTTCCAATACTCAGCGGCTTGATCGAACCAAGCTTCCGCAATTTCCGAATCTCCCTGTCGAATGGCCTGTTCCCCCCGGGCAGAATAGGCCGGTCAATCCCTTCCCTTAGAACCGTACTTGAGAGTTTCCTACCTCATACGGCTCAGCCATCAATTCTTTTGGTATCCCATTTTAACCTACCATATCTAACTAAATGAGATTTCTCCTAGATCTATAGCCCATTTTTCAGGCTAACCAAAAGAGGTTAATTACATGAGTTTCAAACTTGAATTCGAATTAATAATCGGTTTCGTTTTATCTTTTCTCCTACCTTCCCAAGAATAAAACCTAGGCATTTATTCTTATCGTTAGAATTTTAGAAAAGGTAACTATCTCGGTTTCATATAGATATTTATATAGAGTCTTTGAAAAAGACTTTTCTTCATAAAAAAGAAAAGACTGACTATCTTTGGGATCTGATTCTACACTGCTGCTCACTACCTTCGCGGCTCGACCCTATTACATAAGTTGATTCGGAACTTTTATATCACATCATGACATAAGTAAGCAGTTATTATTGTATTGGCCTAAAACCTCGCTAATTGATCTTTACAGTGCTTCCTCTATCAATTAGATCCTTTTTTATCCATAGAATAATAAAGGCATCTCTATTTCTTCATATTTCAGCTTCTATGAAGTTTCTTTTTTTGCTACAGCTCATAAAAATCGTTGTTTTAGACGATACGTATGTAGAAAGCCTATTTAGTTTCTAGTATTTACTAGCAGATTTTTTCTTTCCTTTTTTCTTCCTATAGTGGAGATAGTCGCACGTAATGACAGATCACGGCCATATTATTAAAAGCTTGGGGTAAGAATGGATTTCGTTCGAGTGCTCGAAAATAATATTCCAAAGCTTTCGTATGTTCTCCGTTACTTGTGTGAATAAGGCCTATGTTATAGAGTATATAACTTCGATCATAGGGATCAATTTCTAGTCGCATAGCTTCATAATAATTCTGTAAAGCTTCTGCATAATTTCCTTCGGATTGAGCTGACATCCGTTACGGTCGTCATTTAAGTCAAAGAATCTCCGTTCCAGAACCGTACGTGAGATTTTCATCTCATACGGCTCCTCTTTTCTGTGCATAATGAAAATAATACATAAAATCAAAAAAGATGAAAATATTCTCATTATTAACTGAGCAGGGCTAGTGTTTTTATAAGAAATCTCTAACCAACCTTCCTGCAAGAGCTCTTTTCTTAACATCAAACGTGTTGGTACTAGATAGAAATAAAGTAATAACTCTAACAATTTCTTTGTTCTCAACGCCTCCGAATTTCTAGGAATGAGTCACTTCAACAACCTTCGATGGTTATACAGGTATCCAAAATACAAACCAGATGGATGTTTGTTGTCCCAACCATTCTTATTAGTCCCGAATCCGATAAGGAAGGGACGTAATTTATAACAAAGTTTTCCCGTTGTTGATTCCTAGGTGTAGTGCTTCTTCCTCTATGCCACCTATTGGTCCTAGTGGAGTCGGATTGACCTGGAATAGAGAACCGCTAGGTGTAACCTTTCGCTTAATACTGGAATCCACTGTTGAAGTATAGCATCTGAGGCTGCATTAATCGAGGATACACGACAGAAGGAATTGGTTTATTTAGAAACTTCACCTTCAACAAGCGTAGATTTAGTTCAACAA-TTTTTTTTTGATTCCGAATGATGTGTTTTTCTCGTAAGACTGAGAGCAATCAAAAAAAAATCAAATCGCACCATCTCTATAATAGGTAAATGCCTCTTTTTCTCCGGAAGTTGTCGGAATTATTCGTAATAAAATATTGGCTATAATTGAAAAGGTCTTATCAATAAAATTTCCATTCATTCGCGATCTAGGCATAGAAAGCAATCCATTCTATAATTCTTCTCATTACCTCTCATGGGAAAATGATCCCACAAAGAAAAGAATTGTATCGTACGAAATCACATAAAAACAGATTCATTTCAAAAAAAGGGGGGCATCGTCTTCTCAAATATGAAGAGACTTTTTTAATAGTTTTCCGCAAGAAAAATTTTTATTTTTTGCCCCCAAGCCTCGAAGAAAAAATCTTTCTTTGATGAAAACTTTCTTTCTAGTTCGAATTGATCGGTTGTACCTATTCAATAATCTAAAATCTATTAGGAATGACTCGCTATTCACTCTGTTTTTGGGTCATAATCATTATGTAGGAGAGATGGCCGAGTGGTTCAAGGCGTAGCATTGGAACTGCTATGTAGACTTTTGTTTACCGAGGGTTCGAATCCCTCTCTTTCCGCACCTTCGCCTAATGGACTAATATTACTGACCGTAATGTATCAAATAGCAATAGATACCATTATTCCAACAGTTCGACCTTTTTTTGATATAGATTCTCTATCTCGAATTGCTATGGCACGGAAAATACTGGAACTGTAAAGAGGAGACAAGGAATGAAAATCTCTCCACAGGTCTATGATACATAAATAGGAGAAAAATCCGAATCAAAACCCTATTTTTATTTATCTTAATTTTAGGTCAATTTACTTAGCCGAAAGGTAGCAAAATTGTCGGACCCTTTAATTAGGTTTTAGTCTGACGAGAGTAATATTCTACGACTAGCAATTCTTTTATTTTCAAACCGACCCATTTAGTATTTATGATTTGCTTGACTAATCCTTTATATTGGCCTCGGTTAAGAGTCAAATGGTATGGCACTCTCTTACGCTTCTGCTTACGAGAGGGTAAATCGAACAAATTTTGAAACGAATTCTGAATCAAAGCTCTGGATTTTTCCCTTGCTATAATAATATCTCGGGGTTTGCAACGATAACTTGGTATATCTATTATACGCCCATTAACTAAAACATGTCTATGGTTAACTAATTGTCGGGCTCCGGGAATAGTCGAAGCCATACCCAATCGAAAAAGGATATTATCCAAACGCATTTCGAGTAATTGTAATAAAACTTGACCGGTTGATCCCTTCGCCTTTCCGGCGATACGAACGTATTTAAGTAATTGTCGTTCTGTAAGACCATAATGAAACCGCAATTTTTGTTTTTCTTGTAGACGAATATGATATTGAGATTTTTTTTTTTTCACGAAACGCGATTGGGTTCTACGAGAATTTCTGGTTTTAGGCTTTTTATTAGTTAGTCCTGGTAAAGCTCCCAGACGGCGTATTTTTTTGAAACGAGGTCCTCGGTAACGCGACATAAAGACTCCTTATGCTTAATTTATATTGATTTTATTTGAAATTTCATTTTCCAGAATAGAATAAACTTAAACTCAAACTGAACTAAACGATAAATGAAGCTAAATCGACGGAAGTTTTGTACTAGAAAAAATAATAAGATTAATTAGAGAGATATCCAAAACCTCTTTTATTATATATAGAAAAAAAGACTTTTGTTGACATAATTGGATTGGAAGTTCCTATAAGATAATTAATATAAAATATAAAAAAGAAAAACCAGGAATCTTTGCAAAAGGAAAAACGTTTTTTACTATTCTTTTTTGATTTCAAAATAAAAAAGGAGATTATCAATCATATAAAAAATCCAATACAATAGAAATAGAGAAAAGCCGGCTATCGGAATCGAACCGATGACCATCGCATTACAAATGCGATGCTCTAACCTCTGAGCTAAGCGGGCTCACATAACAGAAATTTTACATGCATAGAAATTTAATAAACTATCAGAATCGTCGCTATTAACTCTATTCTTTTCATTGTTATCCATTTAATTCCAAATTAATATGAATATAGAAAAGGATATAATTTCAAATAAGTATTCTAAAACATAACAATTAATTAAATAAAAATACGATCTATTATGCTATTATATTGTACTATTAGTTATTATATAGGTTCTTATATAAAATATAAAAAATATTAATAGATAGTTTTTTCGTTTTTAAATAAAAAAAATTCTTTTTATTACACTTCGATATTTTTTTCATATTGTAGATGTAGAATTTTAAAATTCATTATTTTAATTAAAATAATTATCTTAGATCAGTTGAATCTATTTCATTTTCAAATTAACAACTCATTCGCTTTCATTCATAAAGGTGTAAGTTAAGACGAAAAAAAAGATTTCATCATTAAAGTATTCCAAATTAGATCCGAAATATGTGGTATATATATCTATATTGAATTGGGTATAGATAAATGCTAAAATCATTTTCTTTTTGATTGAACCAAGCGCAGGTCTTTTATAGAAGGAAGATGAAAGAAGATAGGAAAGAAATCAAAAAAGAGAAACGACTTTTAAAGAGATAAATCGGTATCTAATGAATTCAACGATTCCAGTATAAACGAAAGAAAAAGGGAACGACATCCAAATGACATCGTAATCTCAAAGTAATCTCAAAACAAAAGGGGATATGGCGAAATTGGTAGACGCTACGGACTTAATTGGATTGAGCCTTGGTATGGAAACCTACTAAGTGATAACTTTCAAATTCAGAGAAACCCCGGAAAAAAAAATGGGCAATCCTGAGCCAAATCCTTTTTTTTTTGGCAAACAAATAAAGATTCCGAAAG-AAAAAAAAAGGGATAGGTGCAGAGACTCAATGGAAGCTATTCTAACAAATGGAGTTGACTGCGTTGGTAGAAAGAATAGGAATTCTTTCATCGAAACTTTCGAAAAGATGAAAGATAACTCTATATACATACGCATAGGTAATGATTAATAACAACCAAAATCTGTATCCCTATTTTTTTATATGAAAAATAGACAAATTTTTGTGAATTGATTTCACATTGAATAAAGATTTACATATTTATTGATCAAATCATTTACTCCATCATCTGCTAGTTCTTTTGAAGAACTGATGAATCGCACGAGAATAAAGATAGAGTCCCATTCTACATGTCAATACCGACAAGAATGAAATTTCTTGTAAGAGGAAAATCCGTCGACTTTAGAAATCGTGAGGGTTCAAGTCCCTCTATCCCCAAAAGCCTGTTTGACTCCTTAACAATACTATTAACTATAGTATTTATCCGCTCCTTTTTTAGTTAGCCGTTCCAAATTCCTTATCTTTCTCATTCACTCGATTCTTTCACAAAATAAACGGATCAGAGCAGAAATACTTTACTCATATCACAAACAAGTCTTAGGACATGTGATAGACGTACAAATGAATATCTTTGAGCAAGGAATCCCCATTTGAATGATTCATGATCTATATCATTATTCGGGCTCAAACTCAAAAAGTTTTCTTTTTTGAATCCAAGAAATTACAGGGCGAGGGTAAGACTTTGTAATACCTTTTCGTTCTTTTAATTGACATAGACCCAAATCATCTAGTAAAATTGAGAATGATGGATCGGGAATGGTCAGGATAGCTCAGCTGGTAGAGCAGAGGACTGAAAATTCTCGTGTCGCCAGTTCAAATCTGGTTCCTGACGCATGATTTACTTGTATGAGGAGCGATTCGACAAATTAATTGATATGCATCGACATACCTATTTATCTAATCGAAATCTAGATTTCGATTAGAATCCATATTCTTATCCATCTAGGTGTTTAGAGATATACCCCATTTTTTTTTAATGGGTAAAGAATAGATTCTAGAAAGGAAAGTAAAAAATTTAGACTGACTCTATTTCCTCTTCTTTTTACATTTCTTTGTATTTTCATTCCGATTCTCTTTCTTCATTCCCTCCTACATGAATTTATAAAACCCGTCTAAGTGACGTACGCAGTACAAAGTTCATGATGCGAAACTCGTTTGGTTCATCTTATTAACATTAACTTGGCTCATCCGAAATAAGTACCTTCCAAATTTGACTTTGTTCTTAGTCCATCCATACCCTAAAACAGATTCCATTTCAATAAATTTATGGATGACTTTGTTTAATCTAGAAAAGAACGTACAATTCTTGAATATCTGGAATTCTGGAATTGTCGAACTAAAGATTACTTTCTTATCATTCAATGAGCATCTTGTATTTCATAAAAATTGGGGGCAATATAATCTTTACGTAAGGGCCACCCTATCCAACTTTCAGGCATTAAGATACGTTTCAAACGTGGATGATTATCATACGAAATTCCCAACATATCATAAGATTCCCGCTCTTGAAAATCCACACTTTTCCAAACCCAGAAAACAGACGGAATTCTAGGATTGCTCCTTAAAGCAAATACTTTTATGCACACCTCTTCTGGTTGATCTACACCATACTCTATTCTCGTAAGATGATACACACTAGCTAATTGGCCGCCAGGTGCTACATCATAGGCACATTGGGAACGTAGATAATTGTAACCATATACATATAAAATGACAGCAATAGACTGCCAATCCTCGGGCTTTATTTGTAAAGTTTCTATTCCTTGGTAATCAAAGCCCAAAGATCTATGAATTATCCCATGCTTGACTAGCCAAGCAGACAAACGACCCTGCATCTTTTTTATCTCTCCCGCATTTTTATTTGTATAAGTATTTCCCATTTCCAATGAAATTTATGAAGATTGACCTGCTACTTGTTATTCGGGACAAAATAATTCTCTCTAATTCACTAATTCATGGGAGGATACTAAATTTTTGTATTTGAAAAAATTTTTAGGAGGGATCTCGGAAGTAGATGGCGATTGATAACGTAATCCTTGATTATAATTTCCAGTATTTATACTGCGCCCAACATGAAATTTATGATTGATAGTAAAACATCGATTCTCCTGTTGAGACCTAATTCTATCTTCATAGATTTCTCGAGATATTTTCTTACGCAGTTTTGTTATAGCATCTATAACTGCTTCCGGTTTAGGTGGACAGCCTGGCAAATAAACATCCACAGGAATTAGCTTATCAACTCCCCGAACAGTACTATAAGAATCGGTACTGAACATCCCTCCTGTAATTGTACATGCTCCCATAGCAATAACATATTTTGGTTCGGGCATTTGTTCATATAATCTCACTAAAGAAGGAGCCATTTTCATTGTTACTGTTCCGGCTGTTAAAATTAGGTCTGCTTGTCTAGGACTCGATCTTGGTACCAACCCATAACGATCAAAGTCGAATCGTGAACTTATTAGTGAAGCAAATTCAATGAAGCAACAACTAGTACCATAGAGAAGGGGCCATAAACTAGAAAGTCTTGACCAATTTGAAAGATCATTTAATGTAGTTGAAATAACTGAATTTTGGGTTGTTCGATCAAGTACGGGAAACTCAATAGAATTCATAAATGTTTTCATTTTCTATTTTTTTTGTTTTCTTTTTATTGTCTGAATATTCAGTAGCTAAAACCATTCCAATGCCCCTTTTCGCCATGCATAAACTGAACCAACAATTAAGATAAGCACGAAAATGAAAGCTTCGATAAATACAGATACACCCAATACATCGAAACTCATTGCCCATGGATAAAGAAAAACCGTTTCAACATCAAAAACAACAAAAACTAGAGCAAACATATAATAACGAATTTGAAATTGTAACCAAGCGTCGCCCACGGGTTCTATACCCGATTCATAAATAGAAAGTTTCTCTGGTCCTTTGCTAAGCGGGGCTAAAACTCCGGAAATAAAAAATGCCAAAAAGGGAATAAGGCTTGATATTAATAGAAATGTCCAAAAAATATCATATTCGTAAAGAAGAAACATAGACGCACTCCTATGAATGTGGAAAATCTACCGAATTAGTCGATTTGAATTAGAATTGTCAAGTCATCCATAACTCTTTAGTCAAAACAAACAAGAATTCATTTTGATCGAACCGGCTAGTTTCGTTTGTTTACTCTGGGACATGTCTCCTTTCAAGATTCAGTGCCAAAAAACTTTCAATAAAAAACCAAGAAAGAGAGTATAGCAAACTCTTTGAGAGTGAGCAGCAAAAAAAGACACACTTTTACTGCGTTGGTACTTAACCGTATAACGTATAAGCAGTTCCTCTATTTTATTCAATTGAAGCTTTATTCAACCCTATAGAATAGAAGAATTTGGTACTTAACCGTATAACGTATAAGCAGTTCCTCTATTTTATTCAATTGAAGCTTTATTCAACCCTATAGAATAGAAGAATTTGGTACTTAACCGTATAACGTATAAGCAGTTCCTCTATTTTATTCAATTGAAGCTTTATTCAACCCTATAGAATAGAAGAATAGAGAGCTTTTTTTTGTTTTGATTGAAAAGAATTCGTCCATTTTATATAGAAAAAAAGAAAAATAAATAGAGGTTTGAATTGAATTTATACTTATTTAATTTATATGAAATTAAATAAGTATTAGGGCTATACGGAATCGAACCGTAGACCTTCTCGGTAAAACAGATCAAACTGATTATTATCAAAATGATCCGAACTGTTTCAAAGACCCAACATGCATTTTTTTGCATTGGGCTCGTTCATTAACTGATATAAATATCAGTCAGTCCGCCATATTTTTTTATTGAACGAAAAATAAGGAGATGGCTCCCCGTGCTCTGATTCATTATTTGGATTTTGATCCAGGAGCACTACCAAAGTGTTTCAAAAAAGGGTTATCTTGACGTAGGTCTGCCTCTGGCCTAGAGCAAACTAGGTTAAATAAAGTCTCTATCGTTCTGCCTAAAAAGCAAATATGAAACTTTATACACCGTAAAGTTCATAGGACGAGAAGATATTCTTCTGAGGCCCTTAGACTCATTATGCCTAGCATTGAATAGACTGGGTATTCACCTTATCAATATCTCAAATCAATGATGGGCTCTGTTTGGCACCTAAATTGAATGGGCACCGGAATCAGCCCGGACCATTTGTCAGGCTATTGTTCTCTTGTTCCCTCAAAGTTATAGAGTAAGACATCGATTTTTCAATAAGATCAATTCTTTTGATTGCATGATGGACTCCCTTGAAAAASATTGGCGCRCGTGTAAACGAGGTGCTCTACCTAACTGAGCTATAGCCCTTCGTGTTTGTAATATACATTTTATTATACTATGGAGCTAATTTCTTGTCAAGATGACTATTGCATGATCCAATATATAGATAATATATAAATATATATATCCAAAATCTAATAGACTTTTTCTTGTATTCGGCTCAATCCTTTTACTATAAGATTGGGCCGAGTTTAATTGCAATTCAATTAAGAAAGACGAACGGGAATTGATGAATTACAAAGTATCCATTGCTGGGAATTCAAATTTGATCTCCTTCCATACTGCACAAGCAGCAGATAGTTCATTACTCCATTGAGCAGCCTCGCGGATAATGTCATTACCCTCACGAGCAAGATCACGTCCCTCATTACGAGCTTGTACACACGCTTCTAGAGCTACTCGATTAGCTACGGCACCCGGTGCATTTCCCCAGGGGTGTCCTAAAGTTCCTCCTCCGAACTGTAGTACAGAATCATCCCCAAAGATCTCGGTCAGAGCAGGCATATGCCAAACGTGAATACCGCCTGAAGCCACGGGCAAAACACCTGGTAGAGAAACCCAATCTTGAGAAAAATAAATACCGCGGGCTCGATCTTTTTCAATATAATCATCACGCAGTAAATCAACAAAGCCCAACGTGATTTCTCTTTCGCCTTCAAGTTTCCCTACTACAGTACCCGAGTGAATATGATCTCCACCAGACATACGTAACGCTTTAGCTAGTACACGAAAATGTATACCATGATTCTTCTGTCTATCAATAACAGCATGCATTGCACGATGGATGTGCAGAAGTAGACCATTATCTCGGCAATACTCAGCCAAGCTAGTATTTGCAGTGAATCCCCCTGTTAAATAGTCATGCATTACGATAGGAACTCCTAATTCTCTGGCAAATACAGCTCTTTTGTTCATTTCCTCACATGTACCTGCAGTAGCATTCAAGTAATGCCCTTTGATTTCACCTGTTTCAGCCTGTGCTTTAAAAAGTGCTTCGGCACAAAATAAGAAACGGTCTCTCCAACGCATAAATGGTTGGGAGTTCACGTTTTCATCATCTTTCGTAAAATCAAGTCCACCGCGTAGACATTCATAAACAGCTCTCCCATAGTTTTTAGCCGATAACCCCAATTTAGGTTTAATAGTACATCCTAACAGGGGACGACCATACTTGTTCAATTTATCTCTTTCAACTTGGATGCCGTGAGGAGGTCCTTGGAAAGTTTTAACATACGCAACAGGGATTCGTAGATCTTCCAGACGTAGAGCCCGCAGAGCTTTGAACCCAAAAACATTACCCACAATGGAAGTAAACATGTTAGTAACTGAACCTTCTTCAAAAAGGTCTAAAGGATAAGCTACATAAGCAATAAATTGATTTTCGTCTCCAGGAACGGGCTCGATGTGGTAGCATCGACCTTTGTAACGATCAAGGCTAGTAAGTCCATCAGTCCACACAGTTGTCCATGTACCAGTAGAAGATTCCGCAGCTACCGCGGCCCCTGCTTCTTCAGGTGGAACTCCCGGTTGAGGAGTTACTCGGAATGCTGCCAAGATATCAGTATCTTTGGTTTCATAGTTAGGAGTATAATAAGTCAATTTGTAATCTTTAACACCAGCTTTGAATCCAACACTTGCTTTAGTCTCTGTTTGTGGTGACATAAACCCCTCCCTCCAACTCATGAATTAATAATTCTCACAATAGCAGGGTCTACTCGACATGAATTAGGCGTTAATGACCCTTTCACAGGAATCTTTCAAAAATTTCTTAATTCATACTAATATTATCAACTAATCAGAATGCTTTATTAGCTGACCATGGTATTTGATTCGCCAAATACATCATTATTGTATACTCTTTCATCTATATGGCGCAACCAAATTCTTATCCCCCCCCTTTTTTGAATCGAACTACCTAAATAATAAGAAATTCCTTCTTGACAGTGATATATGTTCGATATGTAAATTCTAGATGTGAAAATATGCAGAATTCGTCTCTGAAAAGGTATAAAAAAGAAAAAATGAAAAGAAAGAAAAGAAAAAGAATAGGCTAGGTGGAAATGGATAGAATGAAATCAAAATAAGAAATCTTAAATCGAGTTCAGGCTCGAAATCCGTATATAATTAATTATGGATGGATGGGATTATCTAGAATGATAGAAAAATAAAAGACTTTTTGAAGATTCTTATTGATTCGCTTGATTGATATTTTGAAAACGGGTTGATTGAATAATTTTCAAATTCACTTATTTTATTGAATAAGTAAACAATTAAATTCGATTCAGTTGGACGGTAGCAACTAAATTGAGTACTAACTCCCATTTCTTATTGAATTAACCGATCAACTTGCTATCGGAGATTTCTTTTTGAATTTGATAATTTTCCCCAAAAATTTCGTCCTATATTCTATTTATATTGCCTTTATTTATTTCGAATTATGAGAATAAATCCTATTCTTTCTGGTCCTGGGGATTCTGCGCTTGAAAAAAAAAACCTGGGGCGTATCGTTCAAATCATTGGTCCGGTCCTAGATGTAGCCTTTCCGCCGGACAAGATGCCTTATATTTATAACGCTCTGGTAGTTCAAGGTCGAGATACTGTTGGTCAACCAATTAATGTGACTTGTGAGGTACAGCAATTAGTAGGAAACAATCGAGTTCGAGCTGTAGCTATGAGTGCTACAGACGGTCTAACGAGAGGAATGGGAGTGATTGACACGGGAGCTCCTCTAAGTGTTCCAGTCGGTGAAGCGACTCTCGGACGAATTTTCAACGTGCTTGGAGAGCCCGTTGATAATTTAGGTCCTGTAGATACCCGCACAACATCTCCTATTCATAGATCTGCACCCGCCTTTATAGAGTTAGAGACAAAATTATCTATTTTTGAAACAGGAATTAAAGTAGTAGATCTTTTAGCCCCTTATCGCCGTGGAGGCAAAATCGGATTATTCGGGGGGGCTGGAGTGGGTAAAACAGTACTCATTATGGAATTGATTAACAATATTGCCAAAGCCCATGGAGGTGTATCTGTATTTGGCGGAGTAGGTGAACGTACCCGTGAAGGAAACGATCTTTACAAGGAAATGAAAGAAACTGGAGTAATTAATGAACAAAATATTGCGGAATCAAAAGTGGCTCTAGTTTACGGTCAGATGAATGAACCACCGGGAGCTCGTATGAGAGTTGGTTTGACTGCACTAACTATGGCGGAATATTTTCGAGATGTTAATAAACAAGACGTACTCCTATTTATCGACAATATCTTCCGTTTTGTCCAAGCGGGATCCGAAGTATCTGCCTTATTAGGTAGAATTCCTTCTGCTGTGGGTTATCAACCCACCCTTAGTACCGAAATGGGTACTTTACAAGAAAGAATTACTTCTACTAAGAAAGGGTCCATAACTTCTATTCAAGCAGTTTATGTACCTGCAGACGATTTGACCGACCCTGCTCCTGCTACGACATTTGCGCATTTAGATGCTACTACCGTACTATCAAGAGGATTAGCTGCAAAAGGTATCTATCCAGCAGTAGATCCTTTAGATTCAACGTCAACTATGCTTCAACCCCGGATCGTTGGTGACAAACATTATAAAATTGCGCAAAAAGTTAAGCAAACTTTACAACGTTACAAAGAACTTCAGGACATTATAGCTATCCTTGGGTTGGACGAATTATCTGAAGAGGATCGTTTAACCGTATCAAGAGCTCGAAAAATCGAGCGGTTTTTATCACAACCTTTTGTCGTAGCAGAAGTATTTACCGGTTCTGGGGGGAAATATGTTGGTCTAACGGAAACTATTAGAGGCTTTCAATTGATCCTTTCCGGAGAATTAGATGGTCTTCCTGAACAGGCCTTTTATTTGGTAGGTAACATCGATGAAGCTACCGCGAAGGCTATGAATTTAGAAATGGAGAGCAATTTGAAGAAATGACCTTAAATCTTTGTGTACTGACCCCTAATCGAATTATTTGGGATTCCAAAGTGAAAGAAATCATTTTATCTACTAATAGTGGCCAAATTGGCGTATTACCAAATCATGCCCCTATTGCCACAGCTGTAGATATAGGTATTTTGAAAATACGCTTTAACGATCAATGGTTAACGATGGCTCTGATGAGTGGTTTTGCTAGAATAGGCAATAACGCGATCACTGTTTTAGTAAATGATGCGGAGAAGAGTAGTGACATTGATCCACAAGAAGCTCAGCAAACTCTTGAAATAGCAGAAGCTAATTTGAAGAAAGCTGAAGGTAAGAGACAAATAATTGAAGCAAACTTAGCTCTCAGACGAGCTAGGACACGAGTCGAAGCTATCAATGTGATTTCCTCCTTTCCTAACTAGTCTAGTTGACGTGTCTAAATAATTAAAAGACGTTCTGTTTATACTTATACACCCGATTTTTATTTGATTCTGTTGTATGGAATACCATTAAATACAATCAAGCAGAATCCGATTTTAATGTAACGAAAAAAAATCAATAAAAAATGAAGGTGGATAGAAAAACTTATTAGATACCAGAATCACTGGTATCTAATAAGTTCTACCTACTATTGGATTTGAACCAATGACTCTCGCCGTATGAAAGCRATACTCTAACCRCTGAGTYAAGTAGG---TTTCTCATCCCAAAGAAAACCCAAGCAAATGGGACCTATCGTATCGATAGATTATAAATCTTATATTCATTATAAACAATGCTAAATACTAAATAATAAGCAAGGCTAAATAAGCAATACCAATAAAACTGCAATCATTTTGTATGAAAAACTTGACAACTCATCATTTTTTTTCTATTTTTGAATTTTAAATTTGATTGTCTTACTTCTGTCTAATTTGGAATTATGTCAAATTTTGGAATCCAAAATTTGGCGGGATTCAATACTCTCAAATACAAAGGGGAAAGTGATCTATGATCGATTTCGTAACAACTAAATAAGAATTGTTAGTTAGTTGTACCTCCCCAAATCTTTTGCGAAATTATCCCTTTCTTTTCGAAAGAAATTAGGTTGAAGTAAGCAAATAGCAACTATGTCCCGGTTACAGGAATCTATCCACTGCATGTGGAGATATGCCTTCAAGAAAGAGAGATCGTTAAGAAAGAGAGATCGTTGAAAGGATCTCGAAGACCCAGGAAAGCACGAAAGACAGAATCTTTCCGAAAATGAATTCCTAAGTGCATAACCGCATGGATAAGTTGACACTAACCCGTCAATTCAATTTGAGATCAAAAATGCGAGATTTTCCTTGGACAGTTTAAACAATACAATGGAAATAACATCATTTATTTTATTATTTTTGAATTCTATCCCTCGATTGGATAGGAGATCGAACTATAATTTTTAGCCCCGGAGCGGATTAAAATGACACTTAAGATTCGAAAGAACGTTCTGGTTATGGCAAAAACGGCGGTCATTCTTACTCTTTATTTTCGAAATAGAAAATCTTATTATTTAAATATATTTCTACTTCCTTCTATTTTCGGCTCCTCGTTCTTGTTCTCATTCCCGGCTCCTAAGATCAACCACTCGGACTTTTTGCTAAATTCGATTAAGAACTTAGGGTTGACTGGGAAAGTCTCTACCTCCGTAGAGAACGAAGATATCAACATATTGTACGATTTTTTAAGTACAGATCTTGTAGCCTTTGTGAAACGTGCAAATTTTCAACGTAGGGATTTTGACAAGATGTACATAGAACTCGGCTTTTTGACTTGCAAGCACTATTGGGACAACGAAAAAGGATGGGATTTTTTATCAATTCCGATTGAGAATTGAAACTTATCTTTCAAGGCTTATTATTTCCCGAAAACAGCCGATATTCATTCTCTTGTGTATTTTGTGAACACGGATCTCGATCTCCAAAACCATCTGCAAAATCGTGTGAAAAGAGACGATTTTAAAGAATCGATAGAGATTCTAAGAGAAATCTACCTAAAGCTAAAGATAGTCATATATACCTACTTACAATTTGACTCTATGCTAAGGAAAGGGTTTAAATTCGGAGGCATAGATACCTACTTACACTTTGACTCTATGCTCTAAGCTAAGGAAAGGGAAAGGGTTTCAATTCGATTGATTATTGTTCCTATTCAGTTCGAATAATAATCAATTCTATTTTTTTATAGACAAAAAATAAGAAACCTTTCCCTCTCTCTTCTTTTTATTTGAGTAACGGAACAAAAAATCAAAAGAAAGTCGTTCATTTTTTCTCTTCAATTAAAACAAACAAATAAGAATTCTATAGGGTTAAATAAAAATTCAATTGACCATTTGAGAGAATTGCTATGTTTAGTGTGTGACTCGTTGGTTTTTTTAGGCTTAGGATTCAAAGAAGAAAACTATTGCCCATAGTATCAACTATTAACTATAGAAATAATAACCAACTCATCACTTCGCATTATCTGGATTCAAAAAACCAGTCAAGAGAGGATATATTGATCCTATCATTGTAGCAGGGGAAATGTGTTTTGCATAAACAAAAGAAAAACCAATCGGATTCTAAATTGGAAAGAATATTGTCTCTTTTTATATCTCCCGAAAATCTCGTTTTGACTAAGAATACCTCTTAGATCGGATTCTATTAAATTATAAGACAAGAACAAAAGAAGAATAAGAAAATTGATTATTATAAATATCTTATTTTTCATGCTGAAAGGAAAGAAAAATAAGTACATTTTTTTCGTTCTACATTCCTTGATTCCTTGCACTTAGTAGTCCTTAACACTTAGTATATATACTAAGTTAGATATATACTTCAATCTATTATAATTACAATTTATTAATTATCAAATTCAATAATTTAAATATTAATTTCATAATTAATTTGATTTTATATTATTCGATATAAATTTCGAATTCTTAATTCGAATTACAAGATATCTTTATAACAATATATAAATTAAGTATAATAGGATATAGTAAAATATAATAAATCAAGATATTCATTCTATGATAACTTTCAACTTTCCCTGTATTTTTGTGCCTTTAGTAGGCCTAGTATTTCCGGCAATAGCAATGGCTTCTTTATCTCTTCATATTCAAAAAAACAAGATTGTTTAAATTCGATAGGATAAAATCTGATCTTTTTTTTTACTTAGACTTGTATCATAACACTAATATCTATTTAGCGGAATATGATATACCATGGAACTGCGACTTTTGCCCCACCCTAAATGAAAGAGTTCTTATGCATAGAGAAAATGATATATGGGGAAATGCATTCGAGGTATATTCAAATAGAATCAAATTGGCCGATGGAAGTCTCTGTATCCATATGTATATCGATATCTCGAGTGGGATCATATGGAGGGGGTATTCTTTTTTTAGATATAACCGATTAATTTGATGAATTTTTCCTAAAGGCTCACATCAAAATAGTGCTAGTTGATGAGAGCTATTTCGGAAACAAAAAGAGTAAAGTCAAATTCATTTGGGCTATTTTCTCAATTCCAATAAAATGCAATCAAATCGAGTATGAGTTGGCGATCAGAACATATATGGATAGAACTTAGAAAGGGGTCTCGAAAGACAAGTAATTTTTGCTGGGCCTTTATCCTTTTTTTAGGTTCATTAGGATTCTTATTGGTTGGAACTACTAGTTATCTTGGTAGAAATTTAATATCTTTATTTCCGTCTCAACAAATCGTTTTTTTTCCACAAGGGCTCGTAATGTCTTTCTATGGGATCGCGGGTCTATTTATTAGTGCTTATTTGTGGTCTACAATTTTGTGGAATGTAGGTAGTGGTTATGATCGATTCGATCGAAAAGAAGGAATAGTGTGTCTTTTTCGTTGGGGATTTCCTGGAAAAAATCGTCGTGTCTTCCTCCAATTTCTTATAAAAGATATTCAGTCCGTCAGAATAGAAATGAAAGAGGGTATTTATGCTCGTCGTGTTCTTTATATGGAAATCCGAGGTCAGGTAGCCATTCCCTTGACTCGTACTGATGAGAATTTTACTCCACGCGAAGTTGAACAAAAAGCTGCTGAATTGGCCTATTTCTTACGTGTACCAATTGAAGTTTTTTGATAAAAATGAACTAAAGAATGAAGACTTTCTTCAGTAGGAAAGAAAAAGGAAAGAATTCGATTTTTCTATAACACAACTTAACTGAACTTTCTTCAGAACGTTCGCTCGAGCCCAAGCAGACGACGTATACGAAACAACCCTAAAACGAAACTACTCTTTTTGAGGTCTTTTATGAGTAGGAAAATCCACTCAATTGAGTAACAAAACAATTCACAAATCTAAAATGTCAAAAAAAAAAACATCGATTCCTCTTTTCTATCTCGCATCTATAGTATTTTTGCCCTGGTGGATTTCTCTCTCATTTAATAAATGTCTGGAATCTTGGGTTATTAATTGGTGGAATACTAGTCAATCCGAAACTTTTTTGAATGAGATTCAAGAAAAGAATATTTTAGAAAAATTCATAGAATTAGAGGAACTCGTCCTCTTAGACGAAATAATCAAGGAATATTCGGAGACACATCTACAAAAGATTGGTATAGGAATCCACAAAGAAACGATCCAATTAATCAAGATATACAATGAGGATCGTATGAATACGATTTTGCACTTCTCGATAAATCTAATCTGTTTCATTATTCTAAGTGGTTATTCTATTCTGCGTAATGAAGAACTTGTTATTCTTAACTCTTGGGCTCACGAATTCCTATATAACTTGAGCGATACAATAAAAGCTTTTTCTATTCTTTTCTTAATTGATTTATGTACGGGATACCATTCGACTCATGGGTGGGAACTAATAATTGGCTCTGTCTACAACGATTTTGGATTTTTTCATAACGATCAAATTCTATCTGTTCTTGTCTCCATCCTTCCACCCATTTTAGATGCAATTTTTAAATATTTAATTTTCTCTTATTTAAGTCGCGTATCTCCGTCACTTGTAGTGATTTATAATTCAATGAATGAGTGACAAACAATCCACCGATATTTATCCAATTAGAATCTTTATTACTTTCTAGTTGTCCATAAAAAAGCATTTAAAACAGTCCTTACTCCTTCTATTTCTAGCCATTCCGAGGATTCATCCTATATTATTCTAGTAAAATTTTTCCAGTAAATAATCGCAGAATCGTGGATAAGGAACTAAACTAACGACCTACCCAATTTATTGTAGAAATTTTCGGGATCAATGGTTGGACTATGCAAACTAGAAATACTTTTTCTTGGATAAAAGAACAGATTACTCGATCCATATCCATATTGCTCATGATATCTATCATAACTTGGACATCTATTTCAAGTGCATATCCCATTTTTGCGCAGCAGGATTATGAAAATCCACGAGAAGCGACTGGGCGTATTGTATGTGCCAATTGCCATTTAGCTAATAAGCCCGTGGATATTGAGGTTCCACAAGCAGTACTTCCTGATACTGTATTTGAAGCACTTGTTCGAATTCCTTACGATATGCAATTGAAACAAGTTCTTGCTAATGGTAAAAAGGGAGCTTTGAATGTGGGGGCTGTTCTTATTTTACCTGAGGGTTTTGAATTAGCCCCTCCTGATCGTATTTCCCCCGAGATGAAAGAAAAGATAGGCAATCTGTCTTTTCAAAGCTATCGCCCCAATAAAAAAAATATTCTTGTGATAGGACCTGTTCCGGGTCAGAAATATAGGGAAATCACCTTTCCTATTCTTTCCCCGAACCCCGCCACTAAGAAAGATGTTTACTTCTTAAAATATCCTATATACGTAGGTGGAAATAGGGGAAGGGGGCAGATTTATCCCGACGGGAACAAGAGTAACAATACAGTTTATAATGCTACAGCAACGGGTATAGTAAGCAAAATCATACGAAAAGAAAAAGGGGGGTACGAAATAACCATAGCGGATGCATCAGATGGACGTCAAGTGATTGATATTATCCCTCCAGGACCAGAACTTCTTGTTTCCGAAGGAGAATCTATCAAATTTGATCAACCATTAACGAGTAATCCTAATGTAGGCGGATTTGGTCAGGGAGATGCAGAAATAGTACTTCAAGATCCATTACGTCTTCAAGGCCTTTTATTCTTCTTAGCATCTGTTCTTGTGGCACAAATCTTTTTGGTTCTTAAAAAGAAACAGTTCGAGAAGGTTCAATTGTCTGAAATGAATTTCTAGACTCGCGGATTTATCAACATCAAGTTTGTAAAAAGAACCTAATTTGGATTATGTATAACCAATCCATCACTGAAGAATATGAACTTTCTACTTAATGATCGTCACGAATTGAATTAGAATCAAATTGTTTTGGGTCGGTTACCCCTGTCATTAATTAGCAATTAGACAATTCGAACAGTTTTGAATTTGCCTCATCATGATAAAAGGCAATGGAATAAAGCATCAAGACTTATTCATCCATAATGAAATGGATCTGTTCATGGAATCAAACAAAAAAAGTCATCAATAAAATGACTGAGATAATCGAGTTAAT------ATATTAATATCTATGGTATAGATAATATCTATGGTATAGAAATATAAAAAACTATTCCACTTAAAGGAGGTTCAAATATGCGGATAAAAGTATTTTTTAATAAACTACTTAATACAATACTAAATTCTATTATGGGATCATGACTCTTTTAGGGATTTATGATCACATCCACCGTAGGTATCAGCTATGTCTTCGTTGTATACAGGTTCTTACAAAAAAAAGACAACCGGAGACGGGTAGCAACGGTGGCTGGTTTTGTTACGGGACAGTTCGTGATGTTCGCATCGGTCTATATCTATAATAGGCTGCTCCATGAAGGATTGGTTCAACTCCATCGCATAAAAATGTTCTTGTTCTTTCTGTCATTTTTCTTGCTTCAGCTTTTATGGACCAGTCTAACAACTTTGCGCAACTAGCCGCTTTTGGATCCTAACGATAAAAGAAAGCCCGTGGTAAGTAAACGAAGGCGTGTGGTAAAGCGCCTCTTCTTCCTTCAATTGGAATTTATGATGAATTTCTTTGTGCAATTATGCAACCCGTACCTTAAACCTGATTCAACGATCCCCAGATTAGTCAACTTTTGTCTCTCTCGCTATAACAACGACAACGAAAAGAAGATCTTATTTGTAAGAAGTAGTTTGGCTGGTTGGTTAGTTGGGCACATTTTCTTCCTGATTTTCTTCATGAAGTTGTTGGAATTCATAGTGATCATAATCATTTGGGTAAGAAAGAACTTTTTTGAATCTTAAGTTCAATTAAATTAAATAAGTGAAATAGATAACGGTTGATCTATTTCACTTATTCGACTGGATCTGACGGAACCGGCTCATGTACGACATGATTCGTATCGGATCATAGATTCTCTTCAAGTGATCCAGTCTATCTTTTGTATGACGCTTACACGGTGGTTGGAACAAAGACCCATTTGATTATTAATTCCAATGTGACAGATAGAGATAAAGGCATCTATCTGCACGGCCCAACCAATCGTTTAAGTCAGAATCAAAAAATGAAATTATGAAAAACCTTTTGCTTGGTTCTATTCTTTTTCTACGAGATGGCGGAAATTCCTTCGACCGCATTCCTAGTTATGAAAAATGAAAAGAGGTCTTGAATCTAATGAATACCATTCCATTATATTGACAATTTTAAAAAACTGTTCATACTATGATCATAGTATGATGGCAGTCAGATAAGTATGCCCCCATCGTCTAGCGGTTCAGGACATCTCTCTTTCAAGGAGGCAGCGGGGATTCGACTTCCCCTGGGGGTAGGGTACTAGGAAAGGAAGTTGATCATGAATTACCAATAAGCCTAAACAGGATTCTTCCTGGGTCGATGCCCGAGCGGTTAATGGGGACGGACTGTAAATCCGTTGGCAATATGTCTACGCTGGTTCAAATCCAGCTCGGCCCAAAAATTCGCCAATTTCCCATGAAATAGTATAACCCCTTACCCTTCCAAAATTCGCCAATTTCCCATGAGATAGTATAACCCCTTACCCTTCAGAAATACCTGATACAGGGGAATAAAAAAAGAATCCAATTTTCGGATATATCCTTTCATTTCCCTGGGATTGTAGTTCAATTGGTCAGAGCACCGCCCTGTCAAGGCGGAAGCTGCGGGTTCGAGCCCCGTCAGTCCCGACGGATCCAATCAATACATCAATTCAACTCCCTCTTTTCTATGAAAGGTGTGGCATAGTCGGATTTCATTCCTAAGGGGAATC-TTTTTTTTCTTTCGCATTTCTCATCAAATATATAGATGAAAATTTTTATTACTTCAACTAGAACTCGTACCTATTGATGGGAGAAAGACATACGTGGATTAGTACAATTGTTGGTAGCATTATATTCAGTATTCCAAGAAATATTGGGTCTGCTTTTTCGATTGCTCCCGATTCAGGGAACAGAGTATGGAATAGAATACCCTATATTTCCAATTTCCAGGGAGCACATACACAAAAGGAATTCGTTTATTGTACAACCCAAAATGAATTTAATCGAAGCCCCCCCTTGGACTACTTTTCTTTTCTAGATTCAACTATCTTCTTTTCTGGCTCTGATTTTTTGGAACCTCAATTACTAATTG--AAAAAAAAAAAAAATTCATGCAAATTGCATACTGAGCTTTTGATATATCTGTCCCAATACTAATCATCTAAGGAAGGAAGATAAAAGAACGCTAAAGATCAACCAAGGACCCCACCCCTCTTAGTGACGAAATGCAGAATTTTTTCCTTCCTATTTCCCATTTCTTTTTGGGTTTCGATGGAAACCCAAAAAGAAATGGGAAATTAGACCCTTTCTAACGAGATTCATCTTTATCACACTTCTTTGTATTCCAAGAAAATTAGATCATTAAAAACGTAGTTTAGAACTTAACTTCTTTTTTCCCTTTCACTCACTTCTATTGTTTAGTTTATTAAATTCAAATCAAAAAATAGTAAAGGAGCAATGCGCCATGGATGGAATCAAATATGCTGTATTTACAAACAAAAGTATTTGCTTATTCGATTGAGAAAAATCAATATACTTTTAATAGTGAATCAAGATTAACTAGGACAGATTAATAGAAAAAAATCACATATCACCTAATATATTCCCTTTTTCTTTTCTAGTAATGTTTTATTCGATTTCGAATAATAGTTCACTGCGATTTTAACATATCTATTGTTTTTATTTTATTTGTTTTCGACTTCTTTTTATAACTTTTTATAAAGAGCAGTAAAGAAACAAAATGAATAGTAAAGAATGATTCCCTTTGAATAATAGATTCATTATTTGGGTTTGTGACTAATGGAAGTCGAACGGTGGTGAGATGATACTTCATCTGAGGATGATACAAGGAAGGCGTAGGGTAGGTTAGAGAAAAGAAAGAATGGAACAGAATAATAAATAAAAGAATTCTTGATTGGATCAGGAATCCTATTTTGGATTCGATATGGATAAAAGACCTTCCTATGATATATACTATTAAATTCTCGACGATGAATTGATTTGATAGGTCTGATATTGTTATTCATCTCACGATATTGATCCGATTCAATATCATCGAGAGGGGTAATTCATCCATTGAATTTACAGATGAAAGATTGATCATCTCTATGGGATTAAATCCCGAGTTATTGTGAAGTAAAAAACACTGAGATTATGGAAGTAAATATTCTTGCATTTATTGCTACTGCACTGTTCATTCTAATTCCTACTGCTTTTCTACTTATCATTTACGTAAAAACAGTCAGTCAAAATGATTAAAAATTCCTATTCATTTTCATTAAATAAATTGAAATGAAACGCGACTTCTGAGTTCTTATCAATGATTGAAGAAAGAAAATGAAAAGAATTTCAATTTCACGTAATGAGCGGACTCGAATCGGCAGTATTCAATGGGATCTGATAGTATGGTAGAAAGAAATATATGAATCGTTCTTTCTTTCTACCATACTACTATTAAATGGAAATGTATCCTTGATAGTAAAAGCTTAATATCGATCACTCTCCAATATTATCTCTCTATATAATATGTAGATATCCATTTCATATATGGACTATACATAGGACCCAATTCGATTTCTTTTCTACATCTATTTGTTCCGATCAATCTGAAATAATCGAAAGAGAGCTCTTACTCTTATGTTTCGAATTCTTCGATTTCTTATTATTTCTAAGATGAATCTCCGTATCTATTGAAATAATCAATCAAGGAAAGTTATAATAAGAAAGTGGGTTTTTCATTTAGCATTTCGAAGAAGTAATTGATTGAGCCATTGACAGGACTTCTATGAGAGCTTCTTCTAATAATTTTGAAAAAGAATAGTAAAGCTTATCCATTTTTAACAGAGTTTTAATGTTTGAACCATGAAGTGAAATGAGTCGATAAAGCATAAATCCAATTTATAAAATAATAAAAGAAGTGGTAAATGCACAATATGCGACTCTCCCAAGGCAAGATCTTATTATACTATCCCGTTAAACAATCAATATTTCTATATTCTTTCTCATAGAAAGTGTGTATACACTTAACAGAACGACTTCTTTTTTGAACAGTAAGGAGGGAAAGAAATAAAAGGGGGTCCGGTCTTCCTCATTGTCCATCTATACTTCTGGTAAGAGCCTATTCGTTGAAATCGAAAATTTAGGAAGAATTCGGTTGGAATAAATTTCCTATCATCTGTATTCCCTTTCAAAATACAAAGAAAGGGAATCATTGAAATATCTGTTTGATTGAAAAAGTATTATTCATATAATACATTAATTCGACTAGAATCCAATGAAATTTCAAAAATGATGCTATTTTGATTTAAAATCGTTAAAAATGCTTTGCAGAACGATCTAGAAAACAATTGATACAGTTTTCGTGATCAACTCAATTTAATTAGTAATACCTCTAAAGCCCACTTCTTCCCCATACTACGAGTGAAAGAGAAAATGTAAAGACTACCATTAAAGCAGCCCAAGCAAGACTTACTATATCCATGTGAATTATGTCCCCTATTTCGATGAATATTAAGGAATTTTTACATTATTCCTCACTAATAATAGTCGAATCAATTGGTCAGAGTCAAAAAGGTATTCTGACCCAACACTCTTGGATGAACCAATCCAATAAACCCATTTATCAAAAATTCCTATATGATTTCGAATCGGGAAAGATTAAACACAACAATCAAAATAGAGAGTGATATCTCAAAGGAATGTTTCTAATCGAAGATATAGGAATAGATTAATTTATTCCTATTCTTTTTTTTGTCGATCTTCATAAGATAAGTAAAAAGCATAAAAAGATAGATCACTATCTAGTCCATACCTCTATTTCCTATTTGATCGAATTCGTAACGTCTCCCAATTGTCTATGCGAAAGAGTTGGGTGGAAGTTGATTATGTTCTTTTCTTGACTGGGGGTTTGCCGAAAAGAATTTCTTTTTGTACTTTAAAAAAACCAATTATCCATCCAATCTAATATTGATTCAATGCCTAAGCATTCAGAGACTCTCGTAAGGCCGTGTATAAATTGCGCCCCTTCTCTCCCTAGAATCTTTCTTTGCGTCTAGAATTCAGGGATTTACAATCCTTTTAAAAACCCCCAAATCTTATGCTTAGAATCAAACAAATAGCAAGAGTCGTTTTTCTCTGCTTCTGCTTGCTGGGGAATAATTGGACTGGTTATATCAGCAGAACAGAATAGGAGATTTCGAATCTTTTGTTGATTAGGCGACACCCAGATTTGAACTGGGGAAAAAAGATTTGCAGTCCCCCGCCTTACCGCTCGGCCATGTCGCCAAAAGAATACAAAATAGATGAAACTTTTTCCCTTTGGGTTGGATTAGTGAACTTCTTTTTTTTTATTGGACTTGCATTTTGCATCCAGCTCAAAAGACACGATGCCTAAAAACTTCTCCTCCCTTTTCTATTGACAAAAATATGGATTTTCCGTCACAAAAACCTAAACTTATAACAAATTTGAACCATTAACTATTGACTGCTGACTGTTAATTCATCAGCGATTCTTTAATTTGAATCTCTATTTTTGTTTTCCTACTGAGATAAGAAAATACAAATTGATATAGAACTCATCAATATGGATTCTTTTGAATAAAAACCCTTCTAAATTCTAATAAATTAGAATTCTAACAACAATTATGAGTATATGGAAACCCGAAAATAGAAATTGTTACACAGATATCTAACGGGGTATTTTATTTCTATATGTTGGCTATAGAAAATTCTCTGTCAATTATCGTGCTTCGATTTTTCATTAAATAAAATACATTGGAATCAAAAATGGAAATTTTTGGATAGAGCACGACTGGACCGACGCTACCCCGACTAGAACGACAATAAGGAGGAAGAAGGATCTATATACTAACTATATCTACACATGTATTAATAAATACAACCCAACCCCTCTTCTACACCTCACAATCGTATTCTACAAATTCAACTAAAAAATAGGTAAAAATACCTCTCTTCTCGGCGAATCATTTTTTCAAGAATAGAATCCATGAAAGGGGTTAAGTGCAAAAAATCGACTCTCTATTTTTTCTTATTTTTATGGTTTTCTATCAGTGAAAAGAGCAAATACTGAATCCGTTTTTTCTAGTAGTCAAGCAGATTCGAATATGGAATAATATAGAATGTAAAAATAAAAAGAATTCTCTTCAATTCAATCAAAACATAAAAAAGCTCTTAATTCTATTAGGGGTGAATCAAATAGGGGTGAATCAAAATTCGATTGAATAAAATGGAGGAACCGCTTTTGTGCTTAAGTACCAAGGCGGCAAAAGTGTGTCTTTTTTCCTGCTCGCTCTCAGAGAGTTTGCGATATTCTCTTTCTTAGTTTTTTTATTGAAATTGTTTATAAACGACCCCGTTTTACCATTTGTTTTACCATTTTAGGGGACTCTTTGTAGTTGGTAATTTCCTTCATTTTCGAGTCCTGTGTCAACGTTAAAATACTGACATAATCATCCGGTTAAGATCGATCTAAACCATCATATTATGTAAAAAATGCAGAAACAAAAAAAAGAATGATAAAACCAGACATTATTGGGTATTCTTTGTTCAGGATTTGGATCTTAGGATTGTCTCCGAGAATACATACTTCCCTTATTAAAGCAAATATAACTACGTTAGGGGATCTGTTGATCGCAATCGTAAATCCCGATGACCTTCTGCAAATCGAAGGTTTGGAGAAAGAGGATCTAGAAGAGATTCGCAGAAAACTAGACCATTTGAATGAGAACTATTTCAGCCAAAGCTACCCTTACCCTATTTTTTGAAATACAATCGAAATTGTTTCTAAATAATCTCGTTTTACCATTTAAGGGGACTCTTTGTAGTTGGTAATTTCCTTCATTTTCGAGTCCTGTGTCAACGTTAAAATCATGATATAATCATCCGGTTAAGATCGATCTAAACCATCCTATTATGTATATGATTCAACATGCCAACGATTAAACAACTTATTAGAAATACAAGACAGCCAATCAGAAATGTCAGGAAATCCCCCGCTCTTGGGGGATGCCCTCAGCGTCGAGGAAGATGTATTAGGGTGTATGTGCGACTCGTTTAGATCATGGGCTAGGACAAAAGAAAGAAAATCTTTTTTCCATTCTCAATGATCAATACCACTAAATCGGATAAAATGGAATAAGCCCATTCACTATCGAAAAATGAGAAAATCTAGCATATCCCTCTAGTGTGTAGAAAATTTATGGTTTCCATTGGTGCCAATCCAATCACCTCAATTTAAGATGAGAAAGAATTCCCCGTTGGTATTAAATGGTTATCCATTAAGCGGGGAAAATCCTATGTTAAAAAAACAGAAAGATTAGACTCCCTCTCTTGCAAGAACGGACTAACAGGGTCAGCTACCCAGCTAATCTTTATAATTAAATACCGTTACTGTATAGGTAGATCTCGTTGTGAAAGACCTATTGCTAACTCATCGGTAGAGCCAAAGAGTGTGAACTGTACAAGTTACCAAGAAGGCTAATTCAATGAAGTAAGAGGCTCCGGTGTATAGAGAAGGCCTCACCGTTTAAGAAGAGTAATCATAGAAACGACGGAACCCACTATTTCGTTATCCATTGACTACTTTTTTTTATTTACTATGTTTTTGATACCTAGTAGGATACAATTTCTTTTTTTCTAGGCATTTTACCTGTATCTTGAAAAAAGAAAAAATTGTGGTTGGGAAGGTTAGAGTAGCCAACGCCATTGGAATTTTTATTTTATACATTGGAAAAATCCGTTTTGTTATTAATAGACTAAGTAAGGAGGGGTAAAAGAATAACCAAACGAAAGGAAATCCATTAGTTATTCCTCAAAGTTTCATTTATTCAATGACCAGAACTCGCCGGGGATATATAGCTCGTAGACGTAGAACAAAAATGCGTTCAGTTGCAGCAGGATGGACTCTTACTGGAACTAGTCCTCAACATCAAATAAAAGCTTTGTATTCGGCTCATCGGGATAGGGATAGGCAAAAGAGAAATTTTCGTTGTTTGTGGATTACTCGTATAAACGCAGTAATTCGCAAAATGTGGGTATTCTATAGTTATAGTAGATTTATACATGATTTGTACAAGAGAGGCTCCTCTCTTAATCGTAAAATGCTTTCGCAAGTAGCTATCCTTCATCAGAATTGTCTTTATCTAATTTCTAAGAAGAATAAGATTTCCAACGAGATCATATAAAGATCATATATAAAAGAGATCATATATAGAAGTAGATTGTACGAACTGCAGCGGAATAATTTAAACAGAGTTCCCCGGAGAGTGACCCCCCCGGGGAAGCTAAAGTCGAAATTCATCTGAAAAAATATGATAAAGTAGTCAAAATGAATGAAAGCGTTCAAAAAAAGTCTTTTTTCGTTTTCTACGATTTTTTCTTACTCTTATGACACGATAATAAAATCTGGATTTTTGGAACAAAATGGGGTTGCATTCTGATTGAAATTTTGATTCAATTGAAGAAAAAAAGAGCAAGCCTATTTCTTTTTCTTTTTCTTTCGGTTTCTAAAATTCTTAGTTCTAGCGGTCGACTCGTCTCTTTTCATTTTAACTAGTTTTTCATTATTAAGAAAAGGTATCAAAGATAAAATACGAGCTTGTTTTATAGCAATAGAAATCAATCGTTGTTGTTTCAAGGTCACTCCATTGACTCGTCTAGATAATATTTTTCCTTGTTGACTAATACATCGACTAATTAAACTCATGTTGCTATAATCAATTTCATCCGTCGATATCGGGGGTAAAGGCCTACGAAAAGATCGTTTGGATTTACGAAAACGTTGTTTGAATTTATTCATGGTTTGTTTATTTCATTTTTTTGATTCTAATTAGAATTATTTTATAATAATTATGATAGTATATTATTTTTCCCCTTATTTGGAAGGGTGACACGCAGGTGCTCGGTTCGATCTATTTCGTTATCTCCCCATGAATTGTATGTTTGTAACAATAAGGACAGAATTTTCTCAATTCCAATCGCTTAGGCGTCGTGTGTCGATTCTTTTGAGTAATATATCTGTTAATGCCCCTATTAACACCGTTTCGGTTAACACCGTTTCGGACACAACTGGTACATTCCAAAATAACCGTTACTCGTACATCTTTACCCTTGTCCATGAACCTCCTTTGGATTTTTTTTCCTCAACCCTTCTTCTATATTTTGATCCGAAACGAAGAAGAAGAAAGGAAGGAAAAAGGTAGAAGTTACTAATTCGAAATCGAATTAGGAAAGATTTCATTACAAGCAATAAAGTAATGGTAAAAAATAAGTGATACAATAATTTCGAAACTCTATTTCGAATCCTAGTACAATATTTGATTTGACTATCTTGTAAAATACTCTTGCCCTAGATTCAAATTTGACGCT------CTATCCCTATCCCTCTATTATTAATTTGAATTAAATTCGAACGTGAATCCGAGTTTGGAAAATGTCGAGTACACTTTTCTTCTTTTCTCCTTCATATTCCACAAAAAGGGAAAAAAGAGAAAAGAAAGGGAGAGAAATTAGTCACACAGATATTTGATTGTATCTCTAATCTTCTTCATTCCTTGCCGTGTCAATACAATAACTAAAATGAAAAAAAGGGGAATGTCAACGCATCTGGAAAAAAACGATTAATCTCTATCAATAGCCCTGCTAAAGACACGAACCATAGAGTACTTAGTACCGGTGCGGCAGAGAGATATGTTTTTAAATCTCGCATTAAAAAACTCCTTCTTTATTTTATTCTAATGGAATACAGAATAATAATAAATGCATATATGATCAGATGCATATGTAGTTAAGGGACACTTCTAGTTGTACACAGAATTTTGAATTCAAATTGAAATTTAGAATGATCCGGTAGAGAGTATTTTTTGCTTAAAACAGAAAAAAAGTCCCTTTCTTGCCAAGCATTCCCGAAAAATATTCTTTTTTTTTACTTACGGTAGGTTCCGTATTTCCTATAT--------------------ATAATATATAAAATCAAATGTATATA-----ATAATGTATAAAAGACTTTTCTTTTCACTATTATTTTATATTATATGAAAGCAAAAAGAAGAAATGGCAAGCTAAATTGTGTATATCAATGGAGGAAAAAGGGGTGTGGAAAACAAGACAGGAATTTTCTACAATGACACTGTAGACCAATTAAAGGGATGTGGCGCAGTTTGGTAGCGCGTTTGTTTTGGGTACAAAATGTCGCGGGTTCAAATCCTGTCATCCCTACCTATTCCTTCTCCTTTGAGAAGTAGCGAGGGATCAAATTCATTTTGGACATACATGATATATATATATATCATGATATATATATACATATATAGTATATGCATACAAGTATAGTATATGCATACAAGACCAATTGGGGTTCCAAAAAGAATCTTTTTCTTTCCAGTCTTATCTATTCTGATAAGAAAGCGCTCTTAGTTCAGCTCGGCAGAACGTGGGTCTCCAAAACCCGATGTCGTAGGTTCAAATCCTACAGAGCGCGATTTCCTTCTTCGTAGATTTTTTTAGAATGAAAAAGCTTCATTAACTTGAACAGTAATCTAAATTTGACCTCCTGTGGCTTAAAGAAAGGAGGAGGTCAATCAAAAAAAGAAATGTTAATTAATCAAAGGTCCAACTGATCACCACGTATGTATTGTAAATATGCAGTTACGAATAATCCAGCCAAAGTAATAGGAATTAGACCTAACACGATTCCAAATAGAAAAACTTCAATCATTTTAATTTTTATTTGTTTAAAAGGAAAAAACGAGGGAATATCTATACCTAAAGAGTAATATGAATTACTACGAATCGCAATAATCGAGAATTGGCAATTGATACGGTAAGTAACTATAGAATACGCAGAAAACCCCATAAGGATTTCTTTTTATAAATTGTTCAATTCAAAGATGAATTTCAAATAAGTCGTATCTTGCTCAGACCAATAAATAGAGCGGAGGTTATAGTTAAAGCCGCTAATAAAAAACCGAAATAACTAGTTATAATAGGCATGAAGGAGCTAACTGAAATAGATTCGTTTTATGCATATGTTTCTAAAGCACTTACCTAAGTTAGTTTCCATTTTTGTAAGATAGCAGACGATAATCAAAAAGACCCATTGAAGAAAAGTGCAATTGAACATTTTTGATTTTTCTATCTGCATAGACGGCATTAAAAAAGAAAAGATAAAGTGGCAGGCGTATAAAAAGAAATGGATTCAGCATTCATGATATCTATCTATACCTTAATTCCAATCAACAGATTCGAACAACTTTTGAATAACCTAGAAAATAAGAATAAGTGTCGTGAATCTAACTTTATTCAAAAACAATTCTTTTGGAATCACTATAAAATTGGAAAATTCTTTCTATTTTGTTTCATCATTGTTTTTTTGATTTGAATTGTATCGAATCCATTTTCTATTTGAAAACGAACAGTGACATTTTAAAACTTTTGACTTTAGGTTCATTTTGACTTTAGGTTAATTTGAACTCATTCGATTCAATAGTAGGTTCACTCACAAATCTCTTGAATGAATGAGAAGAAAAAAGTTATTCCGGGATCACTCGAAATTGGTCTAAAACTCGATTTCAAGACTAAAAATTCCTATTATCTTTTCCTTTATTAGGTTCTACATTTTATTGTTCGATATTATAAAGCCTGATCTTTGTAGTTAGGTCAAGAAAGAGCCTTTGAATTTCGATCTAATCCAACAAGGAGTGCATCGCCAATATTGATTACAATTCTTTTATTCTTTGTTCTCTTTCTTTCCGCGAATACTATCTACTATATTGTTACTTCTTACGGATCTTAGTTGTTATCGGACGACTAACCAATCCCTTTGAAAAAGGATTACAACAAAAAGCGCTTCTACTACGAAAAGAAGATTTTTAGATCTGGCATCCTACTTAAATTGTAGGAATATGATAATCCTCTTCAGCGGTGTATTAGAAACCGATTTTTCAGATTCACATTTGATCGGATCTTCCGTTTCTAGCGCGAAACTAATAATGGAGAAAAATAGACTATTTTTAAGAATTTTCTATTGAGTGGGACATCGTTTTAAATCCACAAGTATATAACAATAAAGGAAGAAAGAAATTATCTAGCACCTTCTTTCACTATTGATTAAAATTGCGTTGCTGTGTCAGAAGAAGGATAGCTATACTAATTGGGTATACTCTAAAGATGCCCTCGGTACTCTATTGATGATCTCACAAAGATGCCTTTTCAGTAAATTTCCATTTCCTGATCTCATCTTTTACGGAATCGACCCCCTTTTGACTGTACAAGAATATGTGGAGCTCAGCATGTCTGGAAGCACAGGAGAACGTTCTTTTGCTGATATTATTACCAGTATTCGATACTGGATCATTCATAGTATTACTATACCTTCCCTATTCATTGCGGGTTGGTTATTCGTCAGCACAGGCTTAGCTTACGATGTGTTTGGAAGCCCTCGGCCAAACGAATATTTCACAGAGAGTCGACAAGGAATTCCATTAATAACTGGCCGTTTTGATTCTTTGGAACAACTCGATGAATTTAGTAGATCCTTTTAGGAGGTCCCAATGACCATAGATCGAACCTATCCAATTTTTACTGTGCGATGGTTGGCTGTTCACGGACTTGCTGTACCTACTGTTTCTTTTTTAGGGTCAATATCAGCAATGCAATTCATACAACGATAAACCTAATCCGAATTAGAGAGCTATGACACAATCAAACCCAAACGAACAAAATGTTGTATTGAATCGTACCAGTCTCTACTGGGGGTTATTGCTCATTTTTGTACTTGCTGTTTTATTTTCCAATTATTTCTTCAATTAAGCAAACAAAAGAGAATAATAACTCTAGAAATTCTCTTAGCCCATTCGGAAGGATCTCATCGCATAATTATCTATGACTGTTTATGTCTCTAGCATGACCATTTGATAAAATGTGGAGGAAAGTGGGTTAAATGGCCGATACTACTGGAAGGATTCCTCTTTGGCTAATAGGTACTGGAACTGGTATTCTTGTGATTGGTTTACTAGGTCTTTTCTTTTATGGCTCATATTCCGGATTGGGTTCATCCCTGTAGTAATCGGATGAATTGAATTGTAAACATGAAAGCGTAAGAGCTCAATGGGATTCCCTTCTTTCTTTGTCGGATTCGAGGGGGAAGGACCCGTTGAGTTCTTAATAATAATGAGAATATTTTTTCGTATAAAGGACAAAACAGATTTCTTTTTCGGATCTTTGAAAAAACTCCATTCCATTTTTGAATGATATTCTTAACTAATGAACTTCATTAATTGATTCAGAATGCCTGTTCCTAGATAGTATCTATCGATACTTTATAAGTTAGAAGAAAGAAGGAATTACTCAATTTCCTTGATATCCTTTACTATAATAAATAGAGCTTTACTCTATTTATTAGATATATCATCAAATTTTCATTTTTTAGAACTTCATTGAAGAAGTTCTATTTACTCAAAAAATTTCCCTATCTTTTTGTGTTCGACTAG-------TTTGATATTTGATATTATATACTATATATTCTAAATTCTATGTATCTATATAGTATATATAGAAAGCAGTTCTAATATCCGTCTGGAAAAAATAGCAATTAAGAATAGGAATCTTTGAAAAAGGAATCCGGAATTGTTATTATCTCGACACAAGAAAGGGATGTGGCAAATTCCTTTTCTTATGTTGAAGACTGGGAAGACGACTAATCCCTCTTAGAATTATTTGTTCTCCTTATTTATGTCTAGTGGAATTTGAGTTTATATATATAAAAAACTATTGATGTATTTTATGACATTTAAATCTGACAAGAGTTACATAGTCACACCACCCCAATTTGGATAAAAAAAGTAAGGGGTAAAGTCAAATAGTCTTCTTTCCAATCTACATACTATGACTAGGAATGCGGTCGAAGGAATTTCCGCCATCTCGTAGAAAAAGAATAGAACCGAGCAAAAGGTTTTTCATAATTCCATTTTTGATTCTGACTTAACCGATTGATTGAGTCGTGCAGATAAATGCCTTTAATCTATATCTACCACATTGGAATTAATAATCAAACGGGTCTTTGTTCCAACCACCTTGTAAGCGCCATACAAAGGATAGGCTGGTTTCACTTGAAGAGAATCTATGATCCGATCCGAATCATGTCGTACATGAGCCGGTTCCGTCAGATTCAGTCGAATAAGTGAAATAGATAAAGGTTGATCTATTTCACTTATTTAATTGAACGTAAAATTCAAAAAAGCTCTTTCTTACCCAAATGATTATGATCACTATGAATTCCAACAACTTCATGAAGAAAATGTGCCCAATTAACCAACCAGCCAAACTACTTCTTACAAATAAGATCTTCTTTTCGTTGTCGTTGTTATAGCGAGAGAGACAAAAGTTGACTAATCTGGGGATCATTGAATCGGGTTCAAGGTACGGGTTGCATAATTGCACAAAGAAATTCAGAATCAATTTCAATTGAAGGCGGAGCACGTACTTTCTTTTAGTGATAAGATCGTGAGGATCCAAAAAGCGCCTGTTACGCAAAGTTTTTCGACTAGTCCAGAAGAGTTGAACGAAGAATGAGCCTAGAAATAGCATAATGATGCGATGAGGTTAAACCAATCCTTCATGGAGCGGCCTATTGTAGATCGATGTGAACATCACGAACTGTCCCGTAACAAAACCAGTCATTGCTGCTACCCGTCCCTGGTTGTCTTTTATGAAGAAACTGGCTACAACGAAGAAATAGCCGAGACCTACGGTGGCTGTGGTCATAAACCCACAAAAGAGTCCGCTTCCAATCATTGAATTGAGTATTTTTTGAGTATCTTAAGTAAGAATGATAACATAGTGCTCCTAATATGGAAATTCGG-TTCTTGCAGATAGATTATCTATCTGACGCAGTGGATGAGAACCACTGTCCTCATTATATGGAATATTTTGTATATTTTTCCTCCTTTCTTATAAGCAGAATAGTTTTCTATACGATATATATAATATTTTCTATACGATATATATAATATATATATATATATTAACTCAATTATCTCAGTCATTTTTTTGATGACTTTTTTTCTTCGATTCGCTGCTATAATGAAATTGAGCATCCTATTAATCCAGGATTTCATTCCCCAAAAGAGTCCAGCTGCCATAACACAATTTAGTATTGTGTTAAATAGTCGCCACAATTTTCTCATAATTTATCCTATGATGATCACAAAGTTATTTTCATGAGTCTAGACGTTGAAAAGGAGCAATACGCTCTTCTAAGTTCTAGAAAAGAAGAGTTTATTGCTCCTTTACTTCATTACTTTCTCTTTAATTTTTACCAATATATATAGATTATATCTAATCTAGATTAAAAACGAAAGACAGAGGCGTTGTCAAGTGCACGATCCACTATATATCTACTTTGATTTTGCAAAGGTATATAAAAATCAATACAAAAACTCGACTTCAATTCGATTATAACTTATGATATTCTATTCCAATATGAATATGAGTTATGTATTTTACTTTGATGTGGAAACGTAAAAATGGTTTTATTGTCTTTATAAGATTGGTCCTTCTCAATCATAATGAATCCTATTTTTAGATTCTACAAATTCATCTATCTAGACTAATAATAGACAGGAAGACAGAATGAATAAAGGAAAATTAGAATGATGAAGGAGTATCGGCGCATTCCCTCATAGAAAATAGTACCAACCCCCGTTGCGTATTGGTACTTATCGAGTATAGAATAAATTTGCTTCCTTTTGGTCTACGAACAGAATTGTTCTATTATGATCAACAAAATAGAACAAATCTTAATATTAAATCTTGCTCCAAGATAATCCACCGAACAAGGGAGATCCACAGCATATTCATAATATATTTCAATGCAATAAAGTTACGTAGTGTCTATCTTTCTTTGATATAAAGGGGTATTTCCATGGGTTTGCCTTGGTATCGTGTTCATACCGTTGTATTGAATGATCCCGGTCGCTTGCTTTCTGTCCATATAATGCATACAGCTTTGGTTGCTGGTTGGGCCGGTTCAATGGCTCTGTATGAATTAGCAGTTTTTGATCCCTCTGACCCTGTTCTTGATCCAATGTGGAGACAGGGTATGTTCGTTATACCTTTCATGACTCGTTTAGGAATAACCAATTCATGGGGCGGTTGGAGTATCACAGGGGGGACTGTCACAAATCCGGGGATTTGGAGTTACGAAGGTGTAGCCGGGGCACATATTGTCTTTTCTGGCTTGTGCTTCTTGGCAGCTATCTGGCATTGGGTGTATTGGGATCTAGAAATATTTTGTGATGAACGTACAGGAAAACCTTCTTTGGATTTGCCCAAGATCTTTGGAATTCATTTATTTCTCTCCGGGGTGGCTTGCTTTGGTTTTGGGGCATTTCATGTAACAGGCTTATATGGTCCTGGAATATGGGTGTCTGACCCTTATGGATTAACAGGAAAAGTACAACCTGTAAATCCGGCGTGGGGGGTAGAAGGTTTTGATCCTTTTGTTCCGGGAGGAATAGCCTCTCATCATATTGCAGCAGGGACATTGGGCATATTAGCGGGTTTATTCCATCTTAGCGTCCGCCCGCCCCAACGTCTGTACAAAGGATTGCGTATGGGTAATATTGAAACCGTCCTTTCTAGTAGTATCGCTGCTGTCTTTTTTGCGGCTTTTGTTGTTGCCGGAACTATGTGGTATGGTTCAGCAACTACCCCGATCGAATTATTTGGGCCCACTCGTTATCAATGGGATCAGGGGTACTTCCAACAAGAGATATATCGAAGAGTTGGTGCTGAGCTAGCCGAAAATCAAAGTTTATCAGAAGCTTGGTCTAAAATTCCTGAAAAATTGGCTTTTTATGATTACATCGGTAATAATCCGGCAAAAGGGGGATTATTCAGGGCGGGTTCAATGGATAATGGGGATGGAATAGCGGTTGGCTGGTTAGGACACCCTATTTTTCGAGATATAGAAGGGCGCGAACTTTTTGTACGTCGTATGCCTACTTTTTTTGAAACATTTCCGGTTGTTTTGGTAGACGGCGACGGAATTGTTAGAGCCGATGTTCCTTTTCGAAGAGCAGAATCGAAGTATAGTGTCGAACAAGTAGGTGTAACTCTTGAGTTCTATGGCGGCGAACTCAATGGAGTCAGTTATAGTGACCCTGCTACTGTGAAAAAATATGCTAGACGCGCTCAATTGGGTGAAATTTTTGAATTAGATCGTGCTACTTTGAAATCCGATGGTGTTTTTCGTAGTAGTCCAAGGGGTTGGTTTACTTTTGGACATGCTTCATTTGCTTTGCTCTTCTTCTTCGGGCACATTTGGCATGGCGCTAGAACCCTGTTCAGAGATGTTTTTGCAGGTATTGACCCAGATTTGGATGCTCAAGTTGAATTTGGAGCATTCCAAAAACTTGGAGATCCAACTACAAGAAGACAAGTAGTTTGAGACAACATTGCTTTGATATCTTTCGCTTCTATTTTCTTTGAGAGATGATCCCCAATAAAAAAATAGGTATGGAAGCTATAATTATAAACCATGATCGAATCTATGGAAGCTTTGGTTTATACATTCCTCTTAGTCTCGACTCTAGGGATAATTTTTTTCGCTATCTTTTTTCGAGAACCGCCTAAAGTTCTAACTAAAAGGATGAAATGATTTTTCATTATTTCAATTGAAGTAATGAGCCTCCCAATATTGGGAGGCTCATTACTTCAATTAGTCCCCATGTTCCTCGAATGGATCTCTTAGTTGTTGAGAAGGTTGCCCAAAAGCGGTATATACGGCGTACCCAGTAAAACTTACAAGGAAACCAGATATAAAGATGGCGACTAAGGTTGCTGTTTCCATTATTAGATTAGAAAATTTCAAGACTCCAATGGATCTAGGATAAGATCCTTTATTTACAACGGAATAGTATACAAAGTCAACAGATTTCAATAAATACAATAGGATTTATGGCTACACAAACTGTTGAGAACAGTTCTAGATCAGGTCCAAGGCGAACTACTGTAGGGAGTTTATTGAAACCATTGAATTCGGAATATGGTAAAGTAGCTCCTGGATGGGGAACGACTCCTTTGATGGGTGTCGCAATGGCTTTATTTGCGCTATTTCTATCTATTATTTTGGAGATTTACAATTCTTCTGTTTTATTGGATGGAATTTCAATGAATTAGATTTCGAATTCAATTTATAAGAACCGCAAAGTCCCCGCTTTCAATACACAATGAATCATTTAGAGCCCATTTTATTTTGGTAGTTCTATCGCGGAATTTATTTGTTTCTATATTTTCGGAATATGAGTGTGTGATTTGTTATAATTGATCCTATTGATAGTATAGAATGGGTCTGTCATCTTGATAGAGATGGTTTTACTTCGTCGGATATTTATTTTAATATCTGAAACACGGAATATATGAAATAGATTAAGAAATATTTCAACTATGATTCATACTTAATATTCAGAGCTTGCGACCGGATTCAAAAAAATTAAAGAATTATATAAATCGAAATATTTTTCTTCTTTCAAAACCCTATATTATGCTTATTTTGACTAAAAGATAAAGGTTTTGTTGGATTTTTTATCATTCTATCTATTCATGGAATAAGTGATGATCCAAGAGTTCGTACTCATGGAATTCTTGGGCTTCGTTTAGCATTTTATTAAATCATCGTGGTTCTAGTATGAATCTGAGGTTTTAATCAATTCATAGGGTCTTAACAAGAGAATTCCTATCAATAATAAAGAAAATAAAAGCCACATTACACACAAACAAACCCAAATCAAAGAAAAAGAAATAGGAAAAAAGAGGATTCAAGAGGCCTGTAAGGATCATGATAAAGACAATTGAGCCAAGTTGATATTTTGGCATTATCGCTACAAAGAAAAGCTTTCGGATTTTTCTTACTTCATTTCTTCAGGAGATTAAGAAGTTTCAAACTTTCTATTCCATATCCATTGCCCTAGTATTTGGGTGTTTTTCTGCTTGAGCTGTACGAGATGAAATTTTCATATACGGTTCTCGGAGGGGGAGTCTTACCTATCTCAATAAAGTCTATGATTGGTTCGAAGAACGTCTCGAAATTCAGGCGATTGCAGATGATATAACTAGTAAATACGTTCCTCCCCATGTCAATATATTTTATTGTCTAGGAGGAATTACGCTTACTTGTTTTTTAGTACAAGTAGCTACAGGGTTTGCTATGACTTTTTATTATCGTCCGACCGTTACTGAGGCTTTTGCTTCTGTTCAATATATAATGACTGAAGCTAACTTTGGTTGGTTAATCCGATCAGTTCATCGATGGTCAGCAAGTATGATGGTTCTAATGATGATCCTGCATGTATTTCGTGTGTATCTCACCGGTGGATTTAAAAAACCTCGTGAATTAACTTGGGTTACAGGTGTGGTTCTGGGTGTCTTGACCGCCTCTTTTGGCGTAACCGGTTATTCCTTACCTTGGGATCAAATTGGTTATTGGGCAGTCAAAATTGTAACAGGTGTACCTGAGGCTATTCCTGGAATAGGATCGCCTTTGGTAGAATTATTACGAGGAAGTGCTAGTGTGGGACAATCCACTTTGACTCGTTTTTATAGTTTACACACTTTTGTATTGCCTCTTCTTACGTCCGTATTTATGTTAATGCACTTCCCAATGATACGTAAACAAGGCATTTCTGGTCCTTTATAAACAATAAACAAGATATATCATAGATCTTTGTAATCAATCTCATTTATCACTTGGGGAAGCAACAATCCTATTTCATTGCTACAAGTATGGATTATTGAAAAGAATAAGACATGGATTTGGATATTTCCCTTCAACCCCGCAATATTACTTATTCGACATGAATAATTGAAGGAAATTCTCCGAAGAGAAAATGGATTATGGGAGTGTCTGACTTGAACGATTGATTGGTCCGTGCAGATAGATGCCTTTATCTATATCTGCCGCATTGGAATTAATAATCAAATGTGTCTTTGTTCCAACCACCGTATAAGCGCCATACAAAGGATAGGCTGGTTCACTTGAAGAGATTCTATGATCCGATACGAATTATGTCGTACATGAGCAGGCTTCGTAAGCTCCAATAGAATAAGTCAAATAAAATAAACCTTTATCTATTTATCTTAGATATTTAATATTTAAGATATCTCACTTCTTTAAGATTGAATAGTATGGAAATGCATTCGTTTCCTATGCATTGACACGATCTATGATACTGTCGGAGTGAAAGACGGGATCTAAAGAAGAACGACGGCTAGACTATATTAGTAACAAGTAAACCCTTTGTGTGTATGTAAAAAGTCTTCAAATATTTTGGGGATAAACATCAATAGCAAGGTCTGAGACAACCCAGAAAGCACTTGATCATGATAGGTTCAACTTTGTAAGCCTACTTGGGTATTGAGTAGTTACTTGTAAGAACTTAAGTCGTTGCAATGGATAGTTGCAACTCCGGAAAGGGAAATCCGCTAAAATGTTTCTTACATAGAAAGATGCTTCTATGAATGTGCATATCTATCTTAGAGGGATATAGATACCATAGTATACCCTATAGGTTTTAGCCGAATCCCCTTGGTTCTTTTGATTCTTGCTTGAGCCGGATGATAAAAAATTATCATGTCCGGTTCCTTCGGGGGATGGATCTATAAGAATTCACCTATCCCAATAACAAAAAAACCTGACTTGAATGATCCTGTATTAAGAGCTAAATTGGCTAAAGGAATGGGTCATAATTATTACGGAGAGCCTGCATGGCCCAACGATCTTTTATATATTTTTCCAGTAGTCATTCTAGGTACTATTGCATGTAACGTAGGTTTAGCGGTTTTAGAACCATCAATGATTGGTGAACCGGCAGATCCATTTGCAACCCCTTTGGAAATATTACCCGAATGGTATTTCTTTCCCGTATTTCAAATACTTCGAACAGTACCCAATAAATTATTGGGTGTTCTTTTAATGGTTTCAGTACCTGCGGGATTATTAACAGTACCTTTTTTAGAGAATGTTAATAAATTCCAAAATCCATTCCGTCGTCCAGTAGCGACAACCGTCTTTTTGATTGGTACGGTAGTGGCCCTTTGGTTGGGTATTGGCGCAACATTACCAATTGATAAATCCCTAACTTTAGGTCTTTTTTAAATTGATTCATCAATTGTGAAATAAAATATTACGACGTATGTATCTAGGGAATAGTCGCTTCAAAGTGAATTCTCCCTAGATACATCTATTAAATTTTGTATCGGTCCAGAATCTATGTATTGTGCTAAAGATCTAAAAAACCCATTTTTCTCTT-AAAAAAAAAGAAAGATGAAATTCGTTTTATTTGCCTAATTTCCTCCAAAAAAAATTCACTTTTTTAGAGAGGCTTCCCGATTACTAATCAGAAATATTAGTCAAAATCGAATTATCCGCAATTTTTATTTTGTGTACAATTCGATCTTATGTCACCAAAGAAAACCCTATTCTTTGTATTTTGACTTTGATTCTGATAAACCAATTGACTACAAATAATTGAACGTACTAATCTACTTGATTGACTTGGTTGAATCCAATTCATCAATCAAACAAAGGCAAGAATGTAATAGCTTTCAAATTGTAAATTCAGAATTCTTTTTAAATAAAAACGCGGGAGGATTAGATCGAATGTGCCCTGTGGGAATAAAAATTCGGTTTGTTGGACACCTTCAGGGACTTGTAGACTCAACGTTTCTTCAATTACTCTTTTACCCCCGCAAATGTAATCGTGGCCTCGGGTTCGGCAATAACGACCTTCCCCAACATACCCAAACTAGCTGTCACTCCACTAGTAGTAGGAGATGCAAGGATTGCTATCTAAAATTGTTCGG-------CATCTATAATAATAATAAAGATAATAATTATACACCGCACAAGCTATTTTACCCATTTGCATCAAGCTCAAACTTCCTTCTTGGAGACGTGCACCCCCAGAAGCACACACTATAATAAGAGGTAGAAATTCTCGGGTAGCATACTCGATCAAACGGGTAAATTTGTTCTCCGACTACGGATCTCATAGTCCCCGCTATAAACTGAAAATCGAGAACCCCGAGTGCTGAGGGAAAACCTTTTAGTTCAGCTATGGTTGTTTGAATAGTCTTCGATAATACTGTCTCGCTTTGATGAAAATCGAGACGCTCTTGATAAGTCTGGTCATCTTTTTCTGAATCAAGACGATCTTGATCAGGTCTTCTCTTTTTCTTCGGAAGAGATCTTCTCTTCTTCTAATTCGTCTACGAGACGATTTAGACAAGCTCTCGCTTCTTCTTCTTCTTCTGAATCGAGACGATCCTGATCAGTATGGCCTTCTTCTTCTAATTTTTTAAATTTAAATGAGCCCTTGCCTTTTCTTTTAGTTCTAACTCGAGACGATTTCGATCAGTCTGGTCGTCTTCTTCCAATTTTTTAAGATAAAATTGAGATAAGCCTTATAACGATAACGCGCCTCTTGTTCTCTTAAGAGACAATCTACATAAGTCTTCTCTTCTCCTTCTAATTCTTCGAAGCGACGAGCTAGATATAGATAAGCCCTCTCTTCTTCTAATCTACCAGACGATTTAGATAAGCTCTTCCTTCTTCTTCTGAATTGAGAAGATCTTGCTACTAAGCCCTCTTCTCTTGTTATCGCAAGAGAACATCTAGATAAACCGTAAAAGTCTTATCTAGTTCTCTTACGAGAGGATCTAAATTAGGCCTCGCGTGGAAACCATTTCGATAAGCAGTCGCCTCTTCTACTGATACTGGATCGAAACGATCTTGATCAATCTTCTTTTCTTCTTCTAAACTTTTTCTATCTAGATAAGCCTTCTGTTGCTCTTTTAACTTCTCATCTAAAATATCATCTAGATCGGTCTAGTCGTCTTCTAAGAGACGATCATCATCACCGGCATGCCGCTCACGGGCCTCCCACCTAGGGTCCTCCTGGGCATCCCGCCCCTCAGCATCACCACAAATTCTCGGAGATTATTGTTCTTGTATCCCCCTGGATTTAATAGGTTTTTTGTAACTTGAAAAATGAAGGAAGAGAACCGTTGGAAAGAAATTAGCGAGTGTGGCGGTATGAATGGCACTTAATTAAAATAAAGTGCAATTATTGTTACTTGATTGAGTCTGATAAGCAGAATTCTGATAAATCCATTTTTTTTTTTGCATTGAATAAGAGTCCTTTGAAGTTCCAAAAACTGTGAAGAAAATAGGATACTTAGTGAAATTAACTACTACTAAGATGTAAGATGAAGAAAAATATTATCTTCAAAAATAATATTATGTTAAATGTAACAGAAAGATAGAAGCATTGTCAAGTCGACCGTATCATCTATCTGATTAGAGAAAATCAAATAATATTGCTTCGAATCTAATTGTCATATAGAAAAATTAATAGACAGATTCAATATTTCGAATTTATGG-----GAAGCCTATTATTCTATTAAATTCTAATAAAAACATAACAAGAATACGAAAGATAGGATTCTTTCCAGGAGTGATTTATCCGTGATAAAAGAAAAAGAAGGGGGTTTCAATTCCATTTCGTCGACTTTCATTCATTGATTCATTCATTGTTAAGATATACCTATCTCATATTAAGCTAGGAAATTAACAAAGGATAAATCCGGTAAGAAGGATCAAGAAAGTAGTGAAATTTTTTCTCT-AAAAAAAAAAGAATTTAGAATAATTTAGAATAAGAAGAATTTAATTCAAGGGACAAGTAAAATCTATGATTCTAGAAAATAGCTTGAATCTGTCTTGAATTGGTAGGTGTACATGGATCAATCAAGTGAATTTCATTCTGACAGGAATAAAATCAAGTCAAC-----AAAAGCAATTCATTGCATTTTTCTATACTTGATAAGGAAATTCTATTTTAAATTTCTTATTCAACAAGAATAAGCCACTAACTAACCACTATGAGTCTACTGCGTGTACGTATGTATATAATCGATGTACATAGATCTATTTTATCCACATAGTGACTCATTCAAGAATGAATTCAAATAGGCCCTTTTAACTCAGCGGTAGAGTAACGCCATGGTAAGGCGTAAGACATCGGTTCAAGTCCGATAAGGGGCTTTGGCCCTTTTTTCATAAAACTCCAGTCATAATATTTATTTTATGAAGGGAGAATAGATATATTATTAATATTTTTGAATAAAAAAGTAACCAATTGAGTAGAATAATAACTTATTATTCTACTCAATTAGAGTATATTAACATTATAGTATAGTAGTTCGAAAGTTGAAGATTTGTTCAGTAAATTCGAATTATCATCAATAAAATATTAAAGAAATCGTCTCTTGAATCGACAAATATCCCTACTTTACATTATGCCAATCAAATCCATTGTAAATATTCGAAATCAACAAAAAAAAGTAAGTGGACCTGACGCATTGAATAATGACTTTATCCACTATTCTGATATTCAAATTCGATAGAGATGAAATTGGACCCGTTGACCCCCTTTTTCTATTTCTTTTTTTGGACTCCATAAGAATTTGCCGATATCTCTGATTAAATATACCTGTTCCTAGATATTCTATAGGAATAGATTGTTATTCCGTTCCTCCGCGGAAAAAGGTTTCGTTTATTCCAAGCCTAAAATACCTTTTTATTTTTATTAATATCTTTCTTTGATTCCAAACCAAAGATTCATAGAAATTTATATAATTTAATGAAATTAATAAATGAATAGAAAATGCAATTCATTTTAATTTCTATCTCTATAAGAATAAGACTTAGCTATTTCAATGTATATCTATCAGGTTGTGGTTTCATGTACCAAACATTTCATTTCCCTATCAATCCATCCGATATTTTTGTTCTGACAGTGGGATGGAGAATGGATGGGAGAAAGAGACTTTCATTTCTAGTCTCCTTTTTTATTGAATATTGTATTCAATTTCATGAAAAATTGGAAAATTCTCTCTTTTTCGAACAGATAAAAAGAAATAGAAAAATATTCGAAGTACCCTTCTTCGACCATTGAAAAGCTATACTTTGGAGTTTTCGATTTATCGGAAGAAAAAGGAAACATAACAAAGACGACACTCAAAAAAAATGAAAAAAAGGAAATTAGTCAATCAAATTCTGATACTGTACTCGTTTAATATACATAGAAATTCAAAGAATCTAGAAAAAGAT-TTCTTTTTTTAAGATCGCGACCAAGATCCAAGAATAAGATTAAGATTTGTTGATGGAACAAGAGGATAGGTCTGAGGATTAACTGGTAGCGAGAGAGGGAGCTCTTTGTTTCTTGAACAGTTCTTTCAAAAGCTTATTATATTTGATTGATAGGTTCTAAGAAAGCAATTCATAGTTCAGATGTTTAAGGCTTAGTCAGAATAAGAAGGAATAATCAAATTGAGTTCGTGGATTTACCTAGGTCAGGTTAGAGAACAATAAAGGATTTTTATCTTCGAAACTCATTCAAAGGGACAGTGCGTAAGAAATCATAGCTAAATGATCGAATCTTTAGACGCCCTTCAAATGCTATGAGGTGCTCGGAAATGGTCGAAGGAGTTGAATAGGAGGATTACTATGACTATAGCCCTTGGTAAATTTACCAAAGATGAAAATGATTTATTTGATATTATGGATGACTGGTTACGGAGGGACCGCTTCGTTTTTGTAGGCTGGTCTGGTTTATTGCTCTTTCCTTGTGCCTATTTCGCTTTAGGGGGTTGGTTCACAGGTACCACCTTTGTAACTTCATGGTATACTCATGGATTGGCCAGTTCCTATTTAGAAGGCTGCAATTTCTTAACAGCCGCAGTTTCTACTCCGGCTAATAGTTTAGCACATTCTTTGTTGTTACTATGGGGCCCTGAAGCACAAGGAGATTTTACTCGTTGGTGTCAATTAGGGGGTCTGTGGACTTTTGTTGCTCTTCATGGCGCTTTCGGACTAATAGGTTTCATGTTACGCCAATTCGAACTTGCTCGATCTGTTCAATTACGACCTTATAATGCAATTGCATTCTCTGGCCCAATTGCTGTTTTTGTTTCTGTATTTCTGATTTATCCACTAGGTCAGTCTGGTTGGTTTTTTGCGCCTAGCTTTGGCGTATCAGCTATATTTCGATTCATCCTTTTTTTTCAAGGGTTTCATAATTGGACGTTGAACCCGTTTCATATGATGGGAGTTGCCGGTGTATTGGGCGCGGCTTTGCTATGCGCTATTCATGGCGCCACCGTGGAAAATACTTTATTTGAAGATGGTGATGGTGCAAATACATTCCGTGCTTTTAACCCAACTCAAGCCGAAGAAACTTATTCAATGGTCACCGCCAACCGCTTTTGGTCCCAAATCTTTGGGGTTGCTTTTTCCAATAAACGTTGGTTACATTTCTTTATGTTATTTGTACCAGTAACCGGTTTATGGATGAGTGCTCTTGGAGTAGTCGGTCTAGCCCTGAACCTACGTGCCTATGACTTCGTTTCTCAGGAAATTCGCGCAGCGGAAGATCCTGAATTTGAGACTTTCTACACCAAAAACATTCTCTTAAATGAGGGTATTCGTGCTTGGATGGCGGCTCAAGATCAGCCTCATGAAAACCTTATATTCCCTGAGGAGGTTCTACCCCGTGGAAACGCTCTTTAACGGAACTTTAGCTTTAGCTGGCCGTGACCAAGAAACCACAGGGTTCGCTTGGTGGGCCGGAAATGCCCGACTTATCAATTTATCCGGTAAACTACTAGGGGCTCATGTAGCCCATGCCGGATTAATTGTATTCTGGGCTGGAGCGATGAACCTATTTGAAGTGGCTCATTTTCTACCCGAGAAGCCTATGTATGAACAAGGATTAATTTTACTTCCCCACCTAGCTACTCTAGGGTGGGGGGTAGGTCCTGGTGGAGAAGTTATAGACACCTTTCCATACTTTGTATCTGGAGTACTTCATTTAATTTCCTCTGCAGTATTGGGTTTTGGTGGTATTTATCATGCACTTCTGGGACCTGAGACTCTTGAAGAATCTTTTCCTTTCTTCGGTTATGTATGGAAAGATAGAAATAAAATGACCACAATTTTAGGGATTCACTTAATCCTGTTAGGTATAGGTGCTTTTCTTCTAATATTCAAGGCTCTTTATTTTGGGGGCGTATATGATACCTGGGCTCCCGGAGGGGGAGATGTACGAAAAATTACCAACTTGACCCTTAGCCCAAGTATTCTATTTGGTTATTTACTAAAATCACCCTTTGGGGGAGAAGGATGGATTGTTAGTGTAGACGATTTAGAAGATATAATAGGAGGACATGTATGGTTAGGTTCCATTTGTATACTTGGTGGAATCTGGCATATCTTAACCAAACCCTTCGCGTGGGCTCGACGTGCCCTTGTATGGTCTGGAGAGGCTTACTTGTCTTATAGTTTAGCTGCTTTATCTGTTTGTGGTTTCATTGCGTGTTGTTTTGTCTGGTTCAATAATACCGCTTATCCTAGTGAGTTTTACGGACCTACTGGACCAGAAGCCTCTCAAGCTCAAGCATTTACTTTTCTAGTTAGAGACCAACGTCTTGGGGCTAATGTGGGATCCGCCCAAGGACCTACCGGTTTAGGTAAATATCTAATGCGTTCCCCGACTGGAGAAGTCATTTTTGGAGGCGAAACTATGCGTTTTTGGGATTTACGTGCTCCATGGTTAGAACCTCTAAGGGGTCCAAATGGGTTGGACTTGAGTAGGTTGAAAAACGACATACAGCCTTGGCAAGAACGGCGTTCCGCAGAATATATGACTCATGCGCCTTTAGGTTCTTTAAATTCCGTGGGTGGCGTAGCTACCGAGATCAATGCAGTCAATTATGTCTCTCCTAGAAGTTGGTTAGCTACCTCTCATTTTGTTCTAGCATTCTTCTTATTCGTAGGTCATTTGTGGCACGCGGGAAGGGCTCGTGCAGCTGCAGCAGGATTTGAAAAAGGAATTGATCGTGATTTTGAGCCTGTTCTTTCCATGACCCCTCTTAATTGAGACAGGAAATCCAATGTTTGAAGGAGGGATTTGATTCCATCATACATATTGGGATTAGGTCATATTGAAAAAGTATTCCTTTTCTTTTTTTTTTCAACTCATTTCTATCTAATTTGTTTTTTCTAATCCATTTTTTCTGGCTTGGCTAGGTGGGATAGCCGAGCCATTCCCCTTTCTTTATCA-----TACCGGTCCGGTAAAAACTAATAAAGAAAGAACTCTCTTCAACGAGAAAAAGGAGAGAGAGGGATTCGAACCCTCGATAGTTCTTTGTTCCGAACTATACCGGTTTTCAAGACCGGGGCTATCAACCACTCAGCCATCTCTCCAAAAGACAATTTTCCTTTATTCCTCCGAATAGAACATAGCCGTATGAGTAGATCACTATCGGTAGAAAGATATCAGGTGTGAATATCCATCTATAGGTCGATCTATCTATCCATATAAATAGATGCATAATCCAGCATGCCCATTTTGGAAGTAAAAAAAAATTCCATTCCCCCCGACTACATGTTCGAGTAAAGTGGTCAAAATTAGTATAATAATAGAAGTTATATAGAGTCAATGTATTCATCGGAAAATCCCTCCATGCTGGAGTTTATTACAACTTTTTGGCTGAAGAGGGATCAAATGGTATAGCTCATTTGTTGGTATGGTAGCTTGGAGGATAAAAAGAATGATTATTGCTTTCCAACTGGCTGTTTTTGCATTAATTGTTACTTCATCAATCTTATTGATTAGCGTACCCGTTGTATTTGCTTCTCCTGATGGTTGGTCAAGTAAGAAAAATGTTGTATTTTCCGGTACATCCTTATGGATTGGATTAGTTTTTCTGGTGGGTATCCTTAATTCTCTTATCTCGTGAACCTATTCATCCCAGCTCTAAAAACGAAAATGACCCCCTGAATTATTTTTGGTTGTGAGACACATTCAAATTGAATATAAGTCCCCCAAATGCAAATTAAAGAAAACAATTCGAGGGGGGTCAAACT-AAAAAAAAAAAAAGAAAAGTACTTGCCCTGAAGAGAATCTCTCGCCAGGCACTGCACAAATAGAATCCAGACATATATATCTCATATATGTGTAGACATATTGCCTCTCAATAACAAAAAATGCGGATATGGTTGAATGGTAAAATTTCTCTTTGCCAAGGAGAAGACGCGGGTTCGATTCCCGCTATCCGCCCCAAAATAATTTATTTACTCTCATAAAGGATTTGGTATAGTTGGCCGCGATAGTGCGGGGAGGCGGGATTTGAACCCGCGACCTCAAGGTTATTAGCCTTGCGAGCTACCATCAGACTACTCTACTCCCCGTTCTGAAGATGTAGAACTGAAACGTAATAAAAAAAGTAATAAAAAACAAGGATTGAATGCGCTCCTCTCCTTTTAATGTATACAAATACATTCAAACCGATTTATACAGAATAGTCAAGGGGCCCTCTAAGATCGATGATCATAGAAATATCTATAGATCATATATGTGGAGACATTTTGCGTCTTAATAACAAAAAATGCGGATATGGCCGAGTGGTCAAATTTCTCTTTGCCAAGGGGAAGACGCGGGTTCGATTCCCGCTATCCGCCCCAAAATAATTTATTTACTCTGATAAAGGATTTGGTATAGTTGGCTGTGATAGTGTGGGGAGGCGGGATTTGAACCCGCGACCTCAAGGTTATGAGCCTTGCGAGCTACCAGACTACTCTACTCCCCGTTCTGAAGATGTAAAACTGAAACGTAATAAAAAAAGGAATAAAAAACAAGGATTAAATGGGCCCCTTGACTATTAATGTATACAAATAGATTTAAACCCATTTATACAGAATAGTCAAGGGGCCCTCTAGGATCGATGATCATAGAAATGAAGGAATATTTGAATCCTTACCAACTTGATCTTGTTGCCCCTGGCAACAAACATGCGTGAACCATTTCACGCAGTATGTGTCCGGATAGTCCAAAGTCTCGGTAGTTAGCTCTCGCTCTTCCGGTCAAAAAACAACGTCGATGCTGGCGTGTAGGTGCACTATTCCGCGGTGGGGCTTGTAACTTTCCATGAATTTCCCGTTGGTCATCCACCAAATGAACTTTACTTATTTCTTTTTTTGAGGATCGACGAATCAAATGATATTTCTGTTCCAATTTTTTCCTTTTCTTCTCCCTCTGAATCAAACTTTTGCTTGCCATAATATTTCAGTTCCTATCAGTATCGATGATACAAGTCGGATCCTAGATGTAGAAATCGAAGAAGGTGGACCTTCTTCCCATTAAAAGAAATGCGATTATCATGTATATTATACAATTTTCTATACCGCACTAAAAAAAATTAACCAAATTTACCCGCTGTAGAGGCAATCAAGAAAGCCGCATAAGTGAATATATAACCTACAGAAAAGTGGGCTAATCCAACCAATCTTGCTTGCACAATGGAAAGTGCCACTGGTTTATCTCTCCATCGAATTAAATTGGCCAAAGGTGTACGTTCGTGAGCCCATGCTAAAGTTTCAATCAATTCCTGCCAATATCCTCGCCAGGAAATTAAGAACATAAATCCAGTAGCCCAAACAAGATGTCCAAATAAGAACATCCACGCCCAAACCGATAAACTATTCATACCAAAAGGGTTATATCCATTGATAAGTTGGGAAGAGTTTAACCATAAATAATCTCTTAACCATCCCATCAAATAAGTGGAAGATTCATTAAACTGCGAAACGTTACCCTGCCATAACGTGATGTGCTTCCAATGCCAATAAAAAGTCACCCATCCAATGGTATTTAACATCCAGAAAACCGCCAAATAAAATGCATCCCAAGCCGAAATATCACAAGTACCGCCTCGTCCCGGGCCGTCGCAAGGAAAACTATAACCGAAATCCTTTTTATCTGGCATTAACTTGGAACCGCGTGCATCTAAAGCACCTTTTACTAAGATCAATGTAGTTGTATGTAAACCTAGAGCAATAGCATGATGAACTAAAAAGTCTCCTGGACCTATTGTTAAGAATAGTGAATTACTATTTTCATTAACAGCATTTAACCAACCGGGCAACCATATGCTTCGGCCGGCATTAAATGCCGGGCCATTCGTTGACGATAAAAGTACATCGAAACCATATGAAGTTTTACCATGAGCGGATTGGATCCATTGAGCAAATATAGGTTCGATCAAGATTTGTTTCTCCGGAGTACCAAAGGCAAGCATGACATCATTATGAACATAAAGTCCCAAGGTATGGAACCCCAGAAAGAGGCTGGCCCAACTTAAATGGGATATGATAGCTTCTTTATGGTCTAACATTCTTGCCAATACATTATCCTCATTCTGTTCTGGATTATAATCTCTAATGAAAAATATAGCTCCGTGAGCAAAAGCTCCTGTCATGATGAACCCTGCGATGTATTGGTGATGCGTATATAACGCAGCTTGAGTAGTAAAGTCTTGTGCTATGAATGCATAAGCAGGTAAAGAGTACATGTGTTGAGCTACCAAGGACGTAATAACCCCTAAAGAAGCTAAAGCAAGACCTAATTGAAAATGAATTGAATTATTGATTGTGTCATAAAGACCCTTATGGCCGCGCCCCAATCGCCCTCCCGGTGGAATATGTGCATCTAAAAGATCTTTCATACTGTGTCCAATCCCAAAGTTTGTTCTATACATATGACCAGCAACAAGAAAAAAAACTGCAATAGCTAAATGATGATGAGCAATATCAGTCAGCCATAAACTTTGCGTTTGTGGATGGAATCCCCCGAGAAGGGTTAAAATAGCAGTTCCTGCTCCTTGGGAAGTACCAAAGAAATGACTACTTGAATCGGTATTTTGAGCATAAAGATTCCACTGACCTGTAAACAGTGGACCTAACCCTTGAGGATGGGGTAATACATCTAAGAAATTATTCCATCGGACGTACTCTCCTCTGGATCCAGGAATAGCGACGTGTACTAAATGTCCCGTCCAAGCTAAGGAACTTACTCCGAAAAGTCCTGTCAAATGATGATTGAGACGAGATTCGGCATTTTTGAACCACGAAACACTCGGTTTCCATTTCGGCTGGAGGTGTAACCAACCCGCTATTAAAGATATGACAGAAAGAAATAATAGAAAAAGAGCTCCAGTATAAAGATCTTCATTAGTGCGTAACCCAATTGTATACCACCACTGATAAACACCAGAATAAGCAATATTCACTGGGCCAAGAGCACCCCCTCGAGTAAAAGCTTCGACAGCTGGTTGACCAAAATGAGGATCCCAAATTGCATGAGCAATAGGCCTTACGTGTAAAGGGTCCTGTACCCATGACTCAAAATTTCCTTGCCAAGCTACATGAAACAGATTTCCAGAAGTCCACAGAAAAATTATTGCTAATTGCCCAAAGTGAGAAGCAAAAATATTCTGATAAAGACGTTCCTCAGTAATATCATCATGACTCTCGAAGTCATGTGCGGTAGCAATACCAAACCAAATACGACGAGTAGTGGGGTCCTGAGCTAAGCCTTGGCTAAACCTTGGAAATCTTAATGCCATAATGCTTTTCAAATCCTCCTAGCCATTATCCTACTGCAATAATTCTTGCTAAGAAGAACGCCCATGTTGTGGCAATTCCGCCCAGAAGGTAATGAGTTACTCCTACAGCACGTCCTTGTACAATGCTCAAGGCTCTAGGCTGAGTAGCAGGAGCAACTTTTAATTTATTATGAGCCCAAACGATGGATTCAATAAGTTCTTGCCAATAACCACGTCCGCTGAATAGAAACATTAAACTAAACGCCCATACAAAATGAGCACCTAGGAAAAAAAGGCCATATGCAGATAATGAAGAACCATAAGACTGAATTACCTGGGATGCCTGTGCCCATAAGAAATCGCGTAGCCACCCATTAATAGTAATGGAACTCTGCGCAAAGTTTCCTCCTGTGATATGGGTTACTATTCCCTGATCACTTATACGGCCCCAAACATCTGACTGCATTTTCCAACTGAAATGGAAAATGACTACCGAAATTGCATTGTACATCCAGAATAGACCTAAGAAGACATGATCCCAAGCCGATACCTGGCATGTTCCCCCTCTTCCAGGCCCATCACAAGGAAAACGAAAACCAAGATTTGCTTTATCCGGTATCAAACGGGAGCTACGAGCAAATAGAACACCTTTCAGGAGTATCAATACCGTTACATGAATCGTAAATGCATGAATGTGATGGACCAAAAAATCTGCGGTTCCTAATGGAATAGGTAACAAAGCCACTTTGCCGCCCACCACTATTAAATCACTACCCCCCCAAGTTAAACTGGTGCTTGTTGTTGCACCAGGAGCCGTTGCACCAGGTGCCAAAGCATGAGTGTTTTGTATCCATTGAGCAAAGACGGGTTGTAATTGTATAGCGGTATCTGAAAACATATCTTGGGGACGCCCTAAAGCGCTCATGGTATCATTATGAATATACAAACCAAAACTGTGAAAGCCTAGAAATATACATGCCCAGTTGAGATGTGATATGATTGCATCGCGATGTCGAAGGACACGATCTAACAGATCGTTGTATCGAGTAGTTGGATCATAGTCTCTTACCATAAAAATGGCTGCATGTGCAGCAGCACCAACTATGAGAAATCCACCAATCCACATGTGATGTGTGAACAATGACAGTTGGGTACCATAGTCAGTAGCTAGATATGGATAAGGGGGCATGGAATACATATGTTGAGCTACAACAATGGTTAAAGAGCCTAACATAGCTAGGTTAAGAGATAATTGAGCATGCCATGAGGTTGTTAGGATCTCATATAAGCCTTTATGGCCCTGACCTGTAAATGGACCTTTATGAGCTTCTAAAATATCTTTTAGGCCATGACCAATGCCCCAGTTGGTTCTATACATGTGACCCGCTATCAGGAAAAGAATTGCAATAGCTAAATGATGGTGTGCAATATCGGTTAACCATAGACCCCCAGTTACTGGATCTAATCCTCCCCGAAAAGTAAGAAATTCCGCATATTTTGACCAATTCAAGGTGAAAAATGGGGTTGCTCCCTCGGCAAAACTGGGATAAAGTTGAGCCAAAAGATCCCGATTCAAGAGAAATTCATGAGGAAGCGGTATCTCTTTAGGATCTACTCCAACGTTTAGAAATTGGTTAATCGGTAAAGATACATGGACTTGATGTCCCGCCCAAGAAAGAGACCCAAGTCCTAGTAGACCAGCTAAATGGTGATTCAACATGGATTCGACATCTTGAAACCAAGCCAATTTTGGGGCAGCTTTATGATAATGGAACCAACCAGCAAAAAGCATTAATGCTGCAAAGATCAATGCACCAATTGCGGTACAATAGAGTTGTAATTCACTAGTTATTCCAGATGCTCGCCAAATCTGAAAAAAACCAGAGGTTATTTGTATTCCGCGGAAACCTCCGCCCACATCACCATTCAATATTTCTTGGCCCACGATTGCCCAAACCACTTGGGCACTAGGCCCAATACGAGTAGGATCGCTTAACCATGCTTCATAGTTGGAAAAACGAGCACCGTGGAAATACATGCCACTCAGCCAAAGAAAGATGATGGAGAGTTGACCAAAATGGGCACTAAATACTTTTCGAGAGATCTCCTCCAAATCACTGGTATGACTATCGAAATCGTGAGCATCAGCATGTAGGTTCCAGATCCAAGTGGTAGTATCCGGGCCTTTTGCTATTGTTCTTGAGAAATGGCCGGGTCTGGCCCATTCCTCGAAAGAAGTTTTTACTGGATCCCTATCTACCAAAATTTTGACTTCTGGTTCTGGCGAACGAATAATCATTGAGTCCTCCTATTTCCGGACAACACATACAAAGAGACCTGCCAACTAAATAATTAGTGAATCTCTGAGAGATTTTTATAGAATTAATATATTTTTCTTCTATTTCTCTTTCCCATCTAGTTATTTTCTTTAGCTATTCACTAGAGCAATTAGGCTTTGGAAGTCGATCCGGGGCAAGTGTTCGAAGTTATTATGACATAGTCATAAGGTGCTCAACGGACCTTGTAAATCTTTTAAAATCCCTTTTTGGTCTTTGGGTTGATGAAAAACGACTTTTTTGTGCAACTTAGTGTCTATTCATATCTCAATTCGAAGTGCTTAGAAGGAGATGCGTCATGGTTTACTTTACATAGAACATATTATTCTTTTTTAGCAAATCACAATTCTAAATCATGCGAGCAACCATTCGCGATTACTAAGAAAGATCCCCCGGTATCTTATCTACATTTAGTCATTGAAAGGTCTCTTTTACTTGTTTTAATTTATTAAAAAGAATCAATAATAATAATATAAGATAAAGAAAAAGACGAAGAAATGAGTTCTTTTTGAATATCTGCATCTTCAAGTAATTCAATAGGATAGATTCCAAAATTTCAAATTTTTTGAAGCACCAAAGATTTAACTTAATAAGGAATCATTAAAAATATTTAATTTCGAATTCAGTTTCCTACTTGAGCCATCATGATTTGAATCAAATTTTACAGCAAGACCCACATTTTATCATCATAAAAGAGAGAAATTTCGATTTCTTTTGGAATCACCAATGATTTAAAGTGGATAGATAGAACTAAATCAAATTTCTTTTTTTCTTATGAGATGGATAAAAAAGACTGATGTAAAGGAAAATTGAAGTCCTTATTCTTTCGATTCTGATTTTATCAATTTGATGCAAAATAGGGGTTTTCCTATCTATCAGATAGACTGAATAAATGTCACTCTTATAGATAGAAATTCTATGTTAAATATTTTCATTTTCAAATTACAGAGATCACAATTTTTTCACAAAGAAAAAGTATTGGCACTCAAATAGAGCGATAACAGTATATATATATAATATATAGGATATGCATTTCCTTATTTTATATACGTATTTTGTTTGACTTGATATTCAGCAATCTTTCTAAAATCTTGTCAAAAAAGAAAAAGTAAAGTGAATCAAATGTATGAATCACTCCTGTCTCAATCCTTACATAGATTTACAATTTTTCATTAGAGCCCAAATACTTAAAAATGGAATTCAAATAAAATATATTGATTTCATATGTAACTTAATTGTTTAATTATTAATAATAAATAAGATGCGGACAGATGCAGATATTGAACTTTAATACCTTTCGTTGCTGATTAACTTCTACCTACTCCCCAAATTCGACGGCAATGCTAAATCAAACAAAAAGGACTCCTTTTTTTTTCGGGATGCTGACTATCTTGTCTAGGTACAAAGCCAAACAAGTATAGATATAGATTAAGTCCTTACTCTTTTTTTTTCTTAACCCAAAGACTTAACTCCCTTAATTTAATTGACATCCCTTTTAGTACCAAAAACTTCTTCTTGTTTCGAAATTCAGAGATTCCATAGAATTCATAATTGGACTCCTTCATTTAAAGAATAGGGAATAAGAGATCGGAAATATAGGTTCTTACATATGGCGATTCAACATGCATCGTTGAAA-------ATTCAATAGGAGGCGTAAGGTTTTTGTCAGTACCTAACTTCCATCAATATTAATATTAATATGAAGAGAATAAACATATGCTGAAAAGCCCATCCGATTTTTTGGAATTCAAATCCTTGTGATCTAGGTTCGATCTTACCTGGATTACAAATGGATTCAGTTACATCTTCGTGTGATTTGAACTCGAGTCAATTCAAGTAAAGATAAAAGATATGATTCAAAGAAGAATCACATTCTATCCAAAAACCATCTTTATTCGAATATCCTCTGGGGCGGGAGGACTCGAACCTCCGAATAACAGGACCAAAACCCGTTGCCTTACCACTTGGCCACGCCCCATTTCTTCTATTCAACACTATTAAAGAATAATGTTGGTATTGATAGATCGTCAATTTTAGTCCAAATATCGAATTTATAGAATCGATTCTATATTTGCTAGGATTTTGACACGTATAGATATAGAATTAAATTGAATTTCTTGATCATTCCATATAATTCAATTAAGATATTTTATCAAAGTCTAATTTCTTCTATTCTTCGTGGAGAATGGGAGGATTTTTGAGTGGGTGAATTCAAACAAAAGGAAGGGTTTTTGTCTACCTTAACTTTCTTCGTTTTTACTTATATCAATTATCAATAACTCAATCAAAATGCAATTATCTCCAAAAAAATGTCTATTATGCTTAATATCTTTAGTTTGATCTTTATCTGTATTAATTCTGCTCTTTATTCGACTAGTTTTTTCTTGTCCAAATTGCCCGAGGCCTATGCTTTTTTGAATCCAATTGTAGATGTTATGCCAGTCATACCTCTGCTTTTTTTTCTCTTAGCCTTTGTTTGGCAAGCTGCCGTAAGTTTTCGATGAGATCTTTAATACTATCCTAGAAAATTCATAATTGATTCCATAAATTCTAGCAATTTATAAGGTCAGATAAATCTTATAAGATGAACCTTCAATTCAAAGATTGAAACTTTTGGCTTGGTTGGATAGACGCAAAAAATCTCAAGCACCCCATTTCCCTATTCTGACCCGCTTTCTTTTCCAGTTAAAGACAACTCTATAGGGTCCTCCAAAATATCGAATTCTGGTTATGAAAGAAATTTTTAGTAATGAAAGACTCTTAAAATGAATTTCTGAAAACGGTTTTCTTTCTAGAAATAGAAAGCCGTTTTTTCTTGGTATCCAATATAGGATATGTAGTATAAAAATAGATGATCTATTCTCTTTTTTTTCCAAAAAAATGATCTTGGAGATTGTGTAATGCTTACTCTCAAACTTTTTGTTTCCACAGTAGTGGTATTCTTTGTTTCTCTCTTCGTCTTCGGATTCCTATCTAATGATCCAGGACGTAATCCGGGACGTGAAGAATAAACTAAAACGGTTTTTCATTTTCTTTGTTTGATTTTTGAAATTTCTTATGGTTTTATCTATTTCACACGTTTAACTACAAAAAAAGAAAAGGGATTTTCAAAATTTGAAAGATAAATGAAATAGCAAGTCATAAAAACAAAGGGAAAGAGAGGGATTCGAACCCTCGGTACAAATAACTCGTACAACGAATTAGCAATCCGCCGCTTTAGTCCACTCAGCCATCTCTCCCAATTGACAAAAAAAGATAATTACTGTATTCCATTACACGGAAAGTAAGGATTCCAAAAATTCTTTCTTTCTCTCTATATCTTTATTAT-------ATAGATATGTACAATTTTTTTCAGCAATTCCGTTTCGATAAAGTTAGGGTTGACAAGATCCAATAGAAAGAAAAATAAAGAAGAATTCTTTGATTTTTTGCAAAAGGGCCTTTTTCTTTTTATTCCCTTGACCGGGCTAGGTTAGTACCTAGCCGGGCCCTTTTTTTGTTCCAACAAATCATAGATAAAACGATTTATCTAATTTGAAACCAAAAA---------ACTTGCTATTAAGGCAACAAGAAAGTGTGATTTCTTATTCTTCTTTTTTACTTTTTGATTTCCCTTTTTAACTACTTTATACATATTTATACATACCATGCTAGAATAATAACTGGAATAAAAAATGAAACTATGGATTTTTAGACAATGCATTTTGATGTTATGATTTCGGTGTTTTTATCGAACTGTATCTATCAAAATTCCTACAGTAAAAGAAAAAAAAAAGAACCTCTTATTTACAATGAATCTTCTTTTCCTAATCTCATTAAACCCCCACTAAAAAAGTTAAGACTCGAATTTTCATGATTCTTTTAGGATTCTATCTTATCTTGATTACGCTCAATTCCCTTGTTTGACAAAAGATCCATTATGATACAATAATCACATTGTAGCGGGTATAGTTTAGTGGTAAAAGTGTGATTCGTTCGATTAACCCCCTTTAATAGTTAAAGGGTCTTTTGGAATAATTCATATTCCGATCAAAACTTTATTTCTTAAAAGGATTAAATCCTTTACCTCTCAATGACCGATTCGAGGAAAAATAGAAATTCTCGTGATTTGTATCCAAAGGTCAATTTGAAATTGAAAAATTGGATTATGAAATTGCGAAACATAATTTTTGGAATTGGATGAATACTTCCAATTGAATAGGTCAAGGATCCATGGATGAAGATAGAAAAGTAGATTTCTAATCGTAACTAAATCTTCAATTTTTGCTTTGTGAAATTGAAGCAAAATAGCTATTAAACGATGTCTTTGGTTTACTAGAGACGTCGCCATATTGTTTTAGCTCGGTGGAAACAAAGTCCTTTTCCTTCGGATTCTTTCAATATAGAACTAGAGAACGAAGGAACTAGAAAGATTGTTAGAAGCACCTTCTTCTAGAGGGATCATCTATAAAGCAAGTCGTTTTGAATGTATTCAGACAAAAAGCTAACATAGGTGTTATAGGTAGAATTTTTTTTGTAATTTCGTTCACATCTTAGATTTAGGACTTTTTCCATCTTCCATAAAGGAGCCGAATGAAACGAAAGTTTCATGTTCGGTTTTGAATTAGAGACGTTCGAAATACTGAATCGTCGTCGACTATAACCCCTAGCCTTCCAAGCTAACGATGCGGGTTCGATTCCCGCTACCCGCTCTAGATCCTCTCTTAGTTAGCTACTCTCTCTATTAATAATTAATATATTAATTCTCTCTATCTTAATTAAGATAAAGAGAATTAATGGATCGTGGAATTAAATATACAATTCCCGAAAATCTCTCACATTCATTCCCATTC-TTTTTTTTTTTTCAAACACAAACAAGAGGCAGGAAAATGTGAAAAGAATGGGAATGAATGAAAAGCGTCCATTGTCTAATGGATAGGACAGAGGTCTTCTAAACCTTTGGTATAGGTTCAAATCCTATTGGACGCAATTTTTCTATATTTTTTGTTTCGATTTCTATGTCAAAAAAAGACATTTTGAATAATTTGAATCAGAGAGGCTTGATTACTCCCCTTTTTAAGATAAAAAAAGGGATCAATTTCTTTATGCCTCTTCCTCAAATATAAAACATTTCACCTGTTCCTGAATAGCTTCTTTCAGAAGGGTTTCTGCTTCCTCGGTGAATGTTTTGGTAGAAGATATGATTTCTTGGAACTGAGGTTTCTTACTTTTTAAAGAATTTCGTAAGTCTTCAAGAAATTTCCTTACCTTTGCAATTTCTAATGAATCAAGATAACCATTTGTTCCAGTATAAATAGTCATTATCTGGTCTTCCACCGTAAGAGGTTCTGCCTGGGATTGTTTGAGCAATTCACGCAATCGTCGACCTCTTGCCAATTGATTTTGAGTACCTTTATCGATATCAGAAGCGAATTGTGCAAAGGCTTCTAATTCTCCCAATTGTGCCAGGTCCAATTTTAATTTACCGGCTACTTGTTTCATAGCTTTAATTTGAGCCGCAGACCCTACTCTGGAAACGGAGATACCCACACTAATAGCAGGTCTGATTCCAGCATTGAATAAATCAGCGGATAAGAATATTTGTCCGTCCGTAATGGAAATTACATTAGTAGGAATATAAGCCGAAACATCTCCCGATTGAGTCTCAACTATTGGTAAAGCGGTCATACTTCCTTCACCTAAACGAGAGCTTAATTTAGCGGCTCTTTCCAAAAGACGTGAATGCAAATAAAAAACATCACCTGGATAAGCTTCGCGACCGGGCGGTCTTCGTAACAGAAGAGACATTTGGCGATAAGCTTGTGCTTGTTTGGAGGGGTCATCATAAATGATTAAAGTATGTTGTTCACGGTACATAAAATATTCAGCCAAAGCTGCTCCTGTATAAGGAGCGAGGTATTGTAATGCAGCGGGGGAATCCGCCATTTCAGCTACTACAATAGTGTATTCCATCGCGCGCTTTTCCTGAAAAGTAGTCACTACCTGAGCCACAGAAGATGCTTTTTGGCCAATAGCTACATAAACGCATATTACATTTTGTCCTTGTTGATTGAGAATCGTATCTGTGGCTACTGCTGTTTTACCGGTCTGTCTGTCCCCAATAATTAATTCTCGTTGACCACGTCCTATAGGAATCATCGAATCAATAGCAATAAGTCCCGTTTGAAGAGGCTCATATACGGAACGTCGAGAAATAATATCCGGAGCGGGAGATTCAATTAACCGAGATTCAGAAGATGAAATTTCACCTCTACCATCAATAGGTTTAGCCAGGGCATTTATAACACGACCTAGATAGCCCTCACTCACGGGTATCTGAGCAATTTTTCCTGTTGCCTTTACAGAACTTCCTTCTTGTATCATCAAACCGTCACCCATTAATACAGCACCAACATTGTTTGATTCCAGATTCAGAGCAATTCCGATTGTACCCTCTTCAAATTCTACTAATTCACCTGACATTACTTCATCAAGACCATGAATACGAGCAATACCATCACCTACTTTAAATACGGTACCGGTATTTACAATCTTTACTTTTCTATTATATTGCTTAATACGTTGACGGATAGTATTACTAATTTCGTCGGCTCGAATGGTTCCCATGAGTCTTTCTTAATTCTTTTTTGTTTGAAAAAAAAAATAATAATGCCTTACAGTAGATAGAGTAGAAGGCCTAATCGGTTATTTCTTTCATCGCCCCAAACATATCAATATTGGCACTGATGATACGTAAATGTAATTCGGTGTTCAAACAACTGTTCAGAGTTTCTAGAGCTCCTTGTAAGGCTTGTTGGAAAACTCGTTGTCGGATTTGATTAATTGCCCTTTCTTGTTCAAAATGAATGGTTTCGTTTTTGTTTTTTTCTAATTGTTCCAAAGTCGTAGAAGCTGAAGTCCTCAAAGATAAAATTTTTTGTTCTATTTCCGAGTATCCATTCACTCGATACTGATCTGTTTCTATTTCGACTTTACGTAAGCGAGTCCGGGCTTTTTCTAGTTGTTCAATGACCCCCCCTCGTAGTTCTTCTGAATTTCGAATAGTATTTAAGATCCTCTGTTTTCGATTATCTAATAAATCGTTTAATGAAAGTAGATTATCTTTCCATTTATTTCAAAACTTCCATCATCTCTTCCCGAACCAAACATGAATCTTTCGATTCATTTGGCTCTCACGCTCAATCACTTAATTTATGGCAAATTCCCCTATCTTTTTTTTTTCAATGAGCCTATCCTCTCTTCTATGGTTGGTCATATTCCAAAATTTAAATATCGAAACTGATTGCTAATCCAAGACCAAAATATTCGGAGGACTCTTCTGACTAAACAAAAATATGTAATTATCAGCAAAGTTGTTTCTTTTTTTCTTCAAATCCAAGAAATTCTTCTCACTTTATACATAACCTAATGTATAGGTTGTCGATTCAGCATTGGATGAAAAAAGGATGAAATATCCATTTTTCCAAAAAAAAGTTCAAATCATTTTTTCAATATGAGTGTTCTATATCGAAAAAAAATTATTAGGAAACCGTCTATGTATTAACATAGTGGTAGAAAGAGTACCATGCTGCGTCTGGACTTCAAACAATTTAGCTTTAACCATGTTAACAGTCCCGCATTACTGGTTCATAGAGAATCAAAGTCGATTTACCAATGAATCACGAAATGCTATAGTTCTTGCATATAATTTCTTAATTTATTCAGAAGTAATTCGTGAGATCATGCACCCCTTCTTTCCTAATTAGAAGGGAAAAAAGTACAGCTGGTTGGGTCCAGCCTATTCTTGAAATAAACAACTCGCACACACTCCCTTTCCAAAAAAGATCAATCCACCAAGTACTACACTTAGATTTATTGGATTTGTTGCTAAAATATCGGTATTAAACCCGAAACTCCCGGCGGATGGCCAATAGTCCAAAGAAATGAAAGAATCGGTTACATTTTTCATAGGATCTCCTCTTATAGATTATAGATAGATTCAAAATATAGAACAGAGTTCTTTTTTTCTCGCTTCGCGCCTTTTTCTTTATATAAATTTTCCTATTTCGAATTTAGAAATAAAAAAAAGAGTCAAAAATCGATTTGATTTCAAAATAGTGAACTACCTTGTTTGTTGCAACACTTCCCTTTTCCCTTGGACTAAGTAAGGGAAGGACAAAAGCGAATCAGTATGCTAATTCCCCATCCTCAAATCAGTCCTTCCCATGGGTTAGTTTCTCAACGAAAACTAATAAGTAATTCAATTATAGGAGTGAAATCTTTCTAGAATTTGAAAAACCAAAAGAGAAATCGAGGGCAATAAAATCTGAAAAATACATATTTTTCAGATTTCTAGGATTAAACAAAAGGATTGGCAAATAAAAGTGCTAATGCTACAACCAGTCCATAAATTGTTAAAGCTTCCATAAAAGCCAAACTAAGCAATAAAGTACCTCGTATTTTTCCCTCCGCTTCGGGCTGCCTCGCGATCCCTTCGACAGCTTGGCCCGCAGCAGTCCCTTGCCCAATTCCAGGTCCAATAGAAGCAAGTCCTACAGCTAATCCAGCAGCAATAACAGAAGCGGCAGAAATCAGTGGATTCATGAGAAGTTCCTTGTACCAAAAAAAAAATGGTTAATGATACAATCAACCAATGAACGATGATGGAATTATTCCATCACTCAAATTCATGCTAACTAAGAACTTTGAATTGGAAATATTATTGAATCCTCAGACTTACTTGGATATCTTCTATCAACAGAGTCCTTGTGAATCCATACGACTTTCGTTCTTCCATTTCTTTGTTCCAAAACGTTTTTTAAACTCTTCGATCTTTTTTTTTGATTTCATCTCTTTAGTCATTCAACTCACAGTTACAAACGAAGCGGAAGGACTTCTACTGGAATCCCCATCGAAATTCACAATCTTTAGTTCGTATATATAACTATAGAATATCTAATATCCCATATACAAGTCTTTCTTCCATAACGTAAACCAACTATTCCGCTCGTAGATTAAATCGGATTCTCCAATCATTCATCAAAAGAGCCACAAGAGTTGACTTATAGCCATCTAATTACATAGATCTAGCCCGACTCTCCTTCTACTAAGTTTTAGAAATCCCATTTTTTGTAAATTCTTTTCCCCCCTTTTCTTTATCATTATTCCACATGGATAGAATCAAAATGGACAAGAAGAATTTTTATTCAAATTATGACTCCTTATATTTAAGGATAATTTCGGATAAAGGATTTGGTATAGTTGGCCGTGATAGTGTGGGGAGACGGGATTTGAACCCGTGACCTCAAGGTTATGAGCCTTGCGAGCTACCAGACTACTCTACTCCCCGTTCTGAAGATGTAGAACTGAAACGTAATAAAAAATAAGGATTGAATGCGCCCCCCTCCTATTAATCTATACAAATAGATTCAAACCCATTTATACAGAATAGTCAAGGGGTCCTCTAGGATCGATGATCATAGAAATTGACTGAGCAATAGAAATAGGATATGCGTTGAGGAGAGGTATAAGTAGACCAAACAAGAATTTTCACAAAAAGATCGAAAAGATCTCTTTTCTTTTTTTTAATCTAATCATAATCTTTTTTGTTATTATTCTAATTCTAGATCGTATCTAACGTCTTTGTATATTTAGAATTCCTATATTTCTATTCTCTATGTCTATTATCTTGAGCTAGGCATACATTGCCTTGAACTAGATGAAAAAAAAGACTATTTTGAAAACTAGTCAATGATGGCCCTCCATGGATTCACCTATATAAGCCGCAGCTAAAGTTGCAAAAATAAGAGCTTGAATACCACTTGTAAATAATCCAAGGAACATGACAGGTATAGGAACCACTAAAGGGACTAAAGAAACAAGAACAACAACTACTAATTCGTCGGCTAATATATTCCCGAAAAGTCGAAAACTAAGTGATAAAGGTTTTGTGAAATCTTCTAAGATGTTAATGGGTAAAAGGATTGGAGTTGGTTGAATGTATTTCCCAAAATAAGCCAAGCCTTTTTTGCTAAGACCCGCATAGAAGTATGCCACTGACGTGAGTAAAGCCAAAGCAACAGTAGTATTTATATCATTCGTGGGTGCGGCTAACTCCCCATGAGGCAATTGTATTATTTTCCAAGGTAAAAGAGCTCCTGACCAATTGGAAACAAAAATAAATAGAAACATAGTTCCAATAAAGGGAACCCAAGGACCATATTCTTCCCCAATTTGGGTTTTACTCACATCTCGAATGAATTCAAGGATATATTCGAAGAAATTCTGACCGCCAGTTGGAATGGTTTGTGGATTCCGAACACATATAGTGACGGAACCTAATAAGATAGCAATTACAACCCAAGAAGTAATAAGTACTTGGCCATGGACTTGGAAACCTCCTATTTTCCAATAGAAATGTTGACCTACTTCCACACCAGATATCTCATAGAAACCCTTTAGTGTATTGATGGAACAGGATAGAACATTCATATTGCCCTCTGACAGAAATAGAACTTTCAACAAAATTATTTTGATTCAAACATCTCTTTTTCGACTTGCATACTTGAATCGTATATTTGGAATATCAACTAATCACAAAATATCCCCAGTTTTCTTCCTTTTTTCAGGTTCACAACATAGTAACCAATTCCCTAAATCTATGGAATTTCCTAAGTAATTTATTTAGCTTATTATTATTAATCAAGGCTTTATTTTTTCGCTAGAACGACCCTCACAAATTGCGAATACTAATTTGGTAAGAATGAATTGTATTGAAGCTCTAGTGTCATCGTTCGCTGGAATCGGAAAATCTACAAGATCGGGGTCACAATTTGTATCGATTAAACAAACTGTTGGAATTCCCAAAATAATACATTCTCGAAGAGCCGTATATTCTTTGTGCTGATCAATAATGATTACAATATCGGGTAATCCCGTCATATATTTAATCCCACCCAGATATACTTGCAAGTGAGATAATTTTCTTTTCAACCTAGCTGCATTTCTTTTCAGAAGACGGTTGCGTCTACCTATTTTTTGTTCCATTCTTCTCAATTTTCTGAATTTACGAAGTCTTCTTTCGGTAGTGGACCAATTTGTTAACAGACCACCAAGCCATTTTTTATTAACATAATGACATCGAGCCCTTATTGCAGCCCGTGCTACTGAATCAGCGACTCTCTCTTTGGTACCAACAATTAAGAATTGCTTTCCACTACTTGCTGCATCAAAAAACAAATCACAAGCTTCTGATAAAAAACGAGTAGTTAGAACAAGATTTGTAATATGCATACCTTTATGCTTTCTCCAGATATAAGGTGCCATTTTAGGATTCCATTTTTTAGTACGATGACCAAAATGAACTCTTGCCTCCATCATCTCTTCCAAATTAATGTTCCAATATCTTCTTGTCACTTTTCCCCCAATTTACCCTCCCTTTTTCAAAAAGAAAAAGACGAGGTACCCTGAAAACGAAATAATTGTTCCGATGGAACCTTCGTAGATTGGCCGTAGATACACGATCCAAGCCGTTATTCTTTTCTATTCGAAATTTTATTTTCTCTTTATTACCAAATCAAAGGACCGAATCAAATACAGAAAGAACGAATCTTCTCTTCGGAATCATTTAATCCTAGAAATGATTATTCGGATGGATCATGAAAATTCTTTGAAAGAAAAGAATCAAATTCTTTTTATAGGGTGGAACAAAATATCTCTCATTTTTCCTTCGAATCGATTCTTCTTTTTGGTTTCCAAAGGAATATTGTTATGTTGCCTTAAAGGGGGGATTAATCCTTTGAATCCGGTACCAACGGGTATCATTCCCCCCAGAACAACATTTTCTTTCAAGCCTTTCAACCAATCGATACGACCCCGGAGAGCAGCTTTTGCTAAAACTCGAGCAGTTTCTTGAAAACTCGCTTCCGATATGAAACTTTGAGTATTCAAAGACGCTCTTGTTATTCCCAATAAGACAGCTCGGTAATGGATCGCTTCTTCCAAAGCACGTCCCATTCGTTCCGCTCGGAACAATCCAATTAGTTCTCCGGGTAAAAAAACATTAGACATTCCATCTTCTGAAACCAACACCTTTGATGTTATTTGACGTACAATAAGTTCGATATGCCTATTATGGATCTGCACTCCCTGGGATCGATAAACCTTTTGGATCTTATTAACCAAAGAGATACGACTTTGCACTATAGTTAGCTCAGCACCAATAAAGAATCCCCAAGGAATTCCAAGAATTTTTGTTATACATTCATTCCAACCCTCAACCCTCTTTTCTAGATTCATCGATATTGAATCAATCGAACGCACTTCGAACATTTGTTCTACTTTTGGAAGACCCTGCGTTATATCACTAGATCTCGATTTTTCATATAGAAATGTAAGTAATGTATCTCCTTCGTAAAGGATTTCCCCATAATGGCCATTAACAGTTGCTCCTGGAGTGGCCAAATAGGGCTTAGCTGATCGTATTACTACAGAGTCACCTTGAACAACTAGCACTTGACCTGATTTTAGGTGTGGCTCGTTTTTGGCTATACATAGGTTTTCACAAATAAACTGTCCAAGGCTTATTTTGATAGATGTCTTTTCCCAATAATTGGGATAATTGTGATGGAGAAAATACCAATTCAAATGGAATGGATTCAAAATGATATTACTGCAAGGATTGGGATTATAAATTTTCCCCTTTTCATCCATTAAATAGTATTTAAGTACTTCAAAAGTCTCTTTGAAATTGTCAAGTTGTAAATAGTTAGTTACCCAGATCTGATTATAGGTTATTAAATAGGAAAATGAATAAAAACCCGCAATTTTAAAAGCTGTTCCTAAAGGGCCCAACGAATTCCTAATTGGCATTAGCGGATTTTTTAGAATTGATTCTTTTATCACATTGGACGATTTTCTATCGTTGAATAGACCCATTCGAAAACAATTGGATGATGACAAAATCATCAAAGATTGGCATTCCTTATTTCTATTCAACAATGTATGAACAGTTCCTTGATTTTGTTTAAGGGATTGTTGAATTTGAATCTTTGACTTGGAATAGAAAAAAGTGCAAGAAAACGGATTGATATTGGTGCGATCTGATCCATTATCATAGATCCATTCAGAACCGAATGGATCATTTCTTTTTTCAGTATACGATATAGAGGATTTCACTAAGTCAATTCTTAGAAAATCTCGAATCAAACCCTTTGTCCTTATTTCAACAAAGGAAGCAGGGGCCTCTTCGATCGAAGAATTTTTTTTGTCTTGGTCCCAATTCAATGCTAAACAAGTCCGAACTAATTGAATACTTGTGTCAGAAATTACCCGAATTGGTTTGACATTTCCATAACGGATATAATTAACAACTTGCAGTTGCACATTATCCCTTTCTTGCAGCCTATCTGGGGGGAAAGGTATTCTAAAATTTATACAATCTGTTATTTCATATGTGATTACAGGTCGAACCAAAACAAAAAACTTTTTCTTGGTGGGTGTGATCCGTTGGACATAGATCCAATTTTGCAATTTTTTGGATACTTTGAAATTCGTTTTTCCTATTCCAGGTGGTATCAAGATGCCGCTGTCTTGGAATATCTTATCTGTCTCTCCAGGAAAATGGATATCGCCAGAAAAGATTTGAAGCTCAATTCTTTTTTTTGTTCTTTCTACTCGGACTAGCCCGCCTATTCGGCTTCTTGTATTTAAAGTGATTTGTGTATCTACCCCAATCAGACTATTATTTCGTACCATTATGGAAGAAGACCCGGGTAAGCGATGCACTTCCTCGGGAATGAAAAAAAATCGATCTACTTTCATTTGGTCTTTTGGCCTAAATTCCGTGACTTCTCGATACTCAATCAAATCCTCTTTTTTAACGATTGAATGCACTTCTAGAGTGCTATATTTAGTAAAAGTAATTCCCGAACTCTTGCTTCTGTATCGAGGATCGTCGAAATAAGCAATAATACTATTTCTACGGAAAATACCATTTATGGGTACGTCAATTGAAATATCTGAAGAAGGCATTAGTTCTTTCTCTCCTTCTTGAATCGATTGGAGTGGGATAATGAATCTATTTCTTCGTCTCTTTGCCAATAAATCGAAATTATCGTGGAGAATGGCAGGATATATAAGATTATAATGGACCGTGCCTACGATTCGATTAAGTTCTGAATAATCAGGAATCCTATCTTCTTTTTTAACAGAAAAACCTGAACTAAATAATTTATGTCGCGCTTGATCATTAGTCAATGAGGGATTTGAAATATCTCTTCGCTTGGCAGAAAGAGAATGGGCGTTCGTTTGATCTTGGTCCTGGTGGAGCGAAAAGGAGGCTATACTGAATCTGCATGGCGCTCCCGATAATATCCATAAGTGACTTGTTTTTGGTAAGAGATGAACATTACCATATGTAAATTCGGGTGCATGATACACATCGGTACTCCAGTGCATTTCTCCGCCTGAATCAGAATAAATATGTTTTAAAACTCTCTCTTTCAAATTCAAAGTGGATGTTCCCGCGCGAATCTCAGCAATTACTTGTTCAGCTTCGACATATTGATCGTTTTGAACTAAAAGAAAACTTTTCGATGGAATAGTGACATTATGTAGAATATCTTCATTCTCAATAGTTACATACAAATCGATAGAACATAGAAAAGCAGGATATCCATGACGTGTACGTGTTGGATGAAGCAAATTTGCATTGAATTTGATTTTTCCATTAGAAGGGGCTCGTACATGTTCTGCAGTACCCCCTGTGAATACTCCGCCGGTATGAAAAGTTCTTAATGTTAATTGAGTACCGGGTTCTCCAATAGATTGACCCGCAATAATACCTACAGCTTCTCCCAATTCGACTAGGTCACCATGAGTAGTACTCCGGCCATAACATAATCGACAGATCCACGATGTACTCCTACAAGTAAAGGGCGTTCGAATAGATATTGGTTGTGCTCGAAAGGTTATGAATCGATTGATAAGTCCAATCCCAATATCTTGATTTCGAGTGGCAATGCATCGTGGACCCATATATATATCATCCGATAATACACGACCGATTAATGTTTGAATAAAAATGCTTTCCGGCATCCTCCCATTTCGAGGACTCACAGAAATACCGCGGACGGTGCCACAATCTGTTCGACGTATAACGATATGTTGAACTACTTCAACAAGTCTGCGCGTGAGATATCCAGCATCCGCTGTTCGTACAGCAGTATCCACAACCCCTTTGCGGGCTCCGTAGCAAGAAACTATATATTCTGTTAAAGAGAGTCCTTCGCGTAAATTGCTTTGAATGGGGAAATCAATCATTTGTCCTTGGGGATCCGACATTAATCCTCTCATACCTACTAATTGATGTACCTGAGATGCATTTCCTCGAGCTCCCGAAAAAGACATTATATGGACGGGATTAAAAGGATCAGTCATCCTAAAATTTTGATTCATTTCTTGGCGCAAATATTCACTTGTAGCATACCATATGTCAACGGATTGACGTAATTTTTCTACCGCGTGTACATTCCCATAATGGTGGTGTTTTTCCAAAAGAAAACTTTGTATTTCAGCATCTTGAACTAGCCATCCTTTCGACGGTATTGTTAAAAGATCATCAATTCCTAATGAAATGGATGTAGCAGTGGCTTGCTGGAAACCCAGAGTCTTTACTTGATCTAAAATGTGTGATGTATATGCCATTCCGAAGTGACCTATTAATCGACTAATAAGTTGTTTCATGGCAGTTCCGTCTATCACCTTATTGGGAAAGACCAGATTGGCCCCTTTTGCCATAAGTACCTCTGTATTCCGCTGAGTAGGATTTGACAATGGGTTTGAGTCAGTGATTGAAAAACTTCCTTTTCTCGATCTTAATTCGCGTAGAAATTGTGGAACTAGGATCCTAGTTGAACCGGAGAGACCCGAATTCCACCGGGTCTCATAGAATCTGAGGTACCATCTCATCTGATTAGGTACTATATGAACCACACCGGCAAAACCCTTGTATGGCTTCCTCGATTTCTCGATAAAGAGAAAGATGACCAACAGTGGTTCGAATATATATAGAAAGAATTTCTTTTTTTCTATTTCTTACTATTTGATACTGCCCATAAATCTCATAATAAGTACCCAACGATTCATAGTGAACCTCAAGGGGAGCTTCTCTTAAAGAAATAACGCGTTGATCTAGTCGCCACCGGAGCCACAGCGGACTATCTAAATTGATTCGTTTCTGTCGATAAGCTCCAATTGCATCATAGGAAGTACAAAAAAGAGGTTCTTTTTCTTTTGTATACTTATGGTTATTATGGTCAATTCTTTCATTTTGATAGTTTCTATCATTATATGGATTATATCTATTTACACAAATACCTCGACGATACCCGCTCGTTAATATATAAAGTCCCATAAGCATATCTTGAGTTGGTACGACAATGGGATCTCCCATAGCGGGAGACAAAAGATTCATATGAGAAAACATAAGTAAACGGGCCTCTGCTTGAGCCTCCAAAGATAAAGGTACATGAACAGCCATTTGATCTCCATCAAAGTCTGCATTGAATCCCTTACAAACTAATGGATGTAAGCAAATAGCGCGTCCTTCCACTAAAATGGGCTGGAATGCCTGTATGCCCAATTTATGCAAAGTGGGCGCTCTATTCAACAAAACAGGATGCCCCTCCATAACTTGCCGAAGCATTTCCCATATAATCGGTGGCTTTTTCCGAATTTGCATCTTTGCAGCTTTTGTGTTCAAAGCAAGGTGTTGTATAATTAGAGCACGCATTACAAATGTCTGGAAAAGCTCTAGTGCTATTTCGCGGGGCAATCCACATCGATGTAATGAAAGCGAAGGACCCACGACAATGACGGAACGCCCCGAATAATCGACCCGTTTGCCAAGCAGAGTCTCACGAAATCTTCCCTCTTTGCCTTGAATGAAATCTGAAAACGACTTGTAAACTTTATTATGACCATCCCTGATTGGTTGTCCGCGGATTCCATTATCAAGAAGTGTATCCACGGCTGCTTGTACCAATTGCTCCTGGCACCTTACGAGGTCTACTGGCACAAATGGACTGGATTTTAATAGATCCGTAAGATGGTTGTTACGAAAGAGAACTCTTCTATAGAGTTCATTAATATCCGAGCTCATTAGCTTACCCCCATCTAGTTGAATCATCGGTCTTAACTCGGGAGGAAGAACTGGTAATAGACACAAAACCATCCATTCTGGTTCTATATTTGTTTGAATTAAATGCTTAGCTAATTGCATGCGTCTAACCAAAAAAGCCTTTCTTCTTCCAATTTTTTGATCTTTCGATTTTTTCCCTGTGGGCCCTTCTTCCTCTAATTCTTTCCATTCTACCAATGAATAATCTAGAATACTTCGTAAATCTAGATCGGCTAGTTGTTCGCGAATCGCACCTGCTCCAGTAAAGATCTCTCGAGTTCGAAAGAAGCCCTCTCTAGGTAGTCTTCTAAATCGCGTAAAAAAAAGTGGGATGCTGGCTTTACAGGATTCGATTTCATATTCGAATGTACCTCGTAATCGTAAGAAAGTAGGTTTTTTAGCTACGGGCCTAGCAAAAGAAAAATTGGGATAGGGCCCTATAGGATCTCCCCCCCTTCAAAATCGGACATGAAAGTTTCCTTTCATCCGGCTCAAGTAGATACACCAAATAAAGATAAAGAGGCGAGTTCTCACTTTCAACTTCTATAAAACCCCAAAAAGATCTACTCCTTACTCAAGTTCCCAGTGAAAACCAAGCAAGATTTCATTTTCTTCTTCCTTTTATTTAGAGTTTCTGAATTCTTTATTCAATTACGAGGTAAAGGAAATGTGAAATTCTTGAGTCGTCTACTTCCCTTTAAATGATGAATCCCCTTAATTTAATTAGGACAGTATCTTGGAATTCATAAGGGATTTACTTGTCTATGAATCGTTCCATTCGATCTTTTAGGTTCCAACTTTACCTCGACGGTTTATGATGCCCTTAAAGCCTATATGCGATGGATAGACTCCTGTAACCATGACATAGTTGCGTTGCTATTTGCTTACTTAAACCTAATTTCTTTCGAAAAGAAAGGAATAATTCCACAAAAGATTTGACGAGGTACAACTAACTAACAATTCTTATTTAGTTGTTACGAAATCGACCATAGATCAATTCCCCTTTTTATTTGAGAGTATTGAATACACTCATAATTCTGAGTTTCATGTTACTCTTCCCAAGAGACATGTCAGGTACAGGGCATCCCAATTGGATTGAATGGGATGACAGTTTCTCATTCCGAATCTGTCAAATCTGAATTTCGATCAAGTCACACATCGCAGTATACCAGGCCCTCTAATTCTTTAAGAGGTTTATCTAAAAGATTAGCAATCGAACTAGGAAGACGTTTCAAATACCACACATGGGTTACTGGACATGCTAGTTTGATGTAGCCCATTTGATATCTTCGTCTCCAAGAATTAACAAATTCAACTCCACATTGTTCACAAAATAGAGGGTTTTCTTTTTTATCTCCGCTTCCTCGAGAATTTCCACAAGCACAAATTCCATCTTTTATAGGACCAAAAATTCTTTCACAAAATAATCCATCTTTTTCTGGTTTATAGGTTTTGTAATGAAAAGTAGAGGGTTTTTTCACCTCTCCAACTATCTCTCCATTAGGTAGGATTCTATTGGCCCAAGCACTTATTTGTTGAGGAGAAACTAATCCAATTCGAAGTTGTTGATGTTTATATCGGTCGATCATAGAAGAAAAGTTCCGATTCATTCCGATTAAGCTTCCTTCCTATTAATCTGGAAGTTCTTCTCAGATATAAGGAAATGATTCAGTTACACAGCTAAAGTCGTAGTTTTCGAACGAGCAATCAAGAAGATTAAGAAAAGGTACTGAAGATAAAATACGAGCTTGTTTTTTGCCTAGCAATATCCAGTTCGAACAATAATTAATCGGATTTCAAGATTCCTTTTGTTGAAAGTAAGTGCAGGTAAAATAAAAATGCCTATATGTAGGTAGATCTCTCTTATATACTCTATCTACTCTTTCTGAAAACCTTTGATTTTCAGAAGATTTTCGGTAGTTGTGAGTAAAGGGAATAATATCTTCCTATTCTATTCGCTCTTCTGAGGCAATTATAGATTCTCGGGGCCAATTCTTCTAATTCCTCAATGAGAGCCACATAATATTTCCACCCTTTTTTGTTTTCGTGAAAGTACTTTCAACTAAAAACACCTATTTTTCTGTAGGTCTCTTCTAGATACCTATCTTCAAAATCTTCGAGTCTGGGAAGGTCTTCGGGATCCGCGATCAAAAGATCGAATAATAGATCCATCTCTGCTCTTTTGAAGCAATTATAGATTCTCAGAGGTAATTCGAATTGCTTAATGAGAGTCACATAATACTTTGGGTCCATTGATTATGATTATACAATAAAAGTTTTGATTAATTCCGATTAAACTTCCTCTCTATTAATTTGGAAGTTCTTCTGAGATATAAGGAAATGATTCAGTTCCAGAGCTAAAGATTGTAGTTCTCGAACGAGCAATCGAAAAGATTCTGGAGCCTTCTCAGGCTTAGGTATTATTCCTCCACTAAGCATAGTAGGAGGTATTTTACGGCGAGCTTCAATATGATCCGATTTATAAGTAAGCATCTCTTGTAAAATATGAGCAACACCAAATCCTTCTAGAGCCCAAACCTCCATTTCTCCTACCCGTTGTCCCCCTTTCTTGGCCCTTCCTCTAAGGGGTTGTTGTGTAACAAGTGCATAATGTCCAATGGAACGTCCATGCATTTTATCATCAACTTGATGAATTAATTTCAAGATATAAGACTTTCCTATTAGAACAGGTTGTTCAAAAGGATCGCCGGTTCTTCCATCAAATAGTCTACTTTTGCCTGGATATTCGGGTTCAAATACCCATGGATTCGCTGTTTGCTTACTGGCTTCATATAATTCAGAAAACACTAGTTTTCGCGAAGCTTCTTGTTCATATCTCTCATCAAAAGGCGCTATTCGATAATGTCGGTCTAGCAGACTCCCCGCTAACCCGAGTGAACATTCAAAGATCTGGCCTACATTCATTCGGGAAGGTACTCCTAATGGGTTGAAGACCATATCGACAGGCCTTCCATCTTGCAAATAGGGCATATCTTGTCTAGGTAAAATTTTGGAAATGATACCTTTATTTCCATGCCTTCCGGCTACTTTATCGCCTACTTTTATTTCACGTTTCTGTAAAATATATACACGAATCGTTTCTGGATTATAAATATAACCCTCGATCCATCTCACATCAATAACTCGACCACTAACACGTGGAGGTAGTTTTAGGCAAGTTGCTTTTAAGGTAGATACCGGAATGCCAAATATGGCTCGTAATAATCTATTTTCTGGATCATACGACGATTCTTCTGTCACCATCTGAGGCGTTAATTTACCTACTAAAATATCACCCCCGCTTACCCAAGATCCCAGCATTACAATTCCATTTTGGTCTAAATTGCGTAATAAATAGGCTTCTATATGTGGTATTTTATTAGTGACCCTTTCAGGTCCTTGGTTTGTCACATGAATCTGAATTTCATATTTCCATATCTGAAAAGAAGTATAAACAGCTCCATATATCAAGCGCTCGCTAATAAGTACTGCATCTTCAGAGTTGTAACCTTCCCATGGCATATAAGCTACTAATAGATTTTTACCCAAAGCGAGTTCGCCACCAACTGTAGCGGCACCGTCCGCTAAAATTTGTCCTTTTTTAATGCATGTACCCTGTGGAACCTGGGGTTTTTGATGCATAT----AAGTATTTTTGTTGGAACGTTGATACATAACTAATGGAATGCTTAGAGTATCTCCATTACCTGATAAAACGATCTTATCAATATCCGTAGAAATGATCTTTCCACCATGTTCCGCTATAGCAAGAGCCCCTGAATCTAAAGCCGCTTGACGTTCCAAGCCAGTTCCAACAATACACTTCTCGGACCGAGAAAGCGGAACTGCTTGACGTTGCATATTTGAACTCATTAAAGCCCGCGTCGCATCATTATGTTCGATAAAAGGAATGAGAGAAACTCCAATCGAAAAATATTGGAAGGGAAAAATACTTCGAAGATGAACCTGTTCCCATGCAATAGTCAGGAATTCTTGACGGTATCGAGCTGGAACAACCTGCTCTTCCTGACTATCCTGATTCAATGACAAAGAATTTCCTGACGCTAACATATAGTATTCATCTATAACTGGTGATAAATAAAGCATCCGTCCCTTTTTTGATTTCTCAGAAATTTCATAAAACGGGCTTTCTAGAAAGCCCCAATGACCAACCCTCGCATGAATTGATAAGGATCCAATAAGTCCAACATTGATTCCTTCCGATGTGTCAATTGGGCAAATACGCCCATAGTAACTAGGATGGATATTTCGTATCCGAAAACTAGCAGTTCGCCCTGTCAATCCTCCAGGGCCTAAATAACTAAATTTTCTCCCATGAACTATTTGTGTCAATGGATTAGTTTGATCAAAAACTTGAGATAATGGGTGTAAGCTGAAAAAAGACTCATAAGTAGTTGTTAATGGAGTTGAAGTTACCAAATTTTGAGGAGTCGGTATCAATTTATGCCTAATTGCTCCACATATAGTTTCTTCAACCACATTTTCTAAACGAACTAAAGCCAAGCCGAATTGATCTTGTAAAAGATCCGCTACAGAACGAATACGTTTATTTTTCAAATGATTCATATCATCAAGTGTATCCATTCCAAATTTAATTCCAATCAAATGATCCACAGCTGCCAATATATCTCTCGGTAACAAAAAGGTATTGTTCTGAGGTATATTAAGGTTCAACCTTCGGTTCATATTTCGTCGACCAATCCTTCCTAATTCACATCTTTGTTGAAAGAATTTCTTTTGTAATTCCTTACATAAGGATTCAGAAAATACTAAATCCCCGCTTACACAAGCAAATTGTTGATAAAACTCCAAAATAGCATTTTCTTTTGACCCAATTTTAATTTTCTCCTTCTCGTTCAGAAAAGACAAAAAAATTTCAGGATAACAAAGATTCTCTAGAATTTCTCTTAGATTCGAACCCATAGCCGATGATAGAACTAGAATAGATATTTTTTGTTTCCTACTCACACGAGCCCATATACTTGCTTTTCTATCAATTGCTAATTCTAATCTTCCTCCCCAATCTGATATTATAGTGCCAGTATAGGCTGAAATTCCGTTATGGTTCAATTTTGAACGGTAATAAATACCGGGGCTTTGCAATATTTGATTGATCACAATTCTGTATATTCCATTTACTATAAAAGTTCCCAAAGAATTCATTAAAGGAATGTTTCCAATAAAAATTGTTTGTTCTTGCATGGCCCGGCTCTTTTTAGAAATTAATCCCGCGGATACATATAATTGAGAAGAATATGTAAGTGATTCATACACAGCATCTCTTTCTTTTATCAAGGGTTCTACTAATTGATATGTTTCCGCAAATAATTGAAATTCAATTTCTTCATCTGTATCTTCCATTTTTGGAAACTTATAAAGTTCTTCCATCAAGCCCTGATCAATGAACTTACAAAAGCCTTCAAATTGTATCTGATTAAACCCAGGTATTGCCGACATTCCTTCATTTCCATCCCAGAGCATTTTTTAAATTTCCCATTTATTTAAAAATACCATTATTGGCTCATTCTTCATTAAATCATAAAGATGATCTAGTCATAATGGAATTTCTATTCTGTTTACTGAATAACATGAAATTTTTCCCAACTCCCTGTATATACAGGGAGTTGGGAAGCGGAAAGAAATCGGTTGGATTAAATACTTATCCATTTTTTTACACAAAAAAATGCGTCAGAAGTTCCAATTCCAGTTAGATTGCTTTTCAATCCAATCTCTTGCAAATTCGATATAATTTGCTCGGGGGATTCTTTAACCCCAAATATCCTACCACCGCGGTGATGCCATCTTCCTTCTATTTTTTCACTACACGTTTTTCAAGCCATTTCCCATAATTTTCCCCGCACCCTTCTCTAAGTGGGTGCGTGCAAAAGAACCCAGAATGGAGGTGCTTACGGTATACAAGGTATAGAATCATAATGCACTTCTTATAAAATTTCCGAGGATCTTTTGCTGCAGAACCGAAATCATTGCCCCCTGGGTGACTAAAGAAATATTGTTATGTTGCCCTAAAGGGGGGATTACCCGGTACCAACGGGTATTATTTCCCCCAGAACAACACTCTAACACTCTCTTTGAAGTCTTCCAACTAATCGATACAACTTTGCACTATAGTTAACTCAGCACCAATCAACTTTACCAATCCACTTTTTTGAAGATCTCCAACAAATGCTCGGTTTCAAAATCTTCCATTTGTATAAGGATCTCACGAGCTTCAGGGTCCCTTAAGGTTAATTGAAGTTGGTCAATCGTAGAAAGGCCTTTCCCCAGGAGTAAGACTGTCACTCTTGGAGAAAGGCCTAGTTCAGTAATAAAGCGGAAAACCGAACCCTTTCTTTTGCGTATGAGTCTATACCACCATTCGATTTTTGTAAAGATCTCTACAAAATCCTCATCAAGGAAATCTTCTATTTCTAGAAGAGCCCTGCGAGAACTAAGGTCTTTTATAGTTCGTTTTAATTCGCTGACCGTATCAATACCTTGATACAGGAGTAAGACTGTTACTCTTGGAGAAAGGCCCAATTCAGTGATGAATTGGAAAACCGAATCCTTTCTTTTGCGTATGAGTCTATACCACCGTTCGACTTTTGTAAAGATCTCTACGAAATCAGCAGCAGAAAACTCTTTTATTTCTAGAAGAGCCTTGCGAGAAGGAAATACCGTTACGGTTTCTTTTAGTTGGCCGACGGTATTAATGCCTTGATGCAGGAGTAAGACTGTTACTCTTGGAGAAAGGCCCAATTCAGTGATGAATTGGAAAACCGAATCCTTTCTTTTGCGTATGAGTCTATACCACCATTCGACTTTTGTAAAGATCTCTACGAAATCAGCATCAATAAAATCTTCGATTTCTAGAAGCGCCTTGCAACTCTTAGACTTACTTATGGTTTTTTTTAGCTCGTCAATAGTGTAAAGGTTTTCAGACACAAGTAAAACAGCTAGCCTTTCTGAGAGATTTAGCTGTGTTATAAATTTGAAACCGGGTCCTTTTCTTTTGCGTACCATCGCATACCACGATTCCAACTTTGTAAAAATCTCCAACAAATCGTCATATTCCAGATCATCAATACTATAGAGAAGGTACTGGCAACCCTGAGTGTTGCTTACAAGCGCGACTAATTCCTCAATCATATATATGCCCCGATGCAGGAGTAAGATCGTAACTCTTGTCGATAACCCTAGTTCTGTAATAAACCGGAATTGGGGGTCTTTTCGTGTCACAATCACAAATAATATATACCACCACGCTTTGACTTTCAGTTTCTCGTGGTTAGAATAGAATAGTGCCGTTAAAGCATAAGAAGTATTAATAAAATTGTAGGTTTTTAGGAAGATCTGATTTTTCGCTTGATCGTCCAAACCTTGTATTTCTCGAATAGATTCTGGAGTGAACAGTACGGTGATTATTAACTTGTCGAGATTTAGTTTCCCGTTAAATGATAGGGTTAATTGTTCAACTTCTTGCCTCAGTACAAACACGATATTTAGTGATAGATTGAATTCTTCAACAGTTAGAGACCTTGGGTCACGATTTTCAAAGAAGAGACGATGCTTAATACCCTTGCCAATTTTGTTTAATTTCAAAATAAAGCCAGTTACAAGCGAAATATAAAAAAGAATATGAAAGGAAATTTTTAGAAAAATAAATACACCTGCTATTTTTGACATAATAAAAGGTGGTATTTTTTGTTTCAGTTTTATTTCAGCTAGTAAGAAAGAATATTTCGCTATAAGTCCTAAAAATTTAACTATAGAGTCTAGAAAATAGACCAGAATCAGAAAATAATATGTCAAGCCAATCATCGCACTGAGATCTGCCCCTTTATTTCGACATTTTTCTGGTAGAAATCCGTAACCTACTAAAACAATTAGCCCCATTAGATGAAAAATCAGGATTTGGTTCCTAATCATAAGATTTTTCATAGGGGTCGTAATCGTAACAATAGGTTTCATCAGTTTATTATTAAAATAAAAATCGACTATAAATCGCAATAGATGCATTATAACCCCCCCTTTTTTTTTTTTTT-TTGTGCAAATTTCGCATAAAATCCTAAAATATTTTTGTATATCGTTCATAAAAAAAGAGATACCTCCATCCTATATAGAAATATTCTTCCGGCAATTGTACGGATAGAACTATATAAAATTTTGAAAATAATAAAAATAATAAGAATGTCATTTCCGTTGGATTGTTTAAAATATCGACTTTCTAAATAAGATCAAAATTAAATTCCGACGTAATAAGATCAATAATTCCATAATCTTGGGCTTCTTTTGCTGACATACAAAGTCCCTCCGCCAGGTCTTTTTTTATAATGTCGTAAGGTTGCCCCGTTCTTGCTACAAAAATCTCGTCGATGACATCATTAATATACGTCACTATTTCCTGTTTATGAAAAAAACCCCGAAGAGTGCCTTTCTTAAAATTATAACGCTTAGGTTTAGGTTTATACACCATCACCCTAACGCGAGGATATCCTAGGCGCGTGTCTCCTGCAAGGAGGGTAAGAGATCCCACTGCAGCAGTCATTCCACATCCTACTGTATTTACTTTTGGTGGCACCGTTTGGATTGCATCGAAGATAGCAACTGCCGTTCGTGCGGACCCAGTAGCGCAGTTTATAAACAAGTAGATATCTCGGGTAGGATTATAGAGAGCCAAGTGGATAATAAGACCTATTAGCCTATTTCCATTTTTCCTAGTAATATTTTTGGTTAAAAAAAGAACCCCACTCTCATAAAGAATGGTGTGTAAGTTAATCCAACGTATTTTGATTTCTTCTTCTTCTTCTTCCTTTTCATTTTTGGCTTCGACTTCGTCTTCTGGCTCCGACATAAGAGGCACTTTTGGAAGTTTCTTTGGTTTCTTTGGAGGTTTCTTTGGAAGTTTATTTGGAAGTTTCACTTTAACCGGCATTTTTTTTAGTCATCCATATTTTGTTTTAACTTTCTTTGACTTCTGGCTCCGACATAAGAGCCACTTTTGGAAGTTTAAGTGTCATTTTTTTTAGTCATTCGTATTAAAAAAAATGATGTTATTTCCATTGTATTGTTTAAACTGTCCGAGGAAAATCGCGCATTTTTGATCTCAAATTGACGGGTTAGTGTCAGCTTATCCATGCGGTTATGCACTTAGGAATCCATTTTCGGAAAGATTCAGTCTTTCGTGCTTTCCTGGGTCTTCGAGATCCTTTCAAAGAAAACTATTAATTAATCTTCGAAAATGTCTGGCCAATCACTTTCTTCGCTTTGATCCTCATACTCTTCCTCATCCCGAGACTCTTCCTCATCTTGAAAATAGTCGTCTTTCTAAGAAAAGAAATCCCGAGAAAATAAATCTCTGAGGTCATCTCTTCGATCACAAGAATTTAACCAATCGTCGAGAGCAACCAAGAGACGGTCGAACAAAAGTTCCATATTATCGAAATGAGAGTTGACTATATCCCTTAGACGACGATTGCGGTCCTTCATAAGACGAATTTCCGCACGGATATAGTCAAAAAATTTCCACATAGTTTTCCTCCTAAGTGGTGAATAGAATTTTGACTTTCTGCTCAATTGAATTTT-----------------------GACTTTGTGCTCAATCGAATTTTAACTTTGTGGTCAATCGAATTTTTATTTAACTTTTTATTTAACCCTATAGAATTCTTATTTGTTTGTTTTAATTGAAGAGAAAAAATGAACGAGTTTCTTTTGATTTTTTGTTCCGTTACTTAAATAAAAAGAAGAGACTGGGAAAGGTTTCTTATTTTTTGTCTATAAAAAATCCAATTGATTATTGTTCGAACTGATTATTTTATTTAATTTAAATTAATTCGAATAAAAAAATAGTAAGGGAGCAATGCGTTCTTCTAAGTTCTAGAAAAGAAGAGTTTATTGTTCCTTTATTTCTTTACTTTCCCTTTCTATTATATAGAATTTAGAATATAATTGAATTAATTATGCAAAAACATACATAAGAGGAGAAGCGGGAAAAAATCTGTTGGATTAAAAACTCTGTTTTCATTAAAGTAATCAAGCATATAATACTAAAGTAGTATATATTATTAGAGCTCTTTTAAATATTAAATATTCTATGCGAAAGTCTTCTATTTTCATAAGATCGATGGGAGTTGTATTCAAAAGATCCCATAATGTATATGTATATATATTGGATCTTTTAAGGCAATTCGAGATTCTGGAAGGCAATTTTAATTCGTTAATCAAAATCAAATGAAAGTTTTTTTTCTTTTTTACTTTGTTTAGCTAATTTTTCATGAAAGGTAAAAAGCGGTAAATGAATCTTGCGTTGATTGTCGTCTAAATGGAGGTTTTCTTCTTCTGTATTTAAAAAGAGACTAAATAAGTCAATCAACTTCCGAGAAGCTTCATGAAGTGCTTCTTTAGGAGTTAAACTTCCATTTGTCCATATTTCAAAAAAAAGTATCTCTTCTTTGTCAGTTCTATATCCCTTCCCATAAGAATAGATACTATAATTGGCATTTCGAACAGGCATGAATACAGCATCTATAGGATAACTTTCAGCTTGAAAGTTCTTTGTTGGACTTTTTATCCGATAACCGCGACTCTTCTCAATTTTTAATTTCATACAAAAATTAATGGATTCCGTCAACCTCGCTATATGTTGTGTATTGTCAACGATTTCCACATAAGGGGGTTTGATGATATCATGAGCAGTTACATCTCTAGGACCTTTTACACAAATAAACGCGTCAGAAGTTCCATATAGATTGCTTTTCAATACAATTTCTTTCAAATTCATGAAAATTTCATTGAGGGATTCTTGAATCCCTACTATGGTAGAATATTCGTGTGTTACTTTCTCAAATTTTGCGTACGTGATACATGTTCCTTCTATTTCTCCAAGCAAAGCTCTTCGCATCGCAATACCTATGGTTTCGGCTTCACCTTTCCTAAGTGGAAACAAGATAAAGCGCCCATAATAAAGACGCTTACTGTCTACCCTTGATTCAACACACTTCCACTGTAATCTCCGAGGAAATCCTCTTCTGTTTTCTCGACTCATAGTAATAGTAGTTGATTAGTTTATTGAATTGTTTTTTTCTCTTCTTTAATTGGATTATTGAAACGTTTCTTTTTGTTGAAATTTCTGCAATCTTTATTTTTACACACGTCTTTTTTTAGGAGGTCGACAGCCATTATGTGGCATAGGGGTTACATCCCGTATATAGGTTAATCGTATACCGCTTTTATAAATAGTTCGTAATGCTGCGTCTCTTCCGCGACCGGGCCCTTTTATCATGACTTTTGCGCGTTTCAGACCTTGATGATCCACTACTGTACGAATAGCATTTCCTACTGCGGTTTGCGCAGCAAAAGGGGTCCCTCTTCTTCTACCCCTAAATCCACAAGTACCGGCAGAGGACCAAGAAACCACTCGACCTCTTACATCTGTAACAGTCACAATGGTATTATGGAAACTTGCTTGAATATGAATAATTCCTTTTGCTAGTTTACGTGTATTCTTACGTGAACTGACACGTCGATACGTACGGAAATCAATTCTACGTATAGTTTTTGGCATATTTTATCATCTCATAAATATTAAGTTATATATGGATATATCCATTTCCTGTCAAACTGGATCCCCTTTTTATTTGTCCATTGGATTGGATCTTTTAGAGAGTCTCTTTTAGATTATCCCTGTCTTTGTTTATGCCTGGGGTTGGAACAAATTAGTCTAATTCGCCCCCGCCTACGAATTAGGCGGCATTTTTCACAAATTTTACGAACAGAAGCTCTTATTTTCATATTTGCCATTTCTTACTGTAATTTTGAATCTACTTCTTGGAAGAAAAAAAGTTTAGTGAAATTTGGAATCTTGAATTGTATTCCTACCAAAGGAATGTTAGGATTGAAAAATCGCCTAATTCTCCGAAGCCTTGTTGGGATTCTCCGAAGCCTTGTCGGGCTTCTCTGAAGCCTTGTCGGGCTTCTCTGAAGTCTTGTCGGGCTTCTCTGAAGCCTTGTTGAGATTCTCCGAAGACTTCTTCGAAGGCTTCTTAACGGGGAGTCGATAAATTATACGTCCTCGTGTGGGATCATATTGACTTACTTCAATTTGGACTCTATCTCCCGGGAATATCCGTATCAAACGACGTCGTATATTTCCTGAAATATAACCTAGGATAATATCTGTATTATGGTTATCTACTTTATCGTCGTTATCTAAAAGAACCCGGAACCTACCATCGGGAAATGAATCAGTAACTAAACCTTCATAAATTCTTTTTTGTTCTTTTTTACTCATTTTTTGAAAGATCCTCCTGTAATTCAAAAAATTGATTAATCTCCTCTTCTTCTTTTTTTTTTTGAAAAAAAAAAGAAGTTTCGGATAGAATTTCGGATATAAGAAGTATTACCATATATAACATAGAATTTCCCCCCCAATTCCTTTTAGTCGAGCCTCTCGATCTGTCATTATACCTTGAGAAGTCGAAAGAATTACAATGCCTATTCCACCTAAAATTCTAGGAATTTGTTGATGGTTAGAATAGATTCGTAGACCAGGTCGACTGATCCGTTTTAAATTTAAAAAGTTTCTACTTTCCCTATTTCTTCTATATCGCAGGGTTAAAACTAAAAAAGATTGGTTGCTTTCTTGATGTTTCCTCACGTTTTCGATAAAACCTTCTCGTAAAAGGATTTTCGCAATGGTTTGGCTAATATTAGTAGATGCTACTCGAACTATTCTTTTTCTATTCATGTCAGCATTTCGTATAGACGTTATTATTTCAGCAATAGTGTCTCTAGTCATGATGGATTCCAATTATTGGGGCCTTCCCATTTTGATATAATCAACATGTTTTCCTCGTTTTTACTTTTTTTTGTTTGTGATGGGAATTCTTAAAGGTATATGCGTGAGACACAATCTACTAATTAATGTTAATCTATTTCTTTCCAATTCCCTACTACAACTATATCATGATCTCATCGTATAGTATATTATAATACCTCGGGAGCCAATGAAACTATTTTAGTAAAATTTAACTGTCTCAATTCCAGGGCGATCGCACCAAAAACGCGAGTTCCTTTTGGATTGCCTCCTTGATCAATAATAACTGCAGCATTATCATCATATCGTATTATCATACCGTTGCTACGTTTAAGTTCTTTACGGGTACGCACAATTACAGCTCTAACTACTTCTGATCTTTGTAGGGACTTTTTTGATCTTGCTTCTTTATTTTCTAGGTTTGGTACTGCTTCTTTAATCACAGCAACAATAACGTCACCAATATGAGCATATCGACGATTGCTAGCTCCTATGATTCGAATACACATTAATTCTCGAGCCCCACTGTTATCCGCTACATTCAAATAGGTCTGGGGTTGAATCATTTTTTTTTATCTGTTCTTTCAATGCAAAGAGCGAAGAAAAAAAAAAGAAATATTCTTTGTTCAAAAAAAGAAACCCGTGATTTTGTCATTCCCAAGCCCTATTGCTTTGGTTTGCCATTCTTATCCTGAAATAATAGAATAAATTGAGTTCGTATAGGCATTTTGGATGCTGCTATTAAAATAGCTTTTCTAGCTATATTTTCTGCGACTCCGCCCATTTCATAAAGTATTCGACCTGGTTTAACAACAGCTACCCAATATTCAGGAGATCCTTTCCCCGAACCCATACGTGTTTCTGTGGTTCTTATTGTAACTGGTTTGTCGGGAAATATACGTACCCATATTTTTCCACCACGACGTACATTTCGTGTCATTGCACGTCGGCCTGCTTCTATTTGTCTAGATGTGATCCAAGCGGGTTCAAGTGCTTGAAGAGCATATTTACCAAAACATATACGATTCCCTCGATAAGATATTCCCTTCATTCTTCCTCTATGTTGTTTACGGAATCTGGTTCTTTTGGGGTTATAGTTGATGGTTATTTCTGAATTCCATCTCTACTACAGAACCGGACGTGAGAGTTTCTTCTCATCCAGCTCCTCGCGAATAAAAGGATGAAAAATCTTTCATTTAAATTAAGATATACATGTTTAACGAATATTCGATTCAATCAATAGATTAAATCGCTGGATTCTTTGAGATTTCATCGAATCTTTGTATAACTTGTTTGGATATTTTGGATTTCGAAATATATTTAGATGTATGTCTATTTCTATTTATAGAAATTTATAGATAATCAATTTTTTTACAACATAACCCCCTTTTTTCCTTTTCTCGTATAGGATTGTCTAAAATTTAGTAATCCAAGGGAATAAAGTTTTCGCGGGCGAATATTTGCTCTATATCTATTTCAGTTGTAGGGTTAGCCCATGACTTCTCAGAATAGATGAATTTATTCTCGGTTACTTCCGCCATCCCAACCAATGAATCATTAGGATTTGTTTTCGATAGAATTTCTGCATTCACGGATTCCATCGTTCCCATCACTTCTTGTTTAATGGTTAGGTCTGCATTCGACAATGGAGCTCTTAATGAAATTTGTTCTTGAGTCAATCTTCTCAGTCTTTATTGGCTCGAGTCTCTTGATTTTTTTGTTTGATTCCATGAACAGATCCATTTCATTATGGATGAATAAGTCTTGATGCTTTATTACATTGCCTTTTATGAGATGACTCATAGACCTTACATATTGGAATTGTATATCATTGATATTCTTTTTCTCTCTTTCTCTC-CCCCCCCCTATCCACATCTTTTTTCTATATTTTGCTTCACAACTTAGAATCCAATTGGTTTTTCTTTTGTTTATGCAAAACACATTTCCGCTGCTACAATGATAGGATCAATATATCCTCTCTTGACTGGTTTTTTGGATCCAGATAATGCGAAGTGATGAGTTGGTTATTAGTTCTATAGTTAATAGTTGATACTATGGGCAATAGTTTTCTTCTTTGAATCCTAAGCCTAAAAAAACCAACGAGTCACACACTAAGCATAGCAATTCTCTCAAATGGTCAATTGAATTTTTATTTAACCCTATAGAATTCTTATTTGTTTGTTTTAATTGAAGAGAAAAAATGAACGACTTTCTTTTGATTTTTTGTTCCGTTACTCAAATAAAAAGAAGAGAGAGGGAAAGGTTTCTTATTTTTTGTCTATAAAAAAATAGAATTGATTATTATTCGAACTGAATAGGAACAATAATCAATCGAATTGAAACCCTTTCCCTTTCCTTAGCTTAGAGCATAGAGTCAAAGTGTAAGTAGGTATCTATGCCTCCGAATTTAAACCCTTTCCTTAGCATAGAGTCAAATTGTAAGTAGGTATATATGACTATCTTTAGCTTTAGGTAGATTTCTCTTAGAATCTCTATCGATTCTTTAAAATCGTCTCTTTTCACACGATTTTGCAGATGGTTTTGGAGATCGAGATCCGTGTTCACAAAATACACAAGAGAATGAATATCGGCTGTTTTCGGGAAATAATAAGCCTTGAAAGATAAGTTTCAATTCTCAATCGGAATTGATAAAAAATCCCATCCTTTTTCGTTGTCCCAATAGTGCTTGCAAGTCAAAAAGCCGAGTTCTATGTACATCTTGTCAAAATCCCTACGTTGAAAATTTGCACGTTTCACAAAGGCTACAAGATCTGTACTTAAAAAATCGTACAATATGTTGATATCTTCGTTCTCTACGGAGGTAGAGACTTTCCCAGTCAACCCTAAGTTCTTAATCGAATTTAGCAAAAAGTCCGAGTGGTTGATCTTAGGAGCCGGGAATGAGAACAAGAACGAGGAGCCGAAAATAGAAGGAAGTAGAAATATATTTAAATAATAAGATTTTCTATTTCGAAAATAAAGAGTAAGAATGACCGCCGTTTTTGCCATAACCAGAACGTTCTTTCGAATCTTAAGTGTCATTTTAATCCGCTCCGGGGCTAAAAATTATAGTTCGATCTCCTATCCAATCGAGGGATAGAATTCAAAAATAATAAAATAAATGATGTTATTTCCATTGTATTGTTTAAACTGTCCAAGGAAAATCTCGCATTTTTGATCTCAAATTGAATTGACGGGTTAGTGGCAGCTTATCCATGCGGTTATGCACTTAGGAATTCATTTTCGGAAAGATTCTGTCTTTCGTGCTTTCCTGGGTCTTCGAGATCCTTTCAACGATCTCTCTTTCTTAACGATTTCTCTTTCTTGAAGGCATATCTCCACATGCAGTGGATAGATTCCTGTAACCGGGACATAGTTGCTATTTGCTTACTTCAACCTAATTTCTTTCGAAAAGAAAGGGATAATTTCGCAAAAGATTTGGGGAGGTACAACTAACTAACAATTCTTATTTAGTTGTTACGAAATCGATCATAGATCACTTTCCCCTTTGTATTTAAGAGTATTGAATCCCGCCAAATTTTGGATTCCAAAATTTGACATAATTCCAAATTAGACAGAAGTAAGACAGTCAAATTTAAAATTCAAAAATAGAAGAAAAATGATGAATTGTCAAGCGCTTATTATTTACCATTGTTTATAACGAATATAAGATGATAATCTATAATCCATCAATACGATAGGTCCCGGTTGCTTTGGTTCTCTTTGAGATAGTAATTAATCGTTGTTGTTTTAAGGTCAATGCTCGTCTAAATAAATAATATTTTTACTTGTTGACTAATAAATTGAAGAATAAGAATCATCTTTGTATAAGAAATTTGATCCCCCGATTCAATCGGGGATAAATGTCTACGAAAATTCATTTTTGATAATATTTTTTATTTCAAGGGAAAGGTTTCTTATTTCTTGTCTCGAAATATCCAAATTTTGATACCTAATACCCCATAGATAGTTCGAACTGGATAGGAACAATAATCAATTTTAGCTCGAATGGTTTGTAGGGGAACCCGACCCTTTCTGATCCACTCAACACGTGCAATGTCTTTTCCACCGAGCCGCCCTGCAATTTGTACTCGAATTCCTTTTATCTTTGCTTTTTTCGTTTTTTCAACAGCCTCTCTCATTGCTTTTCGAAACGGAACTCTTTCTTTTAACTGTCCGGCTATATATTGTGCAAGAATAATAGGGTTTCCATAAGGTTCTTCAATTCTTGTAATAGCAACGGTGAGTTTTCGATTTACACAATGCAATTCTTTTTGTAGAAATGCTGCCATTGAACTTTCTTTTAATACGATTGGGAATGCCAGATAGATTCGGACCTTGATTCGCTCGATTGTTTTTTGAATCTCTATACGTGCAATTCCCGATAGGTCAGAGTCGATTCTTCTATTCTTTTGTACATTCTTTTGTCTATTTTTTTGTACATTCTTTTGTCTATTTTTTTGTACATAATTTTGAATAGAATCTCGTATTTTTTGATCTTCTTCTAGACCTTCGGAATAGTTTTTTGGTTGTGCAAACCAAAGGGAATAATGATCTTGCGTTGTACCCAGTCTGAAACCAAGTGGATTTATTTTTTGTCCCATACCCCCCCACTACTATCCATATTATGATATATCCTATTTGTATCCTTATTTTTCCATCTAGGTTTTTTTAACCGTGTGATAGTCTCTATATATTCATCTAAAGATATATCTTTCACTACAATACTTATATGACAAGTAGGTCTTTTTATCGGATAACTACGTCCTCTAGCTCGAGGTTTAAATTTCTTCACGGCAGTACCCTCGTTGACTTCGGCTTTACTAATTATTAAATTAGTTTTATTCGAACCCATAGTGTAACTAGCATTTGCTCCGGCATAAAAAACGATTTTTAAAATCGGACAAGATGCTTGATAAGGCATGACGTCTAGTATCATAAGTGTTTCTTCGTAAGAACGTCCGCGAATTTGATCAATTACTCTTCGCGCTTTATGAGCGGACATCGATATATGTCCTAAAGCCTGTACTTCTTTTGTTTTTCTTTTCTTTAGCATAAAGGTCGTCTCCTATTAATGAATGATAAGTATCTATATTTTGTATTAACGACGAGATCGCTTATCGACTGTCGAATGTTTTTGGAAATTTGAAGTAGGTGCAAATTCTCCCAATTTGTGACCTACCATACCATCTGTTATATAAATGGGTAAATGTTCTTTTCCATTATGGATAGCAATAGTATGGCCGATCATTGCGGGTATAATGGTAGATGCTCGGGACCAAGTTTTTATTATTTCTTTTTCTTCTTTTGTTTTAAGCTTATCAATTTTTCTTAATAAATGAATAGCTACAAAAGGATTTTTTTTTTTTGATCGTGTCACAGCTTCCTCCTTTTTTCTTTTTTAAAGACAAAGAGAGAAATGGAATTTCTCTCCTATTTACGACGGCGACGAAGAATCAAATTATTACTATATTTATTCTTTTTTCTACTTCGTCTTCCAAGTGCAGGATAACCCCAAGGAGTTGTGGGTTTGTTTCTACCTATTGAGGCCTTCCCGGTACCACCCCCATGGGGATGGTCTACAGGGTTCATAACCACTCCTCTTACTACAGGACGTTTACCTAGCCAACGTTTAGATCCAGCTCTACCTAAACTTTTCTGGTTCATCCCAAGATTCCCTACTTGTCCGACCGTTGCTGAGCAGTTTTGAGATATCAAGCGGACTTCTCCAGAAGGTAATTTTAATGTGGCAGATTTCCCCTCTTTTGCAATTAGTTTCGCTAGAGTACCTGCTGCTCTAACTAATTGTCCACCCTTTCCAAGCGTGATTTCTATGTTATGTATGGACGTGCCTAAGGGCATATCGGTCAAAGGTAGAGCATTTCCTATTTTTATAGGAACTCCTGTACCAGAAACTATGGTATTTCCAATTTCAGTCCCTTTGGTATGTAAAATATATCTCTTCTCACCATCCCCATAGTGTATGAGACAAATAGATGCATTTCGATTCGGGTCATATTCTTTGGTTATGATTTTACCATATATGTTTTTTTGATTCCGTCGAAAATCGATTTTACGGTAGAGACGCTTATGACCTCCCCCTCTATGCCCTGCGGTAATGATTCCTCTAGCATTACGACCTTTACTACAATGATGCTGTCCATAGGTCAAATTATTTCGTCGAACGGTTCTATTGCGTGTGCTCGTGTTAGAAGTTTTGTATAAATGTATCACCATGCTCTATTAAGTATTTAGATTTCTCTTTCTAAGAGGTAGAATAGAATAACCCGGTTGAAGGGTAATGATCATACGTCTATAATGCATTATATGCTCCATAATGCGTCCTGTTCTTTTACTCTTTCCCGGAAGTCGATGACTATTCATAGCTATTACTTTGACACCAAAGAAGAGTTCGACCCACTGTTTTATTTCTGTCCTAGTTAATCCTGATTCGACATTAAAAGTATATTGATTTTTCTCGAATAACTGAATACTTTTGTTTGTAAATACTGCATATTTGATTCCATCCATGGTACATTGCTCCTTTACTATTTTTGGATTTGAATTTACATAGAATAATAGGCTTCCATAGGTTCTAGATTCTGTCTATTATATTATATTTATTTCTATATAGCTATTATATAGAATCAATATTATTCAATAATATTGATGGTGGATCATGCACTTGAGAACTCGACGTCTTTGTATTATT-AAAAAAAGAATATACTAATAATTTTTGATAAAATAAATAGTAAGATATATCTTGGATGCTGCAAATAATTAATAATCGTGAAAATGAAAGACAAAGTAATGAAGTCAGGGAGCAATAACCTCTTGTTCTATAGAACTTAGAAGAGCGCATTGCTCCTTTACTTTATTACCCCTTTTGTATTACGACTCTAGTAGTCTTGTATTTACATTTTTGCGTTTTGTATTTATTTTTCATTTTTTATTTATTTTGAATTTATATACCTTTTGCAAATTATGTTGTAGATATACAGGGGAGATCTAGGGTGGATCATGCACTTGAGAATTCCACTAAGTTGAGAATGGATAAAGAAGAATGTGCGTAGTATTGAATGACTTGACAATTTGGAATCCGCCTTGTCTACAAACAAGAAAACTATAAGTAATACAGATCAAGTAAGTCAGCAATATTCATTGCAATATTTTTAATAAAATACCAATAGGATACAGAGCCGATTTCAACAGACATAGTAGAGGGTCCCATTAGTATGCATCCAGTAGGAATTGAACCTACGAACTCTCCAATTATGAGTTGGGCGCTTTAACCATTCAGCCATGGATGCTTAGTGGAGATCCTCATATATGGTGAATAACCAAATTCCAATTAAAATGAAATTTGTAGTCTAAATCAATCTAATTAACATAACATTGGTTTTTATTTTATTTGAATTTTTTTAGTATTTTTTTGGTGGGAGGTAGAAATGCTAAAAAGACATCAATTAAAATAAACATTCTGGATTTTCGAATTGAGAGAGATATTGAACGAGATCCAAAATTGTCATTATGTGTCAGAGTCATGGATCGAATTCAATTTAGTGGGATCTTTCATTTACGTTCTTTTACCAAGAAAGTTTTACAAAACTCTTTGACGCCCGAATTTGGAGTATCCTACTTTCATGCAATTCACAAGGTTCAACAAACAATTGATATTTCGGTGGAATACTTTTTGTAGTATTGTTCGTTATTTATCCTATTAATATTAACTAATATTAACAATCGAAATATGGTCGAAAGAAAAAATCTCTATTTGACTGGTTTCTTTGTAATTGTTCTAGATCTATTAGATGAAATATGTGAGTTTGGCGTCGACATGCTATTGAGTGGTAATGAAGGTCCGCTGATGGTTTCAAATCAATAAGTTTGCATAAGAAATATTGGAATATGCTTCTGAATAATCTTCTCATCGATATCAGCGATTTTATAAGCGCCATACCAAATCGCATCAAGGGAATCATTTTTTCGAGAAATACAAGACATCTAAGTCATGCAAGTAAAGAGATCTATTCATTGCTAACAAAAGGAAAAGACATGAATGTGGACGAAGATTTGATTGATAATAAAATAGGATCCTGGACAGTCAATTCATTGAAACTGACGACATAGACTTCTTGATAGAGTTCTCCACCCTCACGACAGAAAAAAGGATTGATTCATTTTTATTGAGTCTGACTCATATTGATCATTTCTCAAACAATGATTCTGGTTTTCAAATGCTGGAACAATCGGTAGCAAGTTACTTACGATACTTAGTTGACATTCATAGAAAGTCGCTAATGAATTATGTGAAGTATGAGTTCAATACATCCTCTTTAGTAGAAAGGCAGATATCCCTTGCTCATTAGGAGACAATCATTTATTCAAAAACCTTGTGTCGGGCTAATCGTTTTGATTTACTTTACCATCTCTTGAAAAACCAAAACCTTTTTCGTTCCGCTTAGCCTTATACCCCTCATACGGGTATTTTAGTGATAGATTCTTCTATAGGATTCTATTTAGTCAAATCCTCGGAGACAAACTCCTGTCTTTCTTTCATTAGGTTATTTGTGAACATCCTCCAGGATCCCAGAGATTTATTTATGATGATAGTATTGACGAGGAGACTGAGCACATAGATCCTGAGATTCCTTATGTTATGTTGATCCGATTCTGCTGAGGGTGCTCGCCAGATTGTTGAAAAGGAACGATCTGGCTGATCTTGACCTTCTTGAGACGGAGCTGGAGTAGCTAGCTTGATTTATGGTAGAGGGATAGACTATGGAGACGATTACGATCTCGAAAATGGATCGATTTGATATCAATCTTCAATTCGAATTAGCAAAAGCAATCTCTTCTGAGTCTCCTTGAATAATCTGGATTTCAAACATTCATGATCTGTGTGTGAGGAAGTCGATCGAAGGACTTCTTACCCCTCGGTATATTAACGAACCATCTCTCCAGGAATTGAGAAAGTCGAAATATTCTTGTTGTTATTCTTTCGACTCATCTTCCTGACAAAGTGGATCCCACTCTAATAGCTTCGAATAAATTCAATACGTGCATTAAGACACGAAGGCCTATTATTCTACAACAACAAAAGTACTTTTTCACTTTCACTCTTGCATCGACTAGGGACTTGGAAAAGACGATTTCCATACTAACAGAGTCGGGTCCATAATCATGGGTTGCGGTACACGAGATCTTCTAGCACTTACCGCTGAGGCCCTATCATCAATCAATTTCGATTAATATTCCACAACAGAAGCAAAATTTTTAGACACTAATACAATTAGATTCGCTCTTCATAGACAAACTTTGGATTTGCAAGCCTGTGTAAGTCGGTGTGATGGGGTCCTTTTCGATCCGATAGGAAGGGCTGCTGCACAAAGTATACTTCTAAGTAATGGCTTCATAGAACTTATATTTATCTTATCTATATAGGATGAAATGAAATTATGTTAGGCAGTGGAGCCTTAATGTGGTTAAATGGTACTTCGAACTTGGAATGAACATGAAGCAATTAACGATACTTCTTTATCTTTTGAGTTGTTCTACCGGATCGGTCGTTCAAGATCTTTTTGGACTCGAGAAAAAAAATGGGATCTCTTATGGTGGTAGACTCGGTAAGAATGATTCTGAGCTAGTTCATGGCCTACTGAGAAGTAGAAAGCGCTCGGTTGGGATCCTCACCTACAGAAAAAGATTGCAGTCCGTTTGATAATGATCGATTGATATTGCTTCATCGGCCCGAATCAAGGAATCCCTTAAATATGATGCGAAACGGATTTTGTTCTATCCTTGATCACAGATTTTTCTATGAAAGCTATGAAGTGGAGGACGAAAAAGTCCTTTGAGGGGAAAGCGGAGTTAGCCAATCACATAGTTTTGGCTCCTAGAATATGGCAACCTTAGGACTTGCGATTTGAATTGATTGGATCGAAAGGCCCAATGAATTGGGATTTACCTCTTGGTTCAGGTCATTTTGGGGTAAGTGGAGCATTTCTGATGAAGCAGATAAGTTTCAAGATGATGAAGCGGATGAGCTTGAAAAGGATAATGATGAGTTTGAAGAGGATGAAGAGTCGGATGGGAGTGAACCTATGCCGTACCAGCCACGAGATTGATCTTTCAAAGCAAAGAACAAGGCCTTTTTGAACAAGCCAATTCATTTGGGACCCTACAGATCCACTCTATTTCCTATTCAAGGATGTCCTTGGATTTTCAGGGGACTTCTTTGTAGTTGAAGAGATAGCAAAAGCAAAGGGGATTCTTCCTACCCAAACCAAAAAGAATCCTTCTAAATCTATATCTATAGCTGACAGCTTGTTTTTGAATACTACTCAAGAAAAGTACTTCAGAAAAGTACTTCGGCTGGTTGATTAATTGCTAGAGATGCGTTAGACCCAATAGTTTATCATCTCATGGATCTTTCCGTTCTAATACTCTATCCGAGAGTTCTCAGTATTTATCAAATCTCTTCCTATCTAACGAAAGGCTATGGCATCACATGACAAAGACATTGTTGAGAAAAAGATGGCTTTTCCTGTATGAACTGAAAATGGTATTCATGGAACAGGAGAAAGGTTTCCCATTCCTTAAGCCGGAAAGATATGTAGCCATGAAAGAGGGATTAAGTAGAATAGAATTGACTGCGTGGTAGAGTCATGGAAATACTTTTTTCTTCGCTATTTTGGACCTTAGCTCCATGGAACAATATGCTACTTCCTAAACAAGAGTTCTTGAACAGTGAACTTCCGATATTCACGACCAAGAAGTATTGGATTCTCTTTCGAATAGGCCTTGAAAGGAGAAGGAGGGCCGGAATGCTAACAGACGTCTATTATTGAATTCACCCTATCTTAGAGTACTCATTTTGGGAACGTCCAGTACCAAAGTCACTAAACGGATAAGTCACCAATCCTTAAAACAACAAATTATGTAATTGACTTTATCGGCTGGATTACGAGCAGGTATTTTACCGGAGGTTTCTAATTGATTTTTGTGTGATTCCTGTTGAAGCATATACTC--GGGGGGGGGGCAGAGCAAACGGTTTTAACGCGGACTCCCCATTCATTCAATAGAGAAGATCGCCAAGATTTCGTGATCCGCTGTCGAACTTATTCCAATTCCAAGAGCTCGGATCGAATTGGTATTGATATACCAATTCGATCCGAGCTCTCTTATTGAATTGCTCATTGAATGAGCATTCTCAATATTATGCCTTGAAGAGGACTCGAACCTCCACGCTCTTTAGCACGAGATTTTGAGTCTCGCGTGTCTACCATTTCACCACCAAGGCATCTTGAAAGTGAATAGTATTCCATAAATATGATATCTACCTAGTGGGATATATGGAATATATGACAAAGATGGGGTGTTGGAGTATTGCTATGTTATTGATCGGTCATGTCATATAGGCCCGAGTTGGACATCCAATTGCTTGGATTTGCATTATCTGGAGGATATCTTATGTATCAAATATATTAAAAAGATGGACAATCAAACCTATTTTTCCATTCAATAGAAGCCTAAAGAGGTCAATAGGGTCCCAAATAAGGAAAGATATGTAAAAAGCAAGTCCGATTACGTCTATTGCTAATCCTAAATAGAATGAATGTAGAGATCTATATGGAAACATAATATCTATTTCAATACGCTCGACTAACCCCTTCTCATAATGAGAATGTATATCCCTATTCTGGTCTGGCCCGGTATGGAATGAACTTATAATCATGGAATCGACTCGATCATCAGATTATAGATTATAAGTTCATAACCCTAGCCCATTCCCATTCTCATTTTGAACGGAACCGATCTACTAATTCTTTGATTCCAGTTAGTAAGAGGGATCTTGAACTAAGAAATAGACCCTAGAAGCTAAAAAAGGGTATCCTGAGCAATTGAAATAATCGGGTTCATTGATATTCCCGGTATAGTAGATGCTATTACACATACAATCATACTCAATTCGATGGAATTGTTTGATCTTAAAGGAGATCTGTGATAATTTCGCACGTAAGGGGTTATTTCTTGGTTTCGTCCAGTCATTAATAACTTGACTATTTTTAGATAATAGTAAATAGAAAGAACGCTTGTAAGGAGTCCTACTAAAACCAAGAAATATAGACCTGCCCGCCATCCACACCAGAATAAATAGAGTTTTCCGAAAAACCCCGCTAATGGGGGAAGACCTCCTAGGGATAAGAGACATAGGGCTAAAGAGACAGCCAAAAAAGGGTCTTTTTTGTATAATCCTGCATAATCTCGAATGTTATCAGTTCCGGTACGTAGACCAAATAATACAATGCAAGCAAAAGTTCCTAGATTCATGGAGATATAGAACAGCATATAAGTTATCATGCTTGCATATCCATCATTTAAGTCTCCAACAATTATGCCAATAATTACATACCCGATTTGACCGATGGACGAATATGCAAGCATACGTTTCATACTTGTTTGAGTAATAGCAATGAGATTTCCCAATATCATGCTAAGAATAGCTAAGATTTCCAGAAGAAGATGCCATTCATTTGATGACAAATAAAAGGGAATATCGAAAATTCGAGTGGCTAAAGCTGAAGCAGCTACTTTCGAAGTAACAGAAAGAAAGGCAACAACTGGAGTGGGAGAGTCAGAGTCGAAAAGAGGATTCCTCACTTCTTTCTCTCATTCAAAACCGTGCATGAGACTTTCATCTCACACGGCTCCTAAGTGATAAAAGAAAGAAGAACTCATCTTCTTTCTTTTTTTATTTCATTACCTTCCTCGCGTATGTATAAGACCGAATCCATTCGATTTTTAAAAAGGATATTATTAATCCTTAACTTTTCGAGGAATCCTTCATCAGTGGTTGTGAATGACTGATTTTTTCAATCTTTTCGACCTTGGTTACGTAGGAGCAAGTCAGAAAGATTGAGAAATCGAACCATCTGGTTTGATTCGTTCTCAATAGCCATTAGATGATCATATTAGGGTGATCCTTTTGCCGACGAATGCTCCTATTAGACTCGTAGTCTCAGAAGGATGAGAACCAACTATGTAGCATCTACATCGAAAATTCAAGTATTGTATACGTCATTAATCCGATCCTTTGTAGGAACTACCCGTAATAACAAATTTTCAAAATGGATCTCTTTATCATAAAGAGATTCGTCGTTCCTGATCCTGCTTCACCTTAATTGTTATTTGAACAAGTCAAAGTTCTGTCTTGGTCCGAGTGGGGATAGTCTTTCCCTTCTGCGTGTCCATGGAGTTTTGAAAACCTAAACATCTCAGAAATAGATAGAGAAGTAGGAATTTATCGAACGAACCGCACTCCTTCGTATACGTCAGGAGTCCATTGATGAGAAGGGGCTGGGGAAAGCTTGAACCCAATTCCTACAGTGATGAATATTAGCGCAATTGAAATTCCTGGAGAGTTATACATTTGTGTATTGATAAGACCATTCACTATTTCTTGAAGCTCAATCTCACCCCCGGATGAACCATATAGCCAAGAGAAACCATGAACCAGACTAGAAGAGCTTGCCCCACCCATGAGTAAGTATTTCATAGTAGCCTCATTAGACCGTACATCTTTCTTGGTATATCCAGCTAATAGGTAGGAGCATAAACTGAAACATTCTGGAGCTACAAAGATAGTTATTAAATCGTTAGCCCCGCATAAAAACATTCCTCCTAGAGTAGCTGTTAATACGAATAAGAGAAACTCCGTTATAGCTGTTTCTGTACATTCAACGTACTCTACGGATAGAGGAATACATAGAGTTGAGCATAGTAAGATAAGAAATTGAAAGATTTCGTTGAAATTGTTTGTTTGGAAATTTCCTGAAAAGCTAATTAGAGGTTCTTCTCTCCATCGCAACAATAGGGCCGTTATGCTTATTACTAAACTTGTTGAAGAGATGAAATATAACCAAGGTAGATCTTTTTGATCAGAGGTTGAATCGATCATCAGAAGAAGAATTAGGCCAAAAATTAGGATACATTCTGGGAAAATAAAACTTCCATCGAAGAGAAGCAAATGAAAGGCTTTCATAAAAATTCTCGTAGAATCGAGAATGACGTTTTCATTCTGTACATGCCAGATCATGAATTAGTAACTGTATCCAATTTCCAAAAAAATCCCAATTCTTTCGAACTTTCTATTTTTGGAATGGAATAGTTATGGAATCTCCATGAATAGAATCAAACCTTAGTTCATGGTATTTCCATGAGGTTCCCTTTTCTTATTCTTAAGCTAGTCCCCGAGAGGGCTTAGTTCATCCATGATTTCTCTTTCATCTTTTGTTTCCTTTTCGTTTGTTTCAAGAAATAGATCAATCAATTCTGATTCTTTCTTTTTCACTTGATTCTTTTCCCATCGAGATGGATGGATCCATGAATCTATGTGTCTATATATAGATCCTATGGATTAACGAAAATGTGCCGAAGCTCTATTTGCCTCTGCCATTCTATGAACCTCTTCCTTTTTGCGTATGGCCCCGCCTTTCCCTTTACAAGCATCCACTAATTCGGAACTTAATTTGAAAGCCATATTTCGACCTAGGCGTTTTTGGGATGCCCCTAATAACCAACGAATGGCAAGTGCTTTTCCTTGTGGGGATCTTATTTCAATGGGAACTTGCCGAGTTGATCCCTTTTTTTTACGTTTTGTTTTTACTCCTATCTTAGGAGTTACTCGGCGTATTGCTTGACGTAAAACGAATAGTGGATTTGTTTCTGTTTTTTGTCGAATCTTTTTCATGGCTCGATAGAGAATTTTATAAGCCAATGATTTTTTTCCGTGTTTCAAAATACGGTTAATCAACATATTAACTAATCGATTACGAAAAATTGGATCCGCTTTTACAGTTTTTTTTTTTGCAGTACCTCGACGTGGCATGAGCGTGAAAGAGGTTCAAGAATCCGTTTTCTTTTTATTAAAGGCTAAAATCACTTATTTTGGCTTTTTTACCCCATATTGTAGGGTGGATCTCTAAAGATATGAGAAATCTCCCTCCAAGCCGTACATACGACTTTCATCGAATACGGCTTTCCACAGAATTCTATATGTCTCTATAAGATCGAGTATGGAATTCTGTTTACTCACTTTAAATTGAGTATCCGTTTCCCTTCTTTTCCTGCTATGATTGGAAATCTTGTATTTTACATATCCATACAATCGAATCCTTAGGTTTTCAAAATAGTGTAAAAAGAAGTGCTTCGAATCATTGCTATTTAACTCCGACCTGTTCTAAAAAAGTCGACGCATTTCGAATTCTTTATTGCCGCGGACAAAGTCAGGGAAAACTTCTGAAATTTTTTTAATATTGGACCGTGGACAAATAATAGTTCCGAATCGAATCTCTTTAGAAAGAAGATCTTTTGTCTCATGGTGGCCTGCTCTAGTCCCCTTACGAACCTTTCGTTTTTAGGTTAGCCATACACTTTACATGTTTTTAGCGATTCACATGGCATCATCAAATGATACAAGTCTTGGATAAGAATCTACAACGCACTAGAACGCCCTTGTCGACGATCCTTTACTGGGACAGCATCTAGGGTTCCTCGAATAATGTGATATCTCACGCCGGGTAAATCCTTAACCCTTCCCCCTCTTACTAAGACTACAGAATGTTCTTGTAAATTATGGCCAATACCTGGTATATAAGCAGTGATTTCAAATCCAGAGGTTAATTTWACTCTGGCAACTTTACGTAAGGCAGAGTTTGGTTTTTTGGGGGTGATAGTGGAAAAGTTGACAGATAAGTCACCCTTACTGCCACTCTACAGAACCGTACATGAGATTTTCACCTCATACGGCTCCCCGTTCAATTCTTTCGAAATTAAATTATTGGATCTTTTTCCTTGTTTGAAAATCTTTTCCTTTCTTACACTCGGTTCCAAAGAGCAACTAGGACCAATTTAGTCACGTTTTCATCTTCCAATTCCATTTTTCTTTTTGATTATTCTCAAAGTAAAATATTATTCTCTTTACCAAACATATGCGGATCCAATCCCAATCTTATAATAATATTTATAATAAAGAACAAGAGATCTTTCTCGATCAATCCCTTTACCCCTCATTATTCGAGAATCAAAAAGATCCTTTTCAAGTTTGAATCAATAGAGAATCTTTTTTCTCTCGGAATGGATATTATTCCATTTCAATTCCTTCCCGATACCTTCCAAGTAAAAAAAAATCTCGAATCGGGGATCCCAAATTGACGGGTTAGTGTGAGCTTATCCATGCCATTACGCATTCTTAGAATTCATTTTTAGAAAGATTCTGCCTTTCGTGCTTGCCTGGGTCTTCGAGATCCTTTCGATCACCTATCTTTAGCCATATCTCTACATATTCCGATCGGTTGCGTAAAGCCCGCGGTAGCAATGGAACCGGTGAGAGTATACAAAAAAGACATTTTTATTCTATATAGTATTTTGTATTATGTTAGTATTAGTATTCGGTAGTGATCCCGGCTTAGTGAGCCCTTTCTTTCATGATGAACTGTTGGCATTAGTCCTACCTTTTGTCTCTGTCCGTAGATAGAGGGAAAGGGGGCTCGGCGGGAAGAGCATTGTCCCATGAGAAAAGCAAGGGGTCAACCTTTTTCAAAGATTCAACATGGATTCTGACAATGCAATGGAGTTGGATTGTAATGTCGATCTTAATTAATTATCTTTTCCGCGGAGGGAAATCCTCGCCTCTTAGGCAAGAGGATAGCAAGTGACAAATTCTGTCTCGGTAGGACATTCTATTCCAATTACTATGAAATGAAAAAATGAAGTAGTTAATGGTGGGGTTCCCATTATACTTTTTCTAGTGCCGCATTTTGTATGTGTTCCTAAGGAAAAGGAATTTGTCTATTTTTAGGGGCTTCAAAGGGGTGTGAAAACACATAAGAGCTCTTGAATGGAAATGGAAAAAAGACGGAACTCTAGTTCCTTCGGAAATGATAAGATCTTTGGTGCAAGATGGCGGGGTTGATCCGTATCCGGGTTTTTCTCCTACCTGTATCAAAATAGAACATGCTGAGCCAAATCTTCTTCACGGAAAACCTGCTCGATTTCTATTGGGAAAATCGTACGATTTTTTTTTGTGAAACCATGTGCTATCGCTCTAATCCGTAGTCAATCCTATTTTCGATAGGGAGAGTTGACAATTGAATCCGATTTGCATCATTAATTAATAATAAATATTATCACTAATAAATATTAATA----------AATATAAAGAGAAGGCCCGGTTCCAAGTTATTTAAGAATAGGCATGTTGAGTTTTTCGACCTTAGAATTCGTTAATTTTATTTCTTGATGGAGGTAGAGAGGGATATAACTCAGTGGTAGAGTGTCACCTTGACGTGGTGAAAGTCATCAGTTCGAGCCTGATTATCCCTAAGGCCAAATGGGAGTTTTTCTATTTTGATTCCCCCATCCCCTCTCCTACGTCGTGATTGAAGGTGCCATTATTCCTACTTCTGCAGCTATAGGCTTGCACTTTTACCCGATATGGGAAGCCGCATCCGTTGATGAATGGTTATACAATGGCGGTCCTTATGAGCTAATTGTTCTACACTTCTTACTTGGTGTAGCTTGTTATATGGGTCGTGAGTGGGAACTTAGTTTCCGTTTGGGTATGCGACCTTGGATTGCTGTTGCATATTCAGCTCCTGTTGCAGCTGCTACTGCTGTTTTCTTGATCTATCCAATTGGTCAAGGAAGTTTTTCTGATGGGATGCCTCTAGGAATCTCTGGTACTTTCAACTTCATGATCGTATTCCAGGCTGAGCACAATATCCTTATGCACCCATTTCACATGTTAGGTGTAGCTGGTGTATTCGGCGGCTCTCTATTCAGTGCTATGCATGGTTCCTTGGTAACTTCTAGTTTGATCAGGGAAACCACCGAAAATGAATCCGCTAATGAAGGGTACAGATTTGGTCAAGAGGAGGAAACTTATAATATTGTAGCTGCTCATGGTTATTTTGGCCGATTGATCTTCCAATATGCTAGTTTCAACAACTCTCGTTCTTTACATTTTTTCCTAGCTGCTTGGCCTGTAGTAGGTATCTGGTTCACTGCTTTAGGTATCAGCACTATGGCTTTCAATCTAAATGGTTTCAATTTCAACCAATCTGTAGTTGATAGTCAAGGCCGTGTAATTAATACCTGGGCCGATATCATTAACCGTGCTAACCTTGGTATGGAAGTTATGCATGAACGTAATGCTCATAACTTCCCTCTAGACCTAGCGGCTATTGAAGCTCCATCTACAACTGGATAAGACTTTAGTCCTAGTGTATACGAGTTTTTGAAAGTAAGGGAGCAATCACCTCTTGTTCTATCAAGAGTGCATTGCTCCTTTACTTCTCTTTTTGTTTATTACGACTAGAGTAGTCTTTTAGTTACAGATCCTTTTTTCGTTACAAGAAAAACATTTTATGGTTTGGGTCATGATTCAGTCTCCCTTTTTCTTTTCGTTTTGTATTCATTTTGAATTTCGATACCTTTGTTTTGTGAAATTGTTATTTTCCATTGAAAATAAAAGATCAAATTGGCTTAAGACTTCCAATTTCTATCTCCGAAATAAGAAAGAAATAATGATGAATGTTTGAAATTGAAATCTTAAGGGGGCGGATGTAGCCAAGTGGATTAAGGCAGTGGATTGTGAATTCACCACGCGCGGGTTCGATTCCCGTCGTTCGCCCACTCTGAAAGAAAAACGGACAACCTATTTTATTCCCTATGAGTTCTCGTCTCAATATTCATTGTAGTTCTTAACAGAATATTCGAATTCCAAATTTCTTAATAATGAATGAATCAATGAATGAAAGTGGACGAAATGGAATTGAACCTCCCCTTCTTTATTCTTTTCTGACGGACAAATCGCTCCTGGAAAGAATCCTATCTTTCGTATTCTTGCTATTTTTTTATTCGAATTTCATATTTAATAGAATCAAAAAATAGTAAAGGAGCAATGCACCATGGATGGAATCAAATATGCAATATTTACAAACAAAAGTATTCGGTTATTCGATCGAGAAAAATCAATATACTTTAAATGTCGAATCAGGATTAACTAGGACAGAAATAAAGCAGTGGGTCGAACTCTTCTTTGGTGTCAAGGTAATAGGAATAGTCATCGACTTCCCGGAAAGGGTAAAAGAACAGGACGCATTATGGAACATACAATGCATTACAGACGTATGATCATTACCCTTCAACCGGGTTATTCTATTTTACCTCTTAGAAAGAGAAATCGAATACAAATAAACAAATATGTTCTATTTCGAGAAGAAAGACCCGCGCTTTCTACTTGTTGCAGAAGAATTATTCTTGTCTCGAAGAAGAAATAGGTTACTCCTTAATCAAGATATATATATTGTACACCAACTGATAATAATCGTAATCTACACTCCCGAGGACCTTCTAGAAATAGAAGGTTTGGGGGCTAAAGATAGAGACGAGATTGTCAGAAAAGTACACTATTTTATTAATCATTCGTACACTTTAACAGACTGATTTTTTTCTAACTCTCAGAAACTGAAATTTCTACCAGAGTGGTATATCATCCTATTAAAAAGGAAAGATCCACGTGTCATGTTTATTCCAGAATTAGGCTTGTCTCGAAGAGTCACTGTTTTACTCATTCAAGACGGCATATATATGATAGAGGAACTGATAATGAATGATCGTAATCTACACTCGCGATGACCTTCTAGAAATAGAAGGTTTGGAAAATGAAGATAGGGACGAAATTGTCAGAAAAATACACGATTTTCTTAATTCGAAAAACAATCAAGAATCGCTGGAATAATTATACAATAATGAAGGGGAATTCTTGATAAAACTTGTTCCTACCGACTGAACAAATGATTATTCATGATTTCATACTGGCTTCAAATTAGAAAAATGTTATGGTAAAACTTCGTTTGAAACGATATGGTAGAAAGCAACGTGCGACTTGAAGGACACGATCCGTTGTGGATTTTTACACCCACCACTTTATATAAGAATGAAGGTGCTCTTGGCTCGACATCGGTTGTTCTGTTCCACTGGAACCTCTCCTTTATTTTTTTTTGGGGGGGTTGTAATGTAAATAGTCTATGATGAAGCTCGAGTAGAAAGTATTGATTCATTTCTCAGGGGCAAGGATCTAGGGTTAATGCCAATCAATAAATTGGAACAACTTCGTAAGTATATCTTCGATATGGAAATTGAAAGGGTTCCAGTCGAAAAGAAAAATTTCTTAGAATTGACAAAACTCTTTCGATACAAAATCTATCACGTGGGAATCAACCGTTTGTATGATTCTTTGATAGAAGATAGAAAGAAATCACAAAAAAAGGCAGGTTGCTGCCATTTTGAAAGGATTAAAAATCACCGAAGTTATGTCTAAACCTAATGATTTAAAACAAAGAAAAGATAAAGGATCCCAGAACAAGGAAAGACCCTTTCAATTGTCTCAATAACTAGACCAGAAAAAAATCCAATACAAATAGATTTGTAAACGAGACAAACAAAAAGGAAAAGGGTTTAAAGACCACTCAAAAAATGAAATGCCTTAAAGATTTTCCTTTCAGCTATTTGAGAGTTATTCAACTTGAGTTATGAGTACGAATGGTTTTTTTGTTTTCAGGAAGGAAGAATAAAAAAGAAAAGGACTTCAATCATAATCTAATTGATTTGATCATTTTATAGACCTATTTGCCATTGTTATTATATATAATACATAATAAAAAAATAGAACTTGGAATCATTTTTTCTCGAGCCGTACGAGGCGAAAACTTCCTATACGTTTCTAGGGGGGGGTATTATTCATCTACATCTATCCCAATGAGCCGTCTATCGAATCGTTGCAATTGATGTTCGATCTCGAAGAGAAGGAAGAGATCTTGGGAAAGTGGGTTTTTATGATCCGATAAAAAATCAAACTTATTTAAATGTTCCTGCTATTCTATATTTCCTTGAAAAGGGTGCTCAACCTACAGAAACGGTTCAGGATATTTTAAAAAAGGCAGAGGTTTTTAAAGAATTTCGCCCTAAATTAAAGGAAATTTAATTAATTAAGGAAATACAAAAAGTAGAGAAATTTTCTCTACTTTTTGTATTTCCTCTTTTGTTCTATTCGTACCTATTCATGATTCCATACCGGTTCCAAATTAGAGATAAAGTAGTTCAGTTTTAGTTTGATTTAAATTCCATTTATTATTATGAAACCATTTTTACTGTTCCTAGTGAACAAAATAGTCAATTCAGTGATTGTACGCGGACTCTTTTGTGGATTTATGACCACAGCCACCGTAGGTCTCGGCTACGGCTATTTCTTCGTTGTAGCCAGCGTCTTCATAAAAGAAAAGACAACCGGAGACGGGTAGGAGTGGTGGCTGCTTTTGGTACGTTCGTGATGTTCGCATCGGTCTATAATAGGCCGCTCCATGAAGGATTGGTTCAACCTCATCGCATAAAAATGTTCTTGTTCTTTCTGTCATTTTTCTTGCTTCAGCTCTTATGGACCAGTCTAACAACTTTGCGCAACTGGCCGCTTTTGGATCTTAACGATAAAAGAAAGCCCGCGGTAAGTAAACGAAGGCGTGTGGTAAAGCGCCTCTTCTTCCTTCAATTGGAATTTATGATGAATTTCTTTGTGCAATTATACAACCCGTACCTTAAACCTGATTCAATGATCCCCGGATTAGTCAACTTTTGTCTCTCTCGCTATAACAACGACAACGAAAAGAAGATCTTATTTGTAAGAAGTAGTTTGTCTGGTTGGTTAATTGGGCACATTTTCTTCCTGATTTTCTTCATGAAGTTGTTGGAATTCATATTGATCATAATCATTTGGGTAAGAAAGAACTTTTTTGAATCTGATGACGAAGATGAAAATGAAAATAAGTGAAATAGATCAACCTTTATCTATTTCACTTATTCTCTATTTCACTTATTCGACTGGAATGGCAGCGAATCGAACAAAAAAAAGTCATCAAAAAAATGACTGAGATAATCGAGTTAATATATATCGTATAGAAAACGATTCCACTTATAAGAAAGGAGGAAAAATAGACAGTGGCTATTCATTCCACTGCGTCAGATCGATAATCTATCTGCGAATTTCCGTATAGAAAGAAATAGAAAAAATATTCGAAATAAATAGAATATAATAGATAGAATAGACAGAATTCGAATCCATGGAAAAAAGATTCTGGCTAGATCGTCCGCTTGACAATACTACCATTTTTTATCTATATATATATATAAATAATATTATTAATTTTTGTGGATCCGTTTTATTTTTCTAAACAAGTAGGAGTGGCCCTACTCATAAAACTGGATTCAATAAGGAGAGGAGGATTGCTATGATCCAAAGAAAATTCCTAGTCATGGTACTCATTTTTGGTCTCGTAATAATGATTCTGCTATGTTATGTATTTTTGCTACGAAAGAAAGAAAGCGAGCTGGTTATCATGCTTGCCCAGATCTATTTTCTTATTTTTCTAAGGCGATTGGCGATGAAAATGCAAGCATTGTTTGTGCAATTCCTTAACCTATTGAACAAAATCCATAATTCCGATTCAATGATTGCACGCGGAATAGAGCTATTACTAGCTCTATTCCTATTCCTATTCGTCCTATTCGTGGGAAAAATGGCAGTCGTAGGGTCATCCTTTTTGCGTAAGATACTCGAAAAAATACTCAATTCAGTGATTGGAGCGGGACTCTTTTGTGGATTTATGACCATACCCACCATAGCTCTGCACTGCTATCTCTTCGTTGGCCCCAGCTTCTTGACAGAAGACAACCAGAGACGGGTAGCGGCAATGGCTGGTTTTGTTACGGGACAATTCGTGATGTTCACATCGGTCTATAATAAGCCGCTCTATGAAGGATTGGTTCAATCTCATCGCATAAAAATGTTCTTGTTCTTTCTGGCATTTTTATTGGTTCAGCTCTTATGGACCAGTCTAACAACTTTGCGCAACTGGCGGTTTTTGTATCCTAAAGAAAACGCAATGATAGTGGGAAGGCGCCTCTTCTTCCTTCAATTGGAATTTTTGATAACTTTCTTTGTGCAATTGTACAACCCGTACATTCCACCGGATTCAATGATCCTCCCATTAGTCAACAGCTATCTTAAAGACAAGGCGAACAAGCTACTATTTGTAAGAAGTAGTTTTGCTGGTTGGTTCATCGGTCATATTATAAGAATGCTTTTGTTCCTGAAAATGTTCAAACACTTTATCGATTGGGCACGTACCTGTTATACAAATGAAATACGGTGGGACGATGAATATTAAAATGAAAATAAGTGAAATAGATCAACCTTTATCTATTTCACTTATTCTCTATTTCACTTATTCGACTGGAATCGCAGCGAATCGAACAAAAAAAAGTCATCAAAAAAATGACTGAGATAATCGAGTTAATATATATCGTATAGAAAACGATTCCACTTATAAGAAAGGAGGAAAAATAGACAGTGGCTATTCATTCCACTGCGTCAGATCGATAATCTATCTGCGAATTTCCGTATAGAAAGAAATAGAAAAAATATTCGAAATAAATAGAATATAATAGATAGAATAGACAGAATTCGAATCCATGGAAAAAAGATTCTGGCTAGATCGTCCGCTTGACAATACTACCATTTTTTATCTATCTATATATATATATAAATAATATTATTAATTTTTGTGGATCCGTTTTATTTTTCTAAACAAGTAGGAGTGGCCCTACTCATAAAACTGGATTCAATAAGGAGAGGAGGATTGCTATGATGGTTCTATCTATTTATAAAGAAGAAACGATAAGAATGAAGGGCGTATGTTATCTAGGGAATCATATATGTTTTGGTAAATATGAAAGACTTGAACCCGTTTGGATCAGATCTATGTCCAGTTACAAAAAACAGAAAAAATGGAGGATCCAGGTTGGGGATGATTTTGAAAATGATAGCGACTCTTTTCAAAGCAAGGAGTTTCAAAAGTATAGCAACGATACTAATCGTATCAATGCATTCCTCGAAAAGAAAATTTCGGATCTAAAGTATCTTCTAGAGGATCTTGTGGAGCAGGGTGTTATTCCGTCTTATTCAAAGACAGGGGCTCTCCTTTGTATTTTGCTATTTTTGGATTTTTTCTTGCAGGATTCCATGAAGGTTAAAAATGGTTTGTCATCGGAAAGAAGAAAAGAAGCCAAAAAAGAGGCGGAAAGACAGGCGCAAAGTCATCCGGAGACAGAGTTTCTGTATTATGTGAAAATTCCATTTTTTCAGCTAAAAAATATGGAACATTCTGATGAAAATGTAAAAACAAATTTTCGGAATTCTGTGCAAATGTTATTTTCTTCTCTAAAAAATAATCCTGATAGGAATAGATTCGTCGACTCGCAAATATCAGGTCTAACTCTAGATCGTTGTCTTGTCGAGTCGGGCCTACAGGATCTTATCGATTATATTCTCCGCGATTCTATTGATATTGGTATTTTTATAAAGCATGACAATTCCGACGAGTATTCCAATTTCGACGAGTATTCCAATTTCGACGAGTATTCCAATTTCGACGAGTATTCCAATTTCGACGAGTATTCCAATTTCGACGAGTATTCCAATTTCGACGAGTATTCCAATTTCGACAAGGCTAGTACTTGGCGAGAATTTCGAGAATTTCGAGAATTTTTGCGGGATAGTCTTTTCCAATATTTTGATATTTTTCTAGAGGATGACAATTTCGCCGAGTATTACAATTTCGACGAGGCTAGTACTCGGCTAGAATTTTTGCGGGATAGTCTTTTCCAATATTTTATAAAGCGAGAATTTCGAGAATTTTTGCGGGATAGTCTTTTCCAATTTGTGGATGATTTTCTTCAGGATTTCAGGAAGTTGAAAAATCTGCTTTTATCCGAAAAAGAAAAATATGACTAAAGATGAAAAGAAAGGGAATGATTGGTCGGATTATGAAATCTAGATTTCATAAAATGACTCCAATTTCCTTTCTCAATCTTTGTATACTTTATTTAAGTAGTCGTTTTTTTTTTTTTTCGACTTTGCAAATTTCAATCAGGTATATTCTTTCCTCTTAATATCACCTAACCTTTATGGCAATATTGATTAAAATCAATATTATTCTTATAATGGGATGGTTATAAGATATATGGTGGATCGTGCACTTGAGAATTCCACTAAATTGAGAATGGATAAGAGGCTCGTGGTATTGACGTGAGGGGGCAGGGATGGCTATATTTCTGGGAGCGAACTCCGGGCGAATATGAAGCGCATGGATACAGGTTAGGCCTTGGAATGAAAGACAATTCCGAATCTGCTTTGTCTACGAACAAGGAAGCTATAAGTAATGCAACTATGAATCTCATGGAGAGTTCGATCCTGGCTCAGGATGAACGCTGGCGGCATGCTTGACACATGCAAGTCGGACGGGAAGTGGTGTTTCCAGTGGCGGACGGGTGAGTAACGCGTAAGAACCTGCCCTTGGGAGGGGAACAACAGCTGGAAACGGCTGCTAATACCCCGTAGGCTGAGGAGCAAAAGGAGGACCGAGGAGGACTCCGCCTGAGGAGGGGCTCGCGTCTGATTAGCTAGTTGGTGAGGCAATAGCTTACCAAGGCTATGATCAGTAGCTGGTCCGAGAGGATGATCAGCCACACTGGGACTGAGACACGGCCCAGACTCCTACGGGAGGCAGCAGTACGGAATTTTCCGCAATGGGCGAAAGCCTGACGGAGCAATGCCGCGTGGAGGTAGAAGGCCCACGGGTCATGAACTTCTTTTCCCGGAGAAGAAGCAATGACGGTATCTGGGGAATAAGCATCGGCTAACTCTGTGCCAGCAGCCGCGGTAAGACAGAGGATGCAAGCGTTATCCGGAATGATTGGGCGTAAAGCGTCTGTAGGTGGCTTTTTAAGTCCGCCGTCAAATCCCAGGGCTCAACCCTGGACAGGCGGTGGAAACTACCAAGCTGGAGTACGGTAGGGGCAGAGGGAATTTCCGGTGGAGCGGTAAAATGCGTAGAGATCGGAAAGAACACCAACGGCGAAAGCACTCTGCTGGGCCAACACTGACACTAAGAGACGAAAGCTAGGGGAGCGAGCGGGATTAGAGACCCCAGTAGTCCTAGCCGTAAACGATGGATACTAGGCGCTGTGCGAAAGCCACCCGCGCAGTGCTGTAGCTAACGCGTTAAGTATCCCGCCTGGGGAGTACGTTCGCAAGAATGAAACTCAAAGGAATTGACGGGGGCCCGCACAAGCGGTGGAGCATGTGGTTTAATTCGATGCAAAGCGAAGAACCTTACCAGGGCTTGACATGCCGCGAATCCTCTTGAAAGAGAGGGGTGCCTTCGGGAACGCGGACACAGGTGGTGCATGGCTGTCGTCAGCTCGTGCCGTAAGGTGTTGGGTTAAGTCCCGCAACGAGCGCAACCCTCGTGTTTAGTTGCCATCGTTGAGTTTGGAACCCTGAACAGACTGCCGGTGATAAGCCGGAGGAAGGTGAGGATGACGTCAAGTCATCATGCCCCTTATGCCCTGGGCGACACACGTGCTACAATGGCCGGGACAAAGGGTTGCGATCCCGTGAGGGTTAGCTAACTCCAAAAACCCGTCCTCAGTTCGGATTGCAGGCTGCAACTCGCCTGCATGAAGCCGGAATCGCTAGTAATCGCCGGTCAGCCATACGGCGGTGAATTCGTTCCCGGGCCTTGTACACACCGCCCGTCACACTATGGGAGCTGGCCATGCCCGAAGTCATTACCTTAACCGTCGGAGGGGGATGCCGAAGGCAGGGCTAGTGACCGGAGTGAAGTCGTAACAAGGTAGCCGTACTGGAAGGTGCGGCTGGATCACCTCCTTTTCAGGGAGAGCTAATGCTTGTTGGGTATTTTGGTTTGAGACTGCTTCACACCCAAAGGAGCTACGTCTCAGTGAAACTTGGAGATGGAAGTCTTCTTTCGTTTCTTGACGGTCAAGTAAGACCAAGCTCATGAGCTTATTATCCTAGGTCGGAACAAGTTGATAGGATTCCCCTTTTTACGTCCCTATGCCCCCCCCCGTGTGGCGACATGGGGGCGAAAAAAGGAAAGAGAGGGATGGGGTTTCTCTCTCTTTTGGCATAGCGGGCCTCCAGTGGGAGGCTCGCACGACGGGCTATTAGCTCAGTGGTAGAGCGCGCCCCTGATAATTGCGTCGTTGTGCCTGGGCTGTGAGGGCTCTCAGCCACATGGATAGTTCAATGTGCTCATCAGCGCCTGACCCTGAGATGTGGATCATCCAAGGCACATTAGCATGGCGTACTCCTCCTGTTCGAACCGGAGTTTGAAACCAAACTCCGCCTCAGGAGGATAGATGGGGCGATTCAGGTGAGATCCAATGTAGATCCAACTTTCGATTCACTCGTGGGATCCGGGCGGTCCGGGGGGGACCATCGTGGCTCCTCTCTTCTCGAGAATCCATACATCCCTTATCAGTGTATGGACAGCTATCTCTCGAGCACAGGTTTAGGTTCGGCCTCAATGGGAAAAAATGGAGCACCTACCAACGCATCTTCACAGACCAAGAACTACGAGATCACCCTTTCATTCTGGGGTGACGGAGGGATCGTACCATTCGAGCCGTTTTTTTCATGCTTTTCCCGGAGGTCTGGAGAAAGCTGCAATCAATAGGATTTCGCTAATCCTCCCTTCCCGAAAGGAAGAGCGTGAAATTCTTTTTCCTTTTCGCAGGGACCAGGAGATTGGATCTAGCCGTAAGAAGAATGCTTGGTATAAATAACTTACTTCTTGGTCTTCGACCCCCTCAGTCACTACGAACGCCCTCGATTAGTGCAATGGGATGTGTCTATTTATCTATCTCTTGACTCGAAATGGGAGCGAGCAGGTTTGAAAAAGGATCTTAGAGTGTCTAGGGTTGGGCCAGGAGGGTCTATTCACGCCTTCTTTTTTCTTCTCATCGGAGTTCTTTCACAAAGACTTGCCATGGTAAGGAAGAAGGGGGGAACAAGCACACTTGGAGAGCGCAGTACAACGGAGAGTTGTATGCTGCGTTCGGGAAGGATGAATCGCTCCCGAAAAGGAATCTACTGATTCTCTGCTAATTGGTTGGACCGTAGGTGCGATGATTTACTTCACGGGCGAGGTCTCTGGTTCAAGTCCAGGATGGCCCAGCTGCGCCAGGGAAAAGAATAGAAGAAGCATCGGACTCCTTCATGCATGCTCCACTTGGCTCGGGGGGATATAGCTCAGTTGGTAGAGCTCCGCTCTTGCAATTGGGTCGTTGCGATTACGGGTTGGATGTCTAATTGTCCAGGCGGTAATGATAGTATCTTGTACCTGAACCGGTGGCTCACTTTTTCTAAGTAATGGGGAAGAGGACCGAAACATGCCACTGACAGACTCTACTGAGACAAAGATGGGCTGTCAAGAACGTAGAGGAGGTAGGATGGGCAGTTGGTCAGATCTAGTATGGATCGTACATGGACGGTAGTTGGAGTCAGCGGCTCTCCTAGGGTTCCCTTATCTGGGATCCCTGGGGAAGAGGATCAAGTTGGCCCTTGCGAACAGCTTGATACACTATCTCCCTTCAACCCTTTGAGCGAAATACGGCAAAAGGAAGGAAAATCCATGGACCAACCCCATCATCTCCACCCCGTAGGAACTACGAGATCACCCCAAGGACGCCTTCGGCATCCAGGGGTCACGGACCGACCATAGAACCCTGCTCAATAAGTGGAACGCATTAGCTGTCCGCTCTCAGGTTGGGCAGTAAGGGTCGGAGAAGGGCAATCACTCATTCTTAAAACCAGTGTTCTTAAGACCAAAGAGTCGGGCGGAAAAGGAGGGAAAGCTCTCCGTTCCTGGTTCTCCTGTAGCTGGATCCTCCGGAACCATAAGAATCCTTAATTAGAATGGGATTCCAACTCAGCACCCCTTGAGTGAGATTTTGAGAAGAGTTGCTCTTTGGAGAGCACAGTACGATGAAAGTTGTAAGCTGTGTTCGGGGGGGAGTTATTGTCTATCGTTGGCCTCTATGGTAGAATCAGTCGGGGGACCTGAGAGGCGGTGGTTTACCCTGCGGCGGATGTCAGCGGTTCAAGTCCGCTTATCTCCAACTCGTGAACTTAGCCGATACAAAGCTATATGATAGCACCCAATTTTCCAGATTCGGCGGTTCGATCTATGATTTATCATTCATGGACGTTGATAAGATCCTTCTATTTAGCAGCACCTTAGGATGGCATAGCCTTAAAGTGAAGGGCGAGGTTCAAACGAGGAAAGGCTTACGGTGGATACCTAGGCACCCAGAGACGAAGAAGGGCGTAGTAAGCGACGAAATGCTTCGGGGAGTTGAAAATAAGCATAGATCCGGAGATTCCCGAATAGGTCAACCTTTCGAACTGCTGCTGAATCCATGGGCAGACAAGAGACAACCTGGCGAACTGAAACATCTTAGTAGCCAGAGGAAAAGAAAGCAAAAGCGATTCCCGTAGTAGCGGCGAGCGAAATGGGAGCAGCCTAAACCGCGAAAACGGGGTTGTGGGAGAGCAATACAAGCGCCGTGCTGCTAGGCGAAGCGGTGGAATGCTGCACCCTAGATGGCGAAAGTCCAGTAGCCGAAAGCATCACTAGCTTACGCTCTGTCCCGAGTAGCATGGGACACGTGGAATCCCGTGTGAATCAGCAAGGACCACCTTGCAAGGCTAAATACTCCTGGGTGACCGATAGCGAAGTAGTACCGTGAGGGAAGGGTGAAAAGAACCCCCATCGGGGAGTGAAATAGAACATGAAACCGTAAGCTCCCAAGCAGTGGGAGGAGCCCGGGGCTCTGACCGCGTGCCTGTTGAAGAATGAGCCGGCGACTCATAGGCAGTGGCTTGGTTAAGGGAACCCACCGGAGCCGTAGCGAAAGCGAGTCTTCATAGGGCAATTGTCACTGCTTATGGACCCGAACCTGGGTGATCTATCCATGACCAGGATGAAGCTTGGGTGAAACTAAGTGGAGGTCCGAACCGACTGATCTTCTCAGCGGATGAGTTGTGGTTAGGGGTGAAATGCCACTCGAACCCAGAGCTAGCTGGTTCTCCCCGAAATGCGTTGAGGCGCAGCAGTTGACTGGACATCTAGGGGTAAAGCACTGTTTCGGTGCGGGCCGCGAGAGCGGTACCAAATCGAGGCAAACTCTGAATACTAGATATGACCTCAAAATAACAGGGGTCAAGGTCGGCCAGTGAGACGATGGGGGATAAGCTTCATCGTCGAGAGGGAAACAGCCCGGATCACCAGCTAAGGCCCCTAAATGACCGCTCAGTGATAAAGGAGGTAGGGGTGCAGAGACAGCCAGGAGGTTTGCCTAGAAGCAGCTACCCTTGAAAGAGTGCGTAATAGCTCACTGATCGAGCGCTCTTGCGCCGAAGATGAACGGGGCTAAGCGATCTGCCGAAGCTGTGGGATGTAAAAATACATCGGTAGGGGAGCGTTCCGCCTTAGAGGGAAGCACCCGCGCGAGCAGTGGTGGACGAAGCGGAAGCGAGAATGTCGGCTTGAGTAACGCAAACATTGGTGAGAATCCAATGCCCCGAAAACCTAAGGGTTCCTCCGCAAGGTTCGTCCACGGAGGGTGAGTCAGGGCCTAAGATCAGGCCGAAAGGCGTAGTCGATGGACAACAGGTTAATATTCCTGTACTACCCCTTGTTGGTCCCGAGGGACGGAGGAGGCTAAGTTAGCCGAAAGATGGTTATGTTATCGGTTCAAGAACGTAAGGTGCCCCTGTAAGAAGGGGTAGAGAAAAGTAAGGGGTAGAGAAAATGCCTCGAGCCAATGTTCGAGTACAAGGCGCTACAGTACAGCGCTGAAGTAACCCATGCCATACTCCCAGGAAAAGCTCGAACGACCTTCAACAAAAGGGTACCTGTACCCGAAACCGACACAGGTGGGTAGGTAGAGAATACCTAGGGGCGCGAGACAACTCTCTCTAAGGAACTCGGCAAAATAGCCCCGTAACTTCGGGAGAAGGGGTGCCCCCTCACCCTTTGTGAGGGGGTCGCAGTGACCAGGCCCGGGCGACTGTTTACCAAAAACACAGGTCTCCGCAAAGTCGTAAGACCATGTACGGGGGCTGATGCCTGCCCAGTGCCGGAAGGTCAAGGAAGTTGGTGACCTGATGACAGGGGAGCCGGCGACCGAAGCCCCGGTGAACGGCGGCCGTAACTATAACGGTCCTAAGGTAGCGAAATTTATTGTCGGGTAAGTTCCGACCAGCACGAAAGGCGTAACGATCTGGGCACTGTCTCGGAGAGAGGCTCGGTGAAATAGACATGTCTGTGAAGATGCGGACTACCTGCACCTGGACAAAAAGACCCTATGAAGCTTTACTGTTCCCTGGGATTGGCTTTGGGCTTTTCCTGCGCAGCTTAGGTGGAGGGCGAAGAAGGCCCCCTTCCGGGGGGGCCCGAGCCATCAGTGAGATACCACTCTGGAAGAGCTAGAATTCTAACCTTGTGCCAGGACCTACGGGCCAAGGGACAGTCTCAGGTAGACAGTTTCTATGGGGCGTAGACCTCCCAAAAGGTAACGGAGGTGTGCAAAGGTTTCCTCGGTCCGGACGGAGATCGGGCCGCGAGTGTAAAGGCAGAAGGGAGCTTGACTGCAAGACCCACCCGTCGAGCAGGGACGAAAGTCGGCCTTAGTGATCCGACGGTGCCGAGTGGAAGGGCCGTCGCTCAACGGATAAAAGTTACTCTAGGGATAACAGGCTGATCTTCCCCAAGAGTTCACATCGACGGGAAGGTTTGGCACCTCGATGTCGGCTCTTCGCCACCTGGGGCTGTAGTATGTTCCAAGGGTTGGGCTGTTCGCCCATTAAAGCGGTACGTGAGCTGGGTTCAGAACGTCGTGAGACAGTTCGGTCCCTATCCGGTGTGGGCGTTCGAGCATTGAGAGGACCTTTCCCTAGTACGAGAGGACCGGGAAGGACGCACCTCTGGTGTACCAGTTATCGTGCCCACGGTAAACGCTGGGTAGCCAAGTGCGGAGCGGATAACTGCTGAAAGCATCTAAGTAGTAAGCCCACCCCAAGATGAGTGCTCTCCGATTCCGGCTTCCCCAGAGCCTCCGGTAGCACAGCCGAGACAGCGACGGGTTCTCTGCCCCTGCGGGGATGGAGCGACAGAAGTATTGAGAATTCAAGATTGGAGGTCACGGCGAGACGAGCCGTTTATCATTACGATAGGTGTCAAGTGGAAGATCGTAGTAATGTACGCAGCAGTAATGTACGCAGCTGAGGCATCCTAACAGACCGGTAGACTTGAACCTTGTTCCTACATGACCCGATCAATTCGATCAGGCACTCGCCATCTATTTTCATTGTTCAACTCTTTGACAACACGAAAAAACCATTGTTCTTGACAAGATGAAAAAACCAAAAGCTCTGCCCTGCCTCTCCAAGGGATGGAAGGGCAGAGGCCTTTGGTGTCCCCTCCAGTCAAGAATTGGGGCCTCACAATCACTAGCCAATATGCTTTTCTCTCATGCCTTTCTTCGTTCATGGTTCGATATTCTGGTGTCCTAGGCGTAGAGGAACCACACCATCCACCGAATTTGGTGGTTAAACTCTACTGCGGTGACGATACTGGAGGGGAGGTCCTGCGGAAAAATAGCTCGACGCCAGGATGTTAAAAAGCTTAACACCCCTCATTCTTATTACTTTTTTAATATGAAAAAAAAAATGAAAAATGAAAAGGTCGTCTTATTCAAAACCCCAATCATGACATCCCTTCTCTCCCACTTCACACCTCGGAACGCACCGTTCTTATAGAGAGAAACGCGCTTTCACATCTTCTTAACCCGAAATGGCTGAGGGGAGGAAAGGTTCCCTTTTTTGAGGCTACTCCCGGGAACAGATCCAGTGGAGACGGGGTGGGGCCTGTAGCTCAGAGGATTAGAGCACGTGGCTACGAACCACGGTGTCGGGGGTTCGAATCCCTCCTCGCCCAACCTTCCCAAAAGGGAAGGACCTTTCCCTCTGGGGGTGGGAGTAGGAAAATCATGATCGGGATAGCGGACCAAAAGCTATGGAACTTGGGTGTGGGTCTTTTGTCGAAATGGAATGGCCTTACTTGTTCTTTTGATTTCTTATTTTTCGTTAATGTTTAGAATCTTTAAACAAAGTCTCCCCGGCCCATCCGCGTTTTTTGTTTTACGCCCCATAACTCTTCCTCAGCCAGGCTGGGGCAGAATAGCAGAGCAAGTACAAGTATTAGTAGCATAACAAAAATGTCTTCCTCGTCATTAATAATTAATATGTTTGCTCGCGGTAATTGTGGCCTCTCGGGAGAATCGATGACTGCATCTTTGATGCGCTACTAGTACATCCGATAATTCTTAAACAGAATGTGATACGATGAGATAGAATGCAATAGAAACAAAGACAGGGAAGGGATTACCGACTCTTAACGGTCAAAGCGAGCTCTTTCATTCTGAATTAAAGAATTCACAATGAATCAAATCTCCCCAAGTAGGATTCGAACCTACGACCAATCAGTTAACAGCCGACCGCTCTACCACTGAGCTACTGAGGAACAACGGCAGATTAGATCTCATAGAGTTCAATTCCCGTTCTCAACCCATGACCAATATGAGCTCGAAGCTTCCTTCGTAACTCTCGGAACTTCTTCGTCTTCGTAGTGGCTCCCTTCCACGCTTCATTTCATAGGCAACCTCAAAGTGGCTCTATTTCATTATATTCCATCCCTAGCCCAATTCCATTCATTTAATATCCCTTTGATGTCGTTGACATAACAGATGTCGTTTCGAGTCTATCTCTTTATAGGGAAAGTTTAAAAATCATCAAAATTAGTAAAGCCGAAGTCAACGAGGGTACTGCCGTGAAGAAATTTAAACCTCGAGCTAGAGGACGTAGTTATCCGATAAAAAGACCTACTTGTCATATAAGTATTGTAGTGAAAAATATATCTTTAGATGAATATATAGAGACTATCGCATGGTTAAAAAAACCTAGATGGAAAAATAAGGATACAAATAGGATATATCATGATATGGATAGTAGTGGGGGAGTATGGGACAAAAAATAAATCCACTTGGTTTCAGACTGGGTACAACGCAAGATCATCATTCCCTTTGGTTTGCACAACCAAAAAACTATTCCGAAGGTCTAGAAGAAGATCAAAAAATACGAGATTCTATTCAAAATTATGTACAAAAAAATAGACAAAAGAATGTACAAAAGAATAGGAGAATCGACTCTGACCTCTCGGGAATTGCACGTATAGAGATTCAAAAAACAATCGATCTAATCAAGGTCCGAATCTATCTGGCATTCCCAATAGTATTAAAAGAAAGTCCAATGGCAGCATTACAAATGAATCTAAAAAAAGAATTTCATTGTGTAAATCGAAAACTCAACATTACTACTACAAGAATTGCAAAACCTTATGGAAACCCTATTATTCTTGCACAATATATAGCCGTACAATTAAAACATAGAGTTCCATTTCGAAAAGCAATGAAAAGGGCTATTGAAAAAACGAAAAAAGCAAAGATAAAAAGTGACAAAGAAAAGACCAAAATGGATGAAATGGATTAAATGAACAACTCGTAGAAAGAAAGGGAAAAAGTAACAAATAAAAGACTAAAAGAAAAAGATCCTTTTTTTAGTTGTTGGACTGGAATCTGAACGTCCCTTTGTTGCTATGCGCAGGCCAAAAGTTCTCTTTTTTAAACCCATTTTTAGGGAACTCAATAAAAAAATGAGAAAAAGGAAAAACGATATTTGGGAATTCGAAAAGGTTTCAAAGTTTTAAAAGAAGGAACAAAATTCTTTATAAAAATCTCAAAAAAAACAATAAAAAGGACTATCAAAAAGATTATGAAAGTCATTCCCGTTTTAAAAAGAAAAAAAGCAAACTCTTATTATTTAGAGATAGATTGATAGATTTATTATTTAGAGATAAATTGATAGAAAGATATAAATCAAGTGAAACTAAAAAAGAAAACGATTCTATAAACCTCCATGAGATAATTATTGAATCTCCGATAGAAAAAAATATGAATGATAGAACAAGCCCAATCAGAAATCACATAGAAATAATTACAAAAAGCGAAACAAAAAATGACTGCAGAAATAAATGGAATAAAAATAATAAAACAAGTTCGAATCCTAAAAGATTCGAATCACTAAAAAAGATTTAGCAAATATTAAAAGGAAGGTATATTCAATTAATATTAATTAATGCGTAAATTATATGTTTTTATAAGATTTTTCACTTAAAAAATATACATAAAAGTCCTTCTACCTTTCTTTCTTAAGTTTTTGATCGCAAAAGTGCCCCATAGAATTCTGATTATTGCTCTTGTATGTTTTGTATTTTTTCGAAAAAAGGGTCGAACTAGAATAACGGATACCGTTGTCATGATTGCCCTTCTATATTATTTCGTTATTCTATGGGATAGAGCTATACATTAAAAAAGAGATCGTCGACTTGACAATAGTGCCATTTTGTATTTATCTACAAGTAAATAATTCGTTATTTTTGTGGATCCGTTTTCTTTTTCTAAACAAGTAGGAGTGGCGCTACTCATAAAACTTGATTCAATAAGGAGGATTCCTATGATCCAAAGCAAATTCCTAGTCATGGTACTCATTTTTGGTCTCGTAATAATGATTCTGCTATGTTATGTATTTTTGCTACGAAAGAAAGAAAGCGAGCTGGTTATCATGCTTGCCCAGATCTATTTCCTTATTTTTCTAAGGCGATTGGCGATGAAAATGCAAGCATTGTTTGTGCAATTCCTTAACCTATTGAACAAAATCCACAATTCCGATTCAATGATCCCCGGATTAGTCAACTTTTGTCTCTCTCGCTATAACAACGACAACGAAAAGAAGATTGTATTTGTAATAAGTAGTTTGGCTGGTTGGTTAATTGGGCACATTTTTTCATGATTTTCTTCATGATTTTATTGATGAAGTTGTTGGAATTCATAGAGATCATAATCATTTGGGTAAGAAATAACTTTTTTGAATCTTAAGTTCAATTAAATTAAATAAGTGAAATAGATAATAAATTAATAAATAAGTGAAAGTGAAATAGATAATAAATTAATAAATAAGTGAAAGTGAAATAGATAATAAATTAATAAATAAGTGAAATAGATAATAAATAAGTGAAATTAAATTAAATAAGTGAAATAGATAATAAATTAATAAATAAGTGAAATAGATAAAGGTTGATCTATTTCACTTATTCGACTGGAATGGCAGCGAATCGAACAAAAAAAAGTCATCAAAAAAATGACTGAGATAATCGAGTTAATATATATCGTATAGAAAACGATTCCACTTATAAGAAAGGAGGAAAAATAGACAGTGGCTATTCATTCCACTGCGTCAGATCGATAATCTATCTGCGAATTTCCGTATAGAAAGAAATAGAAAAAATATTCGAAATAAATAGAATATAATAGATAGAATAGACAGAATTCGAATCCATGGAAAAAAGATTCTGGCTAGATCGTCCGCTTGACAATACTACCATTTTTTATCTATATATATATATAAATAATATTATTAATTTTTGTGGATCCGTTTTATTTTTCTAAACAAGTAGGAGTGGCCCTACTCATAAAACTGGATTCAATAAGGAGAGGAGGATTGCTATGATCCAAAGAAAATTCCTAGTCATGGTACTCATTTTTGGTCTCGTAATAATGATTCTGCTATGTTATGTATTTTTGCTACGAAAGAAAGAAAGCGAGCTGGTTATCATGCTTGCCCAGATCTATTTTCTTATTTTTCTAAGGCGATTGGCGATGAAAATGCAAGCATTGTTTGTGCAATTCCTTAACCTATTGAACAAAATCCATAATTCCGATTCAATGATTGCACGCGGAATAGAGCTATTACTAGCTCTATTCCTATTCCTATTCGTCCTATTCGTGGGAAAAATGGCAGTCGTAGGGTCATCCTTTTTGCGTAAGATACTCGAAAAAATACTCAATTCAGTGATTGGAGCGGGACTCTTTTGTGGATTTATGACCATACCCACCATAGCTCTGCACTGCTATCTCTTCGTTGGCCCCAGCTTCTTGACAGAAGACAACCAGAGACGGGTAGCGGCAATGGCTGGTTTTGTTACGGGACAATTCGTGATGTTCACATCGGTCTATAATAAGCCGCTCTATGAAGGATTGGTTCAATCTCATCGCATAAAAATGTTCTTGTTCTTTCTGGCATTTTTATTGGTTCAGCTCTTATGGACCAGTCTAACAACTTTGCGCAACTGGCGGTTTTTGTATCCTAAAGAAAACGCAATGATAGTGGGAAGGCGCCTCTTCTTCCTTCAATTGGAATTTTTGATAACTTTCTTTGTGCAATTGTACAACCCGTACATTCCACCGGATTCAATGATCCTCCCATTAGTCAACAGCTATCTTAAAGACAAGGCGAACAAGCTACTATTTGTAAGAAGTAGTTTTGCTGGTTGGTTCATCGGTCATATTATAAGAATGCTTTTGTTCCTGAAAATGTTCAAACACTTTATCGATTGGGCACGTACCTGTTATACAAATGAAATACGGTGGGACGATGAATATTAAAATGAAAATAAGTGAAATAGATCAACCTTTATCTATTTCACTTATTCTCTATTTCACTTATTCGACTGGAATCGCAGCGAATCGAACAAAAAAAAGTCATCAAAAAAATGACTGAGATAATCGAGTTAATATATATCGTATAGAAAACGATTCCACTTATAAGAAAGGAGGAAAAATAGACAGTGGCTATTCATTCCACTGCGTCAGATCGATAATCTATCTGCGAATTTCCGTATAGAAAGAAATAGAAAAAATATTCGAAATAAATAGAATATAATAGATAGAATAGACAGAATTCGAATCCATGGAAAAAAGATTCTGGCTAGATCGTCCGCTTGACAATACTACCATTTTTTATCTATATATATATATAAATAATATTATTAATTTTTGTGGATCCGTTTTATTTTTCTAAACAAGTAGGAGTGGCCCTACTCATAAAACTGGATTCAATAAAAAGAAAAAGGAGGATTCCTATGAAAATGAAAGAATTTTTACTCTTGCTAGTGAACAAAATACTCAATTCAGTGATTGGAGGTGGACTCTTTTGTGGATTTATGACCACAGCCACCGTAGGTCTCGGCTATTTCTTCGTTGTAGCCAGTTTCTTCATAAAAGACAAACAGTTCTTCATAAAAGACAACCAGAGACGGGTAGCAGCAATGACTGGTTTTGTTACGGGACAGTTCGTGATGTTCACATCGATCTACAATAGGCCGCTCCATGAAGGATTGGTTCAACCTCATAGCATCATTATGCTATTTCTAGGCTCATTCTTCGTTCAACTCTTCTGGACTAGTCGAAAAACTTTGCGCAACAGGCGCTTTTTGGATCCTCACGATCTTATCACTAAAAGAAAGTACGTGCTCCGCCTTCAATTGGAATTTATTATTAATTTCTTTGTGCAATTATGCAACCCGTACCTTGAACCTGATTCAATGATCCCCGGATTAGTCAACTTTTGTCTCTCTCGCTATAACAACGACAACGAAAAGAAGATCTTATTTGTAAGAAGTAGTTTGGCTGGTTGGTTAGTTGGGCACATTTTCTTCCTGATTTTCTTCATGAAGTTGTTGGAATTCATATTGATCATAATCATTTGGGTAAGAAAGAACTTTTTTGAATCTGATGACGAAGATGAAAATGAAAATAAGTGAAATAGATCAACCTTTATCTATTTCACTTATTCTCTATTTCACTTATTCTCTATTTCACTTATTCGACTGGAATGGCAGCGAATCGAACAAAAAAAAGTCATCAAAAAAATGACTGAGATAATCGAGTTAATATATATCGTATAGAAAACGATTCCACTTATAAGAAAGGAGGAAAAATAGACAGTGGCTATTCATTCCACTGCGTCAGATCGATAATCTATCTGCGAATTTCCGTATAGAAAGAAATAGAAAAAATATTCGAAATAAATAGAATATAATAGATAGAATAGACAGAATTCGAATCCATGGAAAAAAGATTCTGGCTAGATCGTCCGCTTGACAATACTGCCATTTTTTATCTAATATTATATATTAATAATATTATTAATTTTTGTGGATCCGTTTTCTTTTTCTAAACAAGCAGGAGTACTGGCACTACTCCTAAAACTTAAAAAAAAGGAGACCCTCTGATGGTTCTATCTATTTATAAAGAAGAAACGATAAGAATGAAGGGCGTATGTTATCTAGGGAATCATATATGTTTTGGTAAATATGAAAGACTTGAACCCGTTTGGATCAGATCTATGTCCAGTTACAAAAACAGAAAAAATGGAGGATCCAGGTTGGGGATGATTTTGAAAATGATAGCGACTCTTTTCAAAGCAAGGAGTTTCAAAAGTATATCCAAAAGTATATCAACGATACTAATCGTATCAATGCATTCCTCGAAAAGAAAATTTAGGATCTAAAGGATCTTATAGAGGACGGTGTTATTCCGTCTTATTCAAAGACAAGGGCTCTCCCTTGTATTTTGCTATTTTTGGATTTTTTCTTGCAGGATTCCATGAAGGTTAAAAATGGTTTGTCATCGGAAAGAAGAAAAGAAGCCAAAAAAGAAGCGGAAAGACAGGCGCACAGTCATCCGGAGACAGGGTTTCTGTATTCTGTGAAAATTCCATTTTTTCATCTAATAAATATGGAATATTCGGATTCTAATGCAAAGACAGATTTTCGGAATTCTGTGCAATTTTTATTTTCTTCTCTAAAAAATGATCCTCGTAGGAATAGATTCGTCGACTCGCAAATATCAGGTCTAACTCTAGATCGTTGTCTTGTCGAGTCGGGCCTACAGGATCTTATCGATTATATTCTCCGCGATTCTATTGATATTGATATTTTTCTAGAGGATGACAATTTCGCCAAGTATTACAATTTCGACGAGGCTAGTACTTGGCGAGAATTTCTAGAATTTTTGCGGGATGGTCTTTTCCAATATTTTGATATTTATTTTTCTATTTTTCTAGAGGATGACAATTCCGACGAGTATTCCAATTCCGACAAGGCTAGTAATTGTCCAGAATTTTTGCGGGATAGTCTTTTCCAATTTGTGGATGATTTCCTTCAGGATTTCAGGAAGTTGAAAAATCTGCTTTTATCCGAAAAAGAAAAATATGACAAAGATGAAAAGAAGGGGAATGATTGGTCGGATTATGAAATCTAGATTTTGAGGATTTTCTGGATGAAGAGGGTAAAGAAGATGACGAAGATGAAGAGAAGGTTAATGATTGGTCGGATCATGTAAATAGCGATTTTGAGGATTTTCTGGATGAAGAGGGTGAAGAAGATGACGAAGATGAAGAGAAGGTTAATGGTTGGGTTGGTCGGATTATGTAAATAGCGATTTTGAGGATTTTCTGGATAGGGTACACCCCCCTTATTTCGGTTTCGATGACAGCGTATTCATCAAGCCGTCGTCGTGTGTAGCGAGTAAGGCAATAAGGTTTCTGTTAGTGCTATACTTTATCATATCGTTCATAGTAAGGTTTAGAAGATAATCCGAACCGAATAATTAAATAATTTAAAAAAATCTTATAATATAATAAATAATATTGTATAATTTATACAATATTATTTATTCTAAGAACATTCTATTCTCTTAATTTTCTCTTAATTCTATAGGGTTCAATAATCGATTAAATACATTATTATTACAAAATTCATATTTGTAAAAAAAAAGGGCGGTCTTTTATGGTAAAAAATTCATTTATTTCCGTTATTTCACAAAAAGAAAAGGAAGAAAACCAGGGATCTGTTGAATTTCAAGTATTCAGTTTTACCAATAAGATAGAAAGACTTTCCTTACATCTGAAATTGCACAAAAAAGACTATTCATCTCAGAGAGGTCTGCGAAAAATTGTGGGAAAACGTCAACGTCTGCTAGCTTATTTGTCAAAAAAAAATCAAGTACGGTACACAGAATTAATAGGTCAGTTGAATATTCGAGAGAAAAAAAAGCCGTTAATTTGAAAAGTATTTTAGAATTATTCACTTAAATTTTGATAAACCTCTTTTCGCTTTCAGTAATTCATGGAAGAATGAATCGGGAAAAACCTATGACCGCACCAGTTACAAGAAAAAATCTCATGATAGTAAATATGGGTCCTCACCACCCATCAATGCATGGCGTTCTTCGACTCATCGTTACTCTAGATGGTGAAGATGTTATTGACTGTGAACCAATATTGGGTTATTTACACAGAGGGATGGAAAAAATTGCAGAAAACCGAACAATTATACAATATTTGCCTTATGTAACACGTTGGGATTATTTAGCTACTATGTTTACAGAAGCCATAACCATAAATGCACCAGAGCAGTTGGGAAATATTCAAGTACCTAAACGGGCGAGCTATATCAGAGTAATTATCTTGGAATTGAGTCGTATAGCTTCTCATTTATTATGGCTTGGACCTTTTATGGCAGATATTGGGACACAAACTCCCTTCTTCTATATTTTTCGCGAAAGAGAATTGATATATGACTTATTCGAAGCTGCCACCGGTATGCGAATGATGCATAATTATTTTCGTATTGGAGGAATAGCTGCGGATCTACCTCATGGCTGGATAGATAAATGTTTGGATTTTTGCGATTATTTTTTAAGAGGGGTTGCTGAATATCAAAAGCTTATTACACGGAATCCTATTTTTTTAGAACGAGTTGAAGGGGCAGGTGTTATTGGTGGAGAGGAAGCAATAAATTGGGGTTTATCAGGACCAATGCTACGAGCTTCCGGAATACAATGGGATCTTCGTAAAGTTGATCATTATGAGTGTTATGACGAATTTGACTGGGAAGTCAAATGGCAAAAAGAAGGGGATTCATTAGCTCGTTATTTAGTACGAATCGGTGAAATGACAGAATCTATAAAAATTATTCAACAGGCTCTGGAAGGAATTCCGGGAGGACCCTATGAGAATTTAGAAATCCGGCGCTTTGATAGAGTAAGCAATGCCGAATGGAATGATTTTGAATATCGATTCATTAGTAAAAAACCTTCTCCAACTTTTGAATTTTCGAAGCAAGAACTTTATGTAAGAGTTGAAGCTCCAAAAGGAGAATTGGGCATTTATTTGATAGGAGATCAGAATGTTTTTCCTTGGAGATGGAAAATTCGACCGCCGGGTTTTGTCAATTTGCAAGTTCTTCCTCAATTAGTTAAAAGAATGAAATTGGCTGATATTCTGACGATACTTGGTAGCATAGATATCATTATGGGAGAAGTTGATCGTTGAAATGATTATTAATACAACAAAAGTACAAGCTATCAATTCTTTTTCTAGATTGGAATCCTTAAAAGAAGTCTATGGGATCATATGGATGTTTGTTCCTATTTTGACTCTTGTATTAGGAATCACAATAGGTGTCTTAGTAATTGTTTGGTTAGAAAGAGAAATATCCGCAGGGATACAACAACGTATTGGCCCTGAATACGCTGGCCCTTTGGGAATTCTTCAAGCTCTAGCAGATGGGACAAAATTGATTTTCAAAGAGAATCTTCTTCCATCTCGAGGAGATACTCGTTTATTCAGGATTGGGCCATCCGTAGCAGTTATATCCATTTTATTAAGTTATTCAGTAATTCCTTTTAGTTATCGTCTTATTTTAGCCGATCTCAGTATCGGTGTTTTTTTATGGATTGCCGTTTCAAGCATTGCTCCCGTTGGACTTCTTATGTCAGGATATGGATCAAATAATAAATATTCCTTTTTAGGTGGTCTACGGGCTGCTGCTCAATCAATTAGTTATGAAATACCATTAACTTTATGTGTCTTATCAATATCTCTACGTGTGATTCGCTGAAAGATAAACTTTCTCTTATTTCCCTTTTGACAGAAGTGAAATGAATTCAATATTCTATTTTCATTTTTTTATTCATCATTCGGGTTGATGAACTAAACCAGATAGTTATATGAGTGAAAGAAAACGACTTATAAATTCGCAGTAAAAAGATTGAGTCTCATTTCCTATGTACAAGAGTTAAGTGAAAAGTAAACATAAACAATATAGACTGTTTACCCCAAGATTGATTGATTAATCATCATGACTTGAAGCGGGTTTAAAAGATCAACTCTATGGTATGGAGTTTTGACTATCTATTACCATATTTGTATTAGCATATCTGTATTACCATAACAGAGGATTCATCAAAAAGAGTGGATGGTTAGGAACACGAAGATACAAAAAGGATTAGTAATGGAAATTTGGAAAGTTAGCCAACTGGATATTTCTACATAAAAAGAATTCGAATTGGGGCTTTAAATTAGTAGAAATTATCAAGCAGTACTCCCCACGATTTCGATCCAGAGTATGCTACTATCCACCGATTAAATAAATAACTATCAGGAACGAAAGAATCTTTTACCTTTTTTAAGTCTCCCCTTTTCTGAGAAAGGAGAATAGGAACGCAAAAAATCAACTAGAAAGAATGGAATACAAAAAAAAGGGAGAGCTTTTTATTTTTTCTTTTTTATATCCAACTTTAGAGAGATAGAATTTTTGTCCTGATTCATGAACTAATGTAATGTCTAATTTTTGTAATCAAAAATGATAGGTTGACATATCTATTAATTACTACAAAAAACATTTAAATCAAAGATTAAGTTATTACTAAACAAAGAAAAAAATTCGAAAAAAAAAATTAGATCAATTCCGAAGCACTTTTCTTTTTTATTAATTATTAAAAAGAGAGCAGACAGAATTCCATTGGTCGAATTCGGGACCTTACGATAGATTTTGACTTTATTTATACTACAAAGAGATCAAAATAAAAAAAAAAATATCGAACAGATCCTAAAATTTATTTGGGACCCGCGAGGAGCCGTATGAGGTGAAAATCTCATGTACGGTTCTGTAATAGAGATGGTATCAGTGATGTTATCGCCGACTATGATTATCTAACAGTTCAAGTACCGTTGATATAGTTGAAGCGCAATCAAAATATGGTTTTTGGGGATGGAATTTGTGGCGTCAACCTATAGGGTTTATCATTTTTCTAATTTCTTCCTTAGCCGAGTGTGAGAGATTACCTTTTGATTTACCAGAAGCAGAAGAAGAATTAGTAGCAGGTTATCAAACTGAATATTCGGGTATCAAATTTGGTTTATTTTACATTGCTTCGTATTTAAATCTACTAGTTTCTTCATTATTTGTAACAGTTCTTTACTTGGGCGGTTGGAATCTTTCTATTCCGTACATATTCGTTCCTGAGCTTTTTGAAATAAATAAAGCAAGAAGAGTCTTTGGAACAATAATGGGTATCTTTATTACATTAGCTAAAACTTATTTGTTCTTGTTCATTTCTATCACAACAAGATGGACTTTACCAAGGCTGAGAATGGACCAACTATTAAATCTTGGATGGAAATTTCTTTTACCTATTTCTCTAGGTAATCTATTATTAACAACCTCTTCCCAACTTCTTTCGCTGTAAAGAAATACTATATTCTATTTTATATTCACGATTTGTCTCAAACATCACATCAAACAAGAGAAAGAAAGAAATAGAAAAAATTTTTATAGATATTTACAATATGTTCCCTATGGTAACTGGGTTCATGAATTACGGTCAACAAACAGTACAAACTGCAAGGTACATTGGTCAAAGTTTCATGATTACCTTATCCCACGTCAATCGTTTCCCTGTAACTATTCAATACCCTTATGAAAAATTAATCACATCCGAGCGATTCCGGGGTCGAATCCACTTTGAATTTGATAAATGCATTGCTTGTGAAGTCTGTGTTCGTGTATGTCCTATAGATCTACCCGTTGTTGATTGGAAATTGGAAACCGATATTCAAAAGAAACGGTTGCTTAATTACAGCATTGATTTCGGAATCTGTATATTTTGCGGCAATTGCGTTGAGTATTGTCCAACAAATTGTTTATCAATGACTGAAGAATATGAACTTTCTACTTATGATCGTCACGAATTGAATTATAATCAAATTGCTTTGGGTCGTTTACCACTGTCAATAATTGGCGATTACACAATTCGAACAGTTTTGAATTCGTCTCATCATAAAAGGCAATGGAATAAAGCATCAAGACTTATTCATCCATAATGAAATGAATCCGTTCATGGAATCGAACAAAAAAAGGCGTCAAAAAAATGACTGAGATAATCGAGTTAATATATATCGTATAGAAATAGAAAAACTATTCCACTTATAAGAAAGGAGGAAAAATATACAGTGGGTATTAATTCCACTGCGTCAGATAGATAAAGGCATCTATCTGCACGAACCTCCAATATTAAGGAGATTCCATATGCAAATGAAAGCATTTTTACTGTTCCTAGTGAACAAAATACTCAATTCAGTGATTGGAGCGGGACTCTTTTGTGGATTTATGACCATACCCACCATAGCTCTGCACTGCTATCTCTTCGTTGGCCCCAGCTTCTTGACAGAAGACAACCGGAGACGGGTAGCAGCAATGGCTGGTTTTGTTACGGGACAATTCGTGATGTTCACATCGGTCTATAATAGGCCGCTCTATGAAGGATTGGTTCAACCTCATCGCATAAAAATGTTCTTGTTCTTTCTGGCATTTTTATTGGTTCAGCTCTTATGGACCAGTCTAACAACTTTGCGCAACTGGCGGTTTTTGTATCCTAAAGAAAACGCAATGATAGTGGGAAGGCGCCTCTTCTTCCTTCAATTGGAATTTATGCTGACTTTTTTTGTGCAATTATACAACCCGTACATTCCACCGGATTCAATGATCCTCCCATTAGTCAACAGCTATCTTAAAGACAAGGCGAACAAGCTACTATTTGTAAGAAGTAGTTTTGCTGGTTGGTTCATTGGTCATATTATAAGAATGCTTTTCTTCCTGAAAATGTTCAAACACTTTATCGATTGGGCACGTACCTGTTATACAAATGAACTACGGTGGGATGACGAATATTAAAATGAAAATAAGTGAAATAGATCAACCTTTATCTATTTCACTTATTCGACTGGATCTGACGGAGCCGGCTCATGTACGACATGATTCGGATCGGATCATAGATTCTCTTCAAGTGAACCAGCCTATCCTTTGTATGGCGCTTACACGGTGGTTGGAACAAAGACACATTTGATTATTAATTCCAATGCGGCAGATATAGATAAAGGCATCTATCTGCACGGACCAATCAATCGTTCAAGTCAGACACTCCCATAATCCATTTTCTCTTCGGAGAATTTCCTTCAACTATTCATGTCGAATAAGTAATATTGCGGGGTTGAAGGGAAATATCCAAATCCATGTCTTATTCTTTTCAATAATCCATACTTGTCAAAAATGCAATTCATAAAAAAAGAAAGTCACTTCTTTTTTCCTGTTCAGATCAACAAAGTCATGATATTTCGATTTATTTATTTCTTAGTTTACATATAATGGATTTATCTGGACCAATACATGATTTTCTTTTAGTCTTCCTGGGATTGGGTCTTATATTAGGAAGTCTAGGAGTGATATTACTTCCCAATCCAATTTATTCTGCCTTTTCATTGGGATTGGTTTTTTTTTCTATATCCTTATTTTATATTCTATCGAACTCCCATTTTGTAGCTGCTGCGCAGATCCTTATTTATGTAGGAGCTCTAAATGTTTTAATCATATTTGCTGTGATGTTCATGAATGGTTCAGAATATTCCAAAGATTTTTATCTTTGGACCGTTGGAGATGGAATTACTTCGCTGGTTTGTACAAGTATTTTTTTTTCACTAATTACTACTATTCTAGATACGTCATGGTACGGGATTATTTGGGCTACAAGATCCAACCAGATTCTAGAGCAAGATTTGATAAGTAATAGTCAACAAATTGGTATTCATTTATCAACAGATTTTTTTCTTCCATTTGAGCTCATTTCAATAATTCTTTTAATTGCTTTAATAGGTGCAATCACTGTAGCTCGTCAATACTAAATCTTTAGAACGAGAAATCCAAATCAAACTTTGTTCTAGATTATCAAATTCCTTTCTCTTCCATTCTATTTGAATTCATGTCTAAAATCAAAATGTTTTTAGTTCCATCTATTACCAATCTATTCTTTTGTTCCGTACTTATTTAGTCAGTTTTAGTCAATGTAATCAGTTGAATTGTTGTTCATATTGAAATGAATTGAGATTCATAAGGAGTTGGTTAATGATGCTGGAACATGTACTTGTTTTGAGTGCTTATTTATTTTCTATCGGCATTTATGGATTGATCACGAGTCGAAATATGGTTCGAGCCCTTATGTGTCTTGAACTTATATTGAATGCAGTTAATATCAATTTTGTAACATTTTCTGATTTTTTTGATAATCGTCAATTAAAAGGAGCTATTTTCTCAATTTTTGTTATAGCAATTGCAGCCGCTGAAGCGGCTATTGGACTGGCTATTGTTTCCTCAATTTGTCGTAACAGAAAATCAACTCGTATTAACCAATCAAATTTGTTGAATAAATAGCATTTATATAAATTCTAATATTCATCAATTAATTCCAATTAGTCTATTTGCCGCGTAAGATATGATGATGTTTACAAAAACATAAAAAATCAAAGTATCTTGGCCCTCTCTCCTAAGTCAATCCTGAAATAGATTGATTCGAAAAAATTCTCGTAACGCATTGATTCGTCTAGTAACTAAATATGATTCATTTATTAAGTTTACTAGATCGAAAATTTATCACATTCAAAAATGTATAGACCCAATGTCACATTCAGTAAAAATTTATGATACATGTATAGGGTGTACTCAATGTGTCCGAGCCTGCCCCACAGATGTATTAGAAATGATACCTTGGGACGGGTGTAAAGCTAAACAAATTGCTTCTGCTCCAAGAACAGAGGATTGTGTCGGTTGTAAGAGATGTGAATCTGCCTGTCCAACGGATTTCTTGAGTGTTCGAGTTTATTTATGGCATGAAACAACTCGCAGCATGGGTCTAGCTTATTGATATGTTCCAGAAAACTCCACTTGAATTTTTTTGATTTTTTTATCGAAAAAAACCCGTGCTCGAGAATAACATATTTTTATTTTTTCGAGTACGGGTTTTTCTGGTCTAAGTGTATCTTGTCTTTACTACGAATTTTTTTCCTTGGTTAACAATAATTGTAGTTTTGCCAATATTTGCGGGTTTTTTAATTGTCTTTCTTCCCCATAGAGGAAATCGGGCAATTCGTTGGTATACTTTATCTACATGTATACTAGAACTCCTTCTAACGACCTATGCATTCTGTTATCATTTTAAATCGGACGATCCATTAATCCAACTAGTCGAAGATTATAAATGGATCCATTTTTTTTATTTCCACTGGAGATTAGGAATAGATGGACTCTCGATAGGACCCATTTTACTGACGGGATTCGTCACTACTTTAGCAACTTTAGCGGCTTGGCCAGTTACTCGAGATTCTCGATTATTCCATTTCCTGATGTTAGCAATGTACAGTGGTCAAATAGGATCATTTTCTTCTCGCGACCTTTTACTCTTTTTCATCATGTGGGAGTTCGAATTAATTCCCGTTTATTTACTTTTATCCATGTGGGGAGGAAAGAAACGTCTCTATTCTGCTACAAAATTTATTTTATACACTGCGGGAGGTTCTGTTTTTCTCTTAATCGGAGTTCTGGGTGTCGGTTTATATAGTTATAATGAACCAACATTCCATTTTGAAACATTAGCCAATCAATCGTATCCTGCGGCATTGGAAATAATATTCTATATTGGATTTTTTATTGCTTTTGCTGTCAAATTGCCGATTATACCCTTACATACATGGTTACCAGATACCCATGGAGAAGCGCATTACAGTACTTGTATGCTTCTAGCTGGAATCTTATTAAAAATGGGAGCGTATGGGTTGGTTCGGGTCAATATGGAATTATTACCGCACGCACATTCTATATTTTCTCCTTGGTTAATGATAGTAGGCACAATGCAAATAATCTATGCAGCTTCAACATCTCCTGGTCAACGTAATTTAAAAAAAAGAATAGCATATTCCTCTGTATCTCATATGGGTTTTCTTATTATAGGAATTGCTTCTATAACTGATACAGGACTCAACGGAGCCATTTTACAAATAATCTCTCATGGCTTTATTGGTGCTGCACTTTTTTTCTTGGCAGGAACGAGTTATGATAGAATCCGTCTTGCTTATCTCGACGAAATAGGCGGAATAGCTATCCCAATGCCAAAAATATTCACGATGTTCATTAGCTTTTCAATGGCTTCTCTTGCGTTACCGGGTATGAGTGGTTTTGTTACAGAATTAACAATCTTTTTTGGAATAATTACCAGCCAAAAATATCTTTTAATGCCAAAAATACTAATTACTTTTGTAATGGCAATTGGAATGATATTAACTCCTATTTATTTATTATCTATGTTACGCCAGATGTTCTATGGATACAAGTTATTTAATGTTCCAAACTCTTCTTTTTTTGATTCTGGACCGCGAGAATTATTTGTTTCGATCTCTATTTTTTTACCGGTAATAGGTATTGGTATTTACCCTGATTTTGTTTTTTCATTATCCGTTGACAAGGTCGAAGTTATTCTCTCTAATTTTTTTTCTAAATAGTTTTCATGAATAAATAAAAATGAATCCTATGATTTTTGTAAATTGTTTGTTGTACAATCAAAAAAAGAAGTCTTTTTTTCTTCTCTTAAATTAAGGAAAAAATATTTAAACCAGATATGTTTGGTCTTTCTGAGAACCATGTGAATCACTCCAATACTTGATTCAAATGGTTCTCGCCGACTTACACGAAGTTTTTTTATATACCTGCTATTTTTTTATATACCTGCTATTTTGTGGTTAGATTCGTCAAAGACTTTCTTGAATTCACTTAGACGTTAATGGAAATGAACCATAACTATGTAGCCCGATTCCTAAAAGATTGACCCCAAAATAGCATATCCAAATTATAATAAAGCCTAGAGAAGCCACAATTGCAGAATGTCCCGGGAGCCCTTTTGTATTTGTTCGAGTATGTAAATAAATCGCGAATACGGTCCAAGTAATAAATGCCCAACTTTCCTTTGGGTCCCAATTCCAATATGATCCCCATGCTTCATTAGCCCATACTGCTCCCGAAAGAAGACCTATGGTTAAAAAGATAAACCCTATACTAATAAGACGATAACTCCAATGATCCAATTGTTGAATCAATTGGGACCTGTAATAATTCTTAGCAGAAAATAAATAAGTATTTCCAAAAACATTGCTTCTTTCATTCATGTATTGGATTTCGTCAAAGGAAAAAGAGTCATTTACTAAACGATTGCTTTTATAAAAAATCTTTATGTCTTTTCGAAATGTAATGACTAGAAGGGCTACGGATACTAATGATCCGCATAAGAGAGCTCCATAAGCCAATACCATCATACTTACGTGCATTATTAACCACTCGGATTGGAGAGCAGGTACTAATATTCCGGATTGATGTATTTCAGTTAAAAGACCCGAAGTAGTAAAGCCTTGTGTAAAAATAACACTTGGCGCGGTTATTGCACTGAAATCATTTTTTTTTTTGAAATACGGAACGATATGAATAATGGAGAAAGTCCATGAAAGGAAGATTAGTGATTCATATAAATTACTTAATGGGAAATGCCCCGAATAAATCCAACGAGTGACTAATAATCCTGTTATACAGAAAAAAGTAGCTATCAGGCCCTTCTCTGACGAATCATATAGTTTTACGATTTCATCGACTAATAAGGTTATTAAATGAATTGTAATTACAATTGAAACGATTGAAAAAGAAATATGAGTTAATATATGTTCGAAAGTTAAAAATATCATAAAAAAAAAAATAAAGGAATCCCTTAATTACGGGATACAGGGATACAAATCATAAATTGAATTCATTATAGGATCTATTCTATCTTTTTTAGAAGATGGCATGCCGCCACTCGGACTCGAACCGAGATGCTCTAGCACTGCTTCCTAAGAGCAGCGTGTCTACCGATTTCACCATGGCGGCTTGCTAAAACAGATAATATCCTATTCATATTCAATCGTCGAAATTGAAGAAGTAAACTCAATCTAGTATTTTTAAGGAAAGATTCAAATTGATGAATAATAATTCATAGGGATTTGAAGGTTCATTATTTTCGTTTATACGGGATCCGTTTTACTTAATTTCAACCTTTTGTCTAGTTTATGATCTTCTGGGATTGAATTGTTGTAACTGGATAGTTCTACCCCCTATCCAGGGATAGAACTAAAAAAATGTCCTTTCTCATTTTCATTTTTTAATGATTCATTTCTTTATTGTTTTTTCGAAGAAAAGTTTTTTTTTAGAATTCAGTAAACAGAAGAGTTCTTAATTCTACAAATCATAAGAGCGAGGAGAATTGAATTTCATATTGATTAGTCCAAAACAGTAGGTAATGGAAATTTTGAATTTTCTATTCGAAATGAAATTCCAAAACTTTAAACTTTTTGAGTCAAGTCGATTCAGATTATTACAACTTTTGATTACTTATTTCTTTGTCGCACAAAAAAACCTTTTGCATTTGTGGTCGAATTTTTTTGTCCCACACAAAAACTTTTGGAATTTCCGGTCGAAAGACATTTCCCCAACGAAAAAGCTTTTAAGGCTGCCCAATATCCTTTCCGTTTCCAAATATTTTTACGAATACGCTTTTTTGAGATAGAGGTACGTTTTTTTGGAACTCCCATTTTAAAATACAAAGGTTACTCATTATTCGAGTTGGATGTGAAAGACATCTATTATTCAAAGGGAATTTTTTTTTACTATAAAAAAAAGTTCTAAGTCGAAAACAAATAAAATAAAAAGGTATCGAAGATATTATTTAATTCTGAATCGATCCAGAATCTATGTACTGTGCTAAAGATCTAAAAAACCCATTTTTCTCTTAAAAAAAAAAAGAATTCATTCTTTTAGAGAGATTTCCTGATTACTAATCAGAAATTTGAGTCAAAACTGAATTATCCCCAATTTTTATTTTTTGTACAATTCGATCTTATGTCACCAAAGAAAACCCTATTCTTCGTATTTTTACGAAGATATTGAATGCGCCCCTCTCCTATTAATCTATACAAATAGATTCAA--ACCCATTTATACATAATAGTCAAGGGGCCTTTTAGGATCCGTGATCATAGAAATGAAGGGATATTTTAATCCCTACCAACTTGATCTTGTTCATCATTAAGAAAAGGTACTGAAAAAAAATATGAGCTTGTTGTATATCAATAGTAATCAATATCTTCAAATTAGATGTATATTACAAATAAAACATTCCGTGAAATAGAAAAGAAAATGACTAATTAATTTTCTATAGTCTAGAAAGATTCAGAAACGAAATTTGAGTCATTTCATTAA-------------TATTATATTATGTTATGTATTATTAATCTTTTATTTATTTATATTTACTAATTTAGTTTGAAAAATTAGAAAAATGAATGCATATGGATATTTGAATTCTTTCAAAATTTTAAAAAAGAATATAAAAAAAAAATAAGTAGAAGATGAATAAAAAGATTGATAGATAAAATGAATAAAAGAAAAGATAAGAAGAGACACGACCTCCCCCCAGGTATTTAATAGCTTCGCCTAGAAAAAAACTCATAACACCCATTCCATTCGTAATTCCATCAATTAATCGTCTATCAAAAAAATGAGTTATTTCCACCAAGACTCTTATTCCTCCTGTTAAGAATGTTGTATAAAAAGCATCTATGTAACCACAATTATATGACCAATTATATATGACACTTCTAATTTTATCAGCAAAAAGTCTCTTCGAGAATAGTTTACCAAAAGAATTAATTAATTCCAAATTTTGAAAACATGAATAAACAGGTTTATAGAAAAAAAGTGCGATAGATATTCCAACAGAAACTATACTGACGGAAAAAATTGTATCCTGTGGAAATTCAGATAAATTCGGAGAATTTTTAAAATTTGGATGTAAAAGATTTATCGATGGAGTTAACCATTTAGACAATATATCCAAACTCATTACGGATTGATCGAAAGAAATTCCTATTGCTCCAACAAACAAAGCAAAAAAAGTCAATAGAAGTAGACAAAATAAAATAACATCATCTGATTCATAAGGATATAAAAAAATCTTCTTATTGGCAAAAATACTGATAAAGGGTTGTATATTTTTTCTTAGATTCTCATTGTAATATATCTTGTTTTTCTTCAAAGAAAAAGAAGAATTTTCATTACTAGTGATTCTTAAAAAGGTTTCGAAAAAAACACTTTTGTTAATAGTTTTTAAACGGCCTTTTCCCCATAGAGAAATTGAGGCGAACGAGTTAGTTTCCTTACCACTATAATTTTTAAAATGAGTATTAAAATGGCCCTCAAAAGTAAGTAAATAGATTCGAAACATATAAAATGCGGTTAACCCTGCTGTTGACCAAGCTATTATTGCAAAAATGGGTGAATACAACCAGCTATCATTAAGAATTTCATCTTTAGACCAAAAACAGGCAAGGGGTGGAATACCACAAAGGGAAAGTGTACCTAATAAAAAAGCAATCTTTGTAATTGGTACGTGTTTTCTTAAACCCCCCATAAGAACTAAATTTTGACTTTTATCAGGACTATATCCAACAACAGTTTCCATTGAATGAATAATTGATCCAGATCCTAAGAACAATAATGCTTTTGAATACGCATGAGTAATTAAATGAAATAAACCAGTTCGATAAGATCCCATACTAATAGCTAGCATAATATATCCTAATTGAGACATTGTAGAATAGGCTAAACCTCTCTTAATATCTTTTTGAGCAAGTGCTAAAGTAGCTCCTAAAAATAACGTTATTATAGCAATGAAAGAAATGCCATTTTTTATATAAGGTATGGCTATAAAAATAGGAAGAAGTCGAGCTAGAAGAAAAATCCCTGCTGCTACCATAGTGGCAGCGTGGATAAGAGCCGAAATAGGAGTCGGCCCCTCCATAGCATCAGGTAACCATACGTGAAGAGGGAATTGCGCAGATTTAGCAGCTGCACCAATAAATAATAAAGGAGCACAAAAAATAAGGAATAAAAGATTGATCTCATCATTATAGATCAAGTTATTAGATATTTCAAAAAAATCTTGAAATTCAAAACTTCCTATTATCCAATAAAAACTTAAAATTCCTAATAAGAGACCAAAATCTCCTACTCGATTAGTTACAAATGCTTTTTGACAAGCATTTGCTGCAACAGGCCTTGTAAACCAAAAGCCTATTAATAAATAGGAACACATTCCAATTAATTCCCAAAAAATATAAATTTGTATTAAATTAGAACTAATAACTAATCCCAACATGGAAGTACTAAAAAAACTCATATAAGTAAAAAATCTCAAATATCCTTGGTCATGAGACAAATAACTATCACTATATATAAGAACCATAATTCCAACACTAGAAATTAATATTAGCATAATAGAAGTAAGTGGATCGATTAAACATCCGAGTTCGAAAGAAAAATCATTATTAATGACCCAAGACCATATATATTGATATATAAAGCTCCTATTTATTTGTTGAATAGACAGATCAATCGACATAATCATGACTATACTTAGTAATAAAACACTTAGAAAAGACCAGATACGCCGAAGATTTTTCGTTGCTCTTGGAAAAAGTAGAAGGCCAACTCCTATTAATAGAGGAATGGGAAGTGGAACAAAAGGTATGATCCACGCATATTGATATGTATGTTCCATAAAAGAAGCCTTTTATTTTCAATTGGTTTCGATTCAACAGATCTTATCTTTTTCGAAGGGGTTAATAAGAAAAATCAAGTACACTAAGTCGATTAAGATTTTTTTCGAATTTTTTATTTCTACTTACTATAAGTCCTACGTCTTTGACAAATATTTTAACTCAAACCATTCAAAAAGTTACAATTCATCAAATAAAATAATAGATTAAGTTTCAGTTAGTCATAAAAAAATTACTTAGTTATAAAATAAAAAGATTTCAATAACAATTAGATTCGAAGCAATATTATTTTCTAATAAGATATATGGTCGACTTGATAATGCCTATGTTTTTTCGTTCGCATTCTTTTTCAAATAAATATATATAAATAGATTAAATAAAACAACTAGTTCTATTTCTGAATTAGTGAATTAGATAGGGGTGGAACTATGCATAAAGAGGTGTCTAAAATGGATAATACAAAGCTTTTGATCGAAACAGTGCCTCATAGAATTATGATTATTGGTCTGGTATGTTATATAGTTTTTAGAAAAAAGGGTCAAACTCGAATAACGTATGCCGTTGTCGTCATTGCCCTTCTATATTTATATTATTTCATTATTCTATGGGATAGAGTTATACATTAAAAAATAGATCGTTGATTTGACAATTTAAGATATTGTAAGATATTGATTATTTTTGACAATTTAAGATATTGTAAGATATTGATTATTAATGAAATGACTCAAATTTCGTTTCTGAATCTTTCTAGACTATAGAAAATTAATTAGTCATTTTCTTTTCTATTTCACGGAATGTTTTATTTGTAATATACATCTAATTTGAAGATATTGATTACTATTGATATACAACAAGCTCATATTTTTTTTCAGTACCTTTTCTTAATGATGAACAAGATCAAGTTGGTAGGGATTAAAATATCCCTTCATTTCTATGATCACGGATCCTAAAAGGCCCCTTGACTATTATGTATAAATGG--GTTTGAATCTATTTGTATAGATTAATAGGAGAGGGGCGCATTCAATATCTTCGTAAAAATACGAAGAATAGGGTTTTCTTTGGTGACATAAGATCGAATTGTACAAAAAATAAAAATTGGGGATAATTCAGTTTTGACTCAAATTTCTGATTAGTAATCAGGAAATCTCTCTAAAAGAATGAATTCTTTTTTTTTTTAAGAGAAAAATGGGTTTTTTAGATCTTTAGCACAGTACATAGATTCTGGATCGATTCAGAATTAAATAATATCTTCGATACCTTTTTATTTTATTTGTTTTCGACTTAGAACTTTTTTTTATAGTAAAAAAAAATTCCCTTTGAATAATAGATGTCTTTCACATCCAACTCGAATAATGAGTAACCTTTGTATTTTAAAATGGGAGTTCCAAAAAAACGTACCTCTATCTCAAAAAAGCGTATTCGTAAAAATATTTGGAAACGGAAAGGATATTGGGCAGCCTTAAAAGCTTTTTCGTTGGGGAAATGTCTTTCGACCGGAAATTCCAAAAGTTTTTGTGTGGGACAAAAAAATTCGACCACAAATGCAAAAGGTTTTTTTGTGCGACAAAGAAATAAGTAATCAAAAGTTGTAATAATCTGAATCGACTTGACTCAAAAAGTTTAAAGTTTTGGAATTTCATTTCGAATAGAAAATTCAAAATTTCCATTACCTACTGTTTTGGACTAATCAATATGAAATTCAATTCTCCTCGCTCTTATGATTTGTAGAATTAAGAACTCTTCTGTTTACTGAATTCTAAAAAAAAACTTTTCTTCGAAAAAACAATAAAGAAATGAATCATTAAAAAATGAAAATGAGAAAGGACATTTTTTTAGTTCTATCCCTGGATAGGGGGTAGAACTATCCAGTTACAACAATTCAATCCCAGAAGATCATAAACTAGACAAAAGGTTGAAATTAAGTAAAACGGATCCCGTATAAACGAAAATAATGAACCTTCAAATCCCTATGAATTATTATTCATCAATTTGAATCTTTCCTTAAAAATACTAGATTGAGTTTACTTCTTCAATTTCGACGATTGAATATGAATAGGATATTATCTGTTTTAGCAAGCCGCCATGGTGAAATCGGTAGACACGCTGCTCTTAGGAAGCAGTGCTAGAGCATCTCGGTTCGAGTCCGAGTGGCGGCATGCCATCTTCTAAAAAAGATAGAATAGATCCTATAATGAATTCAATTTATGATTTGTATCCCTGTATCCCGTAATTAAGGGATTCCTTTATTTTTTTTTTTATGATATTTTTAACTTTCGAACATATATTAACTCATATTTCTTTTTCAATCGTTTCAATTGTAATTACAATTCATTTAATAACCTTATTAGTCGATGAAATCGTAAAACTATATGATTCGTCAGAGAAGGGCCTGATAGCTACTTTTTTCTGTATAACAGGATTATTAGTCACTCGTTGGATTTATTCGGGGCATTTCCCATTAAGTAATTTATATGAATCACTAATCTTCCTTTCATGGACTTTCTCCATTATTCATATCGTTCCGTATTTCAAAAAAAAAAATGATTTCAGTGCAATAACCGCGCCAAGTGTTATTTTTACACAAGGCTTTACTACTTCGGGTCTTTTAACTGAAATACATCAATCCGGAATATTAGTACCTGCTCTCCAATCCGAGTGGTTAATAATGCACGTAAGTATGATGGTATTGGCTTATGGAGCTCTCTTATGCGGATCATTAGTATCCGTAGCCCTTCTAGTCATTACATTTCGAAAAGACATAAAGATTTTTTATAAAAGCAATCGTTTAGTAAATGACTCTTTTTCCTTTGACGAAATCCAATACATGAATGAAAGAAGCAATGTTTTTGGAAATACTTATTTATTTTCTGCTAAGAATTATTACAGGTCCCAATTGATTCAACAATTGGATCATTGGAGTTATCGTCTTATTAGTATAGGGTTTATCTTTTTAACCATAGGTCTTCTTTCGGGAGCAGTATGGGCTAATGAAGCATGGGGATCATATTGGAATTGGGACCCAAAGGAAAGTTGGGCATTTATTACTTGGACCGTATTCGCGATTTATTTACATACTCGAACAAATACAAAAGGGCTCCCGGGACATTCTGCAATTGTGGCTTCTCTAGGCTTTATTATAATTTGGATATGCTATTTTGGGGTCAATCTTTTAGGAATCGGGCTACATAGTTATGGTTCATTTCCATTAACGTCTAAGTGAATTCAAGAAAGTCTTTGACGAATCTAACCACAAAATAGCAGGTATATAAAAAAATAGCAGGTATATAAAAAAACTTCGTGTAAGTCGGCGAGAACCATTTGAATCAAGTATTGGAGTGATTCACATGGTTCTCAGAAAGACCAAACATATCTGGTTTAAATATTTTTTCCTTAATTTAAGAGAAGAAAAAAAGACTTCTTTTTTTGATTGTACAACAAACAATTTACAAAAATCATAGGATTCATTTTTATTTATTCATGAAAACTATTTAGAAAAAAAATTAGAGAGAATAACTTCGACCTTGTCAACGGATAATGAAAAAACAAAATCAGGGTAAATACCAATACCTATTACCGGTAAAAAAATAGAGATCGAAACAAATAATTCTCGCGGTCCAGAATCAAAAAAAGAAGAGTTTGGAACATTAAATAACTTGTATCCATAGAACATCTGGCGTAACATAGATAATAAATAAATAGGAGTTAATATCATTCCAATTGCCATTACAAAAGTAATTAGTATTTTTGGCATTAAAAGATATTTTTGGCTGGTAATTATTCCAAAAAAGATTGTTAATTCTGTAACAAAACCACTCATACCCGGTAACGCAAGAGAAGCCATTGAAAAGCTAATGAACATCGTGAATATTTTTGGCATTGGGATAGCTATTCCGCCTATTTCGTCGAGATAAGCAAGACGGATTCTATCATAACTCGTTCCTGCCAAGAAAAAAAGTGCAGCACCAATAAAGCCATGAGAGATTATTTGTAAAATGGCTCCGTTGAGTCCTGTATCAGTTATAGAAGCAATTCCTATAATAAGAAAACCCATATGAGATACAGAGGAATATGCTATTCTTTTTTTTAAATTACGTTGACCAGGAGATGTTGAAGCTGCATAGATTATTTGCATTGTGCCTACTATCATTAACCAAGGAGAAAATATAGAATGTGCGTGCGGTAATAATTCCATATTGACCCGAACCAACCCATACGCTCCCATTTTTAATAAGATTCCAGCTAGAAGCATACAAGTACTGTAATGCGCTTCTCCATGGGTATCTGGTAACCATGTATGTAAGGGTATAATCGGCAATTTGACAGCAAAAGCAATAAAAAATCCAATATAGAATATTATTTCCAATGCCGCAGGATACGATTGATTGGCTAATGTTTCAAAATGGAATGTTGGTTCATTATAACTATATAAACCGACACCCAGAACTCCGATTAAGAGAAAAACAGAACCTCCCGCAGTGTATAAAATAAATTTTGTAGCAGAATAGAGACGTTTCTTTCCTCCCCACATGGATAAAAGTAAATAAACGGGAATTAATTCGAACTCCCACATGATGAAAAAGAGTAAAAGGTCGCGAGAAGAAAATGATCCTATTTGACCACTGTACATTGCTAACATCAGGAAATGGAATAATCGAGAATCTCGAGTAACTGGCCAAGCCGCTAAAGTTGCTAAAGTAGTGACGAATCCCGTCAGTAAAATGGGTCCTATCGAGAGTCCATCTATTCCTAATCTCCAGTGGAAATAAAAAAAATGGATCCATTTATAATCTTCGACTAGTTGGATTAATGGATCGTCCGATTTAAAATGATAACAGAATGCATAGGTCGTTAGAAGGAGTTCTAGTATACATGTAGATAAAGTATACCAACGAATTGCCCGATTTCCTCTATGGGGAAGAAAGACAATTAAAAAACCCGCAAATATTGGCAAAACTACAATTATTGTTAACCAAGGAAAAAAATTCGTAGTAAAGACAAGATACACTTAGACCAGAAAAACCCGTACTCGAAAAAATAAAAATATGTTATTCTCGAGCACGGGTTTTTTTCGATAAAAAAATCAAAAAAATTCAAGTGGAGTTTTCTGGAACATATCAATAAGCTAGACCCATGCTGCGAGTTGTTTCATGCCATAAATAAACTCGAACACTCAAGAAATCCGTTGGACAGGCAGATTCACATCTCTTACAACCGACACAATCCTCTGTTCTTGGAGCAGAAGCAATTTGTTTAGCTTTACACCCGTCCCAAGGTATCATTTCTAATACATCTGTGGGGCAGGCTCGGACACATTGAGTACACCCTATACATGTATCATAAATTTTTACTGAATGTGACATTGGGTCTATACATTTTTGAATGTGATAAATTTTCGATCTAGTAAACTTAATAAATGAATCATATTTAGTTACTAGACGAATCAATGCGTTACGAGAATTTTTTCGAATCAATCTATTTCAGGATTGACTTAGGAGAGAGGGCCAAGATACTTTGATTTTTTATGTTTTTGTAAACATCATCATATCTTACGCGGCAAATAGACTAATTGGAATTAATTGATGAATATTAGAATTTATATAAATGCTATTTATTCAACAAATTTGATTGGTTAATACGAGTTGATTTTCTGTTACGACAAATTGAGGAAACAATAGCCAGTCCAATAGCCGCTTCAGCGGCTGCAATTGCTATAACAAAAATTGAGAAAATAGCTCCTTTTAATTGACGATTATCAAAAAAATCAGAAAATGTTACAAAATTGATATTAACTGCATTCAATATAAGTTCAAGACACATAAGGGCTCGAACCATATTTCGACTCGTGATCAATCCATAAATGCCGATAGAAAATAAATAAGCACTCAAAACAAGTACATGTTCCAGCATCATTAACCAACTCCTTATGAATCTCAATTCATTTCAATATGAACAACAATTCAACTGATTACATTGACTAAAACTGACTAAATAAGTACGGAACAAAAGAATAGATTGGTAATAGATGGAACTAAAAACATTTTGATTTTAGACATGAATTCAAATAGAATGGAAGAGAAAGGAATTTGATAATCTAGAACAAAGTTTGATTTGGATTTCTCGTTCTAAAGATTTAGTATTGACGAGCTACAGTGATTGCACCTATTAAAGCAATTAAAAGAATTATTGAAATGAGCTCAAATGGAAGAAAAAAATCTGTTGATAAATGAATACCAATTTGTTGACTATTACTTATCAAATCTTGCTCTAGAATCTGGTTGGATCTTGTAGCCCAAATAATCCCGTACCATGACGTATCTAGAATAGTAGTAATTAGTGAAAAAAAAATACTTGTACAAACCAGCGAAGTAATTCCATCTCCAACGGTCCAAAGATAAAAATCTTTGGAATATTCTGAACCATTCATGAACATCACAGCAAATATGATTAAAACATTTAGAGCTCCTACATAAATAAGGATCTGCGCAGCAGCTACAAAATGGGAGTTCGATAGAATATAAAATAAGGATATAGAAAAAAAAACCAATCCCAATGAAAAGGCAGAATAAATTGGATTGGGAAGTAATATCACTCCTAGACTTCCTAATATAAGACCCAATCCCAGGAAGACTAAAAGAAAATCATGTATTGGTCCAGATAAATCCATTATATGTAAACTAAGAAATAAATAAATCGAAATATCATGACTTTGTTGATCTGAACAGGAAAAAAGAAGTGACTTTCTTTTTTTATGAATTGCATTTTTGACAAGTATGGATTATTGAAAAGAATAAGACATGGATTTGGATATTTCCCTTCAACCCCGCAATATTACTTATTCGACATGAATAGTTGAAGGAAATTCTCCGAAGAGAAAATGGATTATGGGAGTGTCTGACTTGAACGATTGATTGGTCCGTGCAGATAGATGCCTTTATCTATATCTGCCGCATTGGAATTAATAATCAAATGTGTCTTTGTTCCAACCACCGTGTAAGCGCCATACAAAGGATAGGCTGGTTCACTTGAAGAGAATCTATGATCCGATCCGAATCATGTCGTACATGAGCCGGCTCCGTCAGATCCAGTCGAATAAGTGAAATAGATAAAGGTTGATCTATTTCACTTATTTTCATTTTAATATTCGTCATCCCACCGTAGTTCATTTGTATAACAGGTACGTGCCCAATCGATAAAGTGTTTGAACATTTTCAGGAAGAAAAGCATTCTTATAATATGACCAATGAACCAACCAGCAAAACTACTTCTTACAAATAGTAGCTTGTTCGCCTTGTCTTTAAGATAGCTGTTGACTAATGGGAGGATCATTGAATCCGGTGGAATGTACGGGTTGTATAATTGCACAAAAAAAGTCAGCATAAATTCCAATTGAAGGAAGAAGAGGCGCCTTCCCACTATCATTGCGTTTTCTTTAGGATACAAAAACCGCCAGTTGCGCAAAGTTGTTAGACTGGTCCATAAGAGCTGAACCAATAAAAATGCCAGAAAGAACAAGAACATTTTTATGCGATGAGGTTGAACCAATCCTTCATAGAGCGGCCTATTATAGACCGATGTGAACATCACGAATTGTCCCGTAACAAAACCAGCCATTGCTGCTACCCGTCTCCGGTTGTCTTCTGTCAAGAAGCTGGGGCCAACGAAGAGATAGCAGTGCAGAGCTATGGTGGGTATGGTCATAAATCCACAAAAGAGTCCCGCTCCAATCACTGAATTGAGTATTTTGTTCACTAGGAACAGTAAAAATGCTTTCATTTGCATATGGAATCTCCTTAATATTGGAGGTTCGTGCAGATAGATGCCTTTATCTATCTGACGCAGTGGAATTAATACCCACTGTATATTTTTCCTCCTTTCTTATAAGTGGAATAGTTTTTCTATTTCTATACGATATATATTAACTCGATTATCTCAGTCATTTTTTTGACGCCTTTTTTTGTTCGATTCCATGAACGGATTCATTTCATTATGGATGAATAAGTCTTGATGCTTTATTCCATTGCCTTTTATGATGAGACGAATTCAAAACTGTTCGAATTGTGTAATCGCCAATTATTGACAGTGGTAAACGACCCAAAGCAATTTGATTATAATTCAATTCGTGACGATCATAAGTAGAAAGTTCATATTCTTCAGTCATTGATAAACAATTTGTTGGACAATACTCAACGCAATTGCCGCAAAATATACAGATTCCGAAATCAATGCTGTAATTAAGCAACCGTTTCTTTTGAATATCGGTTTCCAATTTCCAATCAACAACGGGTAGATCTATAGGACATACACGAACACAGACTTCACAAGCAATGCATTTATCAAATTCAAAGTGGATTCGACCCCGGAATCGCTCGGATGTGATTAATTTTTCATAAGGGTATTGAATAGTTACAGGGAAACGATTGACGTGGGATAAGGTAATCATGAAACTTTGACCAATGTACCTTGCAGTTTGTACTGTTTGTTGACCGTAATTCATGAACCCAGTTACCATAGGGAACATATTGTAAATATCTATAAAAATTTTTTCTATTTCTTTCTTTCTCTTGTTTGATGTGATGTTTGAGACAAATCGTGAATATAAAATAGAATATAGTATTTCTTTACAGCGAAAGAAGTTGGGAAGAGGTTGTTAATAATAGATTACCTAGAGAAATAGGTAAAAGAAATTTCCATCCAAGATTTAATAGTTGGTCCATTCTCAGCCTTGGTAAAGTCCATCTTGTTGTGATAGAAATGAACAAGAACAAATAAGTTTTAGCTAATGTAATAAAGATACCCATTATTGTTCCAAAGACTCTTCTTGCTTTATTTATTTCAAAAAGCTCAGGAACGAATATGTACGGAATAGAAAGATTCCAACCGCCCAAGTAAAGAACTGTTACAAATAATGAAGAAACTAGTAGATTTAAATACGAAGCAATGTAAAATAAACCAAATTTGATACCCGAATATTCAGTTTGATAACCTGCTACTAATTCTTCTTCTGCTTCTGGTAAATCAAAAGGTAATCTCTCACACTCGGCTAAGGAAGAAATTAGAAAAATGATAAACCCTATAGGTTGACGCCACAAATTCCATCCCCAAAAACCATATTTTGATTGCGCTTCAACTATATCAACGGTACTTGAACTGTTAGATAATCATAGTCGGCGATAACATCACTGATACCATCTCTATTACAGAACCGTACATGAGATTTTCACCTCATACGGCTCCTCGCGGGTCCCAAATAAATTTTAGGATCTGTTCGATATTTTTTTTTTTATTTTGATCTCTTTGTAGTATAAATAAAGTCAAAATCTATCGTAAGGTCCCGAATTCGACCAATGGAATTCTGTCTGCTCTCTTTTTAATAATTAATAAAAAAGAAAAGTGCTTCGGAATTGATCTAATTTTTTTTTTCGAATTTTTTTCTTTGTTTAGTAATAACTTAATCTTTGATTTAAATGTTTTTTGTAGTAATTAATAGATATGTCAACCTATCATTTTTGATTACAAAAATTAGACATTACATTAGTTCATGAATCAGGACAAAAATTCTATCTCTCTAAAGTTGGATATAAAAAAGAAAAAATAAAAAGCTCTCCCTTTTTTTTGTATTCCATTCTTTCTAGTTGATTTTTTGCGTTCCTATTCTCCTTTCTCAGAAAAGGGGAGACTTAAAAAAGGTAAAAGATTCTTTCGTTCCTGATAGTTATTTATTTAATCGGTGGATAGTAGCATACTCTGGATCGAAATCGTGGGGAGTACTGCTTGATAATTTCTACTAATTTAAAGCCCCAATTCGAATTCTTTTTATGTAGAAATATCCAGTTGGCTAACTTTCCAAATTTCCATTACTAATCCTTTTTGTATCTTCGTGTTCCTAACCATCCACTCTTTTTGATGAATCCTCTGTTATGGTAATACAGATATGCTAATACAAATATGGTAATAGATAGTCAAAACTCCATACCATAGAGTTGATCTTTTAAACCCGCTTCAAGTCATGATGATTAATCAATCAATCTTGGGGTAAACAGTCTATATTGTTTATGTTTACTTTTCACTTAACTCTTGTACATAGGAAATGAGACTCAATCTTTTTACTGCGAATTTATAAGTCGTTTTCTTTCACTCATATAACTATCTGGTTTAGTTCATCAACCCGAATGATGAATAAAAAAATGAAAATAGAATATTGAATTCATTTCACTTCTGTCAAAAGGGAAATAAGAGAAAGTTTATCTTTCAGCGAATCACACGTAGAGATATTGATAAGACACATAAAGTTAATGGTATTTCATAACTAATTGATTGAGCAGCAGCCCGTAGACCACCTAAAAAGGAATATTTATTATTTGATCCATATCCTGACATAAGAAGTCCAACGGGAGCAATGCTTGAAACGGCAATCCATAAAAAAACACCGATACTGAGATCGGCTAAAATAAGACGATAACTAAAAGGAATTACTGAATAACTTAATAAAATGGATATAACTGCTACGGATGGCCCAATCCTGAATAAACGAGTATCTCCTCGAGATGGAAGAAGATTCTCTTTGAAAATCAATTTTGTCCCATCTGCTAGAGCTTGAAGAATTCCCAAAGGGCCAGCGTATTCAGGGCCAATACGTTGTTGTATCCCTGCGGATATTTCTCTTTCTAACCAAACAATTACTAAGACACCTATTGTGATTCCTAATACAAGAGTCAAAATAGGAACAAACATCCATATGATCCCATAGACTTCTTTTAAGGATTCCAATCTAGAAAAAGAATTGATAGCTTGTACTTTTGTTGTATTAATAATCATTTCAACGATCAACTTCTCCCATAATGATATCTATGCTACCAAGTATCGTCAGAATATCAGCCAATTTCATTCTTTTAACTAATTGAGGAAGAACTTGCAAATTGACAAAACCCGGCGGTCGAATTTTCCATCTCCAAGGAAAAACATTCTGATCTCCTATCAAATAAATGCCCAATTCTCCTTTTGGAGCTTCAACTCTTACATAAAGTTCTTGCTTCGAAAATTCAAAAGTTGGAGAAGGTTTTTTACTAATGAATCGATATTCAAAATCATTCCATTCGGCATTGCTTACTCTATCAAAGCGCCGGATTTCTAAATTCTCATAGGGTCCTCCCGGAATTCCTTCCAGAGCCTGTTGAATAATTTTTATAGATTCTGTCATTTCACCGATTCGTACTAAATAACGAGCTAATGAATCCCCTTCTTTTTGCCATTTGACTTCCCAGTCAAATTCGTCATAACACTCATAATGATCAACTTTACGAAGATCCCATTGTATTCCGGAAGCTCGTAGCATTGGTCCTGATAAACCCCAATTTATTGCTTCCTCTCCACCAATAACACCTGCCCCTTCAACTCGTTCTAAAAAAATAGGATTCCGTGTAATAAGCTTTTGATATTCAGCAACCCCTCTTAAAAAATAATCGCAAAAATCCAAACATTTATCTATCCAGCCATGAGGTAGATCCGCAGCTATTCCTCCAATACGAAAATAATTATGCATCATTCGCATACCGGTGGCAGCTTCGAATAAGTCATATATCAATTCTCTTTCGCGAAAAATATAGAAGAAGGGAGTTTGTGTCCCAATATCTGCCATAAAAGGTCCAAGCCATAATAAATGAGAAGCTATACGACTCAATTCCAAGATAATTACTCTGATATAGCTCGCCCGTTTAGGTACTTGAATATTTCCCAACTGCTCTGGTGCATTTATGGTTATGGCTTCTGTAAACATAGTAGCTAAATAATCCCAACGTGTTACATAAGGCAAATATTGTATAATTGTTCGGTTTTCTGCAATTTTTTCCATCCCTCTGTGTAAATAACCCAATATTGGTTCACAGTCAATAACATCTTCACCATCTAGAGTAACGATGAGTCGAAGAACGCCATGCATTGATGGGTGGTGAGGACCCATATTTACTATCATGAGATTTTTTCTTGTAACTGGTGCGGTCATAGGTTTTTCCCGATTCATTCTTCCATGAATTACTGAAAGCGAAAAGAGGTTTATCAAAATTTAAGTGAATAATTCTAAAATACTTTTCAAATTAACGGCTTTTTTTTCTCTCGAATATTCAACTGACCTATTAATTCTGTGTACCGTACTTGATTTTTTTTTGACAAATAAGCTAGCAGACGTTGACGTTTTCCCACAATTTTTCGCAGACCTCTCTGAGATGAATAGTCTTTTTTGTGCAATTTCAGATGTAAGGAAAGTCTTTCTATCTTATTGGTAAAACTGAATACTTGAAATTCAACAGATCCCTGGTTTTCTTCCTTTTCTTTTTGTGAAATAACGGAAATAAATGAATTTTTTACCATAAAAGACCGCCCTTTTTTTTTACAAATATGAATTTTGTAATAATAATGTATTTAATCGATTATTGAACCCTATAGAATTAAGAGAAAATTAAGAGAATAGAATGTTCTTAGAATAAATAATATTGTATAAATTATACAATATTATTTATTATATTATAAGATTTTTTTAAATTATTTAATTATTCGGTTCGGATTATCTTCTAAACCTTACTATGAACGATATGATAAAGTATAGCACTAACAGAAACCTTATTGCCTTACTCGCTACACACGACGACGGCTTGATGAATACGCTGTCATCGAAACCGAAATAAGGGGGGTGTACCCTATCCAGAAAATCCTCAAAATCGCTATTTACATAATCCGACCAACCCAACCATTAACCTTCTCTTCATCTTCGTCATCTTCTTCACCCTCTTCATCCAGAAAATCCTCAAAATCGCTATTTACATGATCCGACCAATCATTAACCTTCTCTTCATCTTCGTCATCTTCTTTACCCTCTTCATCCAGAAAATCCTCAAAATCTAGATTTCATAATCCGACCAATCATTCCCCTTCTTTTCATCTTTGTCATATTTTTCTTTTTCGGATAAAAGCAGATTTTTCAACTTCCTGAAATCCTGAAGGAAATCATCCACAAATTGGAAAAGACTATCCCGCAAAAATTCTGGACAATTACTAGCCTTGTCGGAATTGGAATACTCGTCGGAATTGTCATCCTCTAGAAAAATAGAAAAATAAATATCAAAATATTGGAAAAGACCATCCCGCAAAAATTCTAGAAATTCTCGCCAAGTACTAGCCTCGTCGAAATTGTAATACTTGGCGAAATTGTCATCCTCTAGAAAAATATCAATATCAATAGAATCGCGGAGAATATAATCGATAAGATCCTGTAGGCCCGACTCGACAAGACAACGATCTAGAGTTAGACCTGATATTTGCGAGTCGACGAATCTATTCCTACGAGGATCATTTTTTAGAGAAGAAAATAAAAATTGCACAGAATTCCGAAAATCTGTCTTTGCATTAGAATCCGAATATTCCATATTTATTAGATGAAAAAATGGAATTTTCACAGAATACAGAAACCCTGTCTCCGGATGACTGTGCGCCTGTCTTTCCGCTTCTTTTTTGGCTTCTTTTCTTCTTTCCGATGACAAACCATTTTTAACCTTCATGGAATCCTGCAAGAAAAAATCCAAAAATAGCAAAATACAAGGGAGAGCCCTTGTCTTTGAATAAGACGGAATAACACCGTCCTCTATAAGATCCTTTAGATCCTAAATTTTCTTTTCGAGGAATGCATTGATACGATTAGTATCGTTGATATACTTTTGGATATACTTTTGAAACTCCTTGCTTTGAAAAGAGTCGCTATCATTTTCAAAATCATCCCCAACCTGGATCCTCCATTTTTTCTGTTTTTGTAACTGGACATAGATCTGATCCAAACGGGTTCAAGTCTTTCATATTTACCAAAACATATATGATTCCCTAGATAACATACGCCCTTCATTCTTATCGTTTCTTCTTTATAAATAGATAGAACCATCAGAGGGTCTCCTTTTTTTTAAGTTTTAGGAGTAGTGCCAGTACTCCTGCTTGTTTAGAAAAAGAAAACGGATCCACAAAAATTAATAATATTATTAATATATAATATTAGATAAAAAATGGCAGTATTGTCAAGCGGACGATCTAGCCAGAATCTTTTTTCCATGGATTCGAATTCTGTCTATTCTATCTATTATATTCTATTTATTTCGAATATTTTTTCTATTTCTTTCTATACGGAAATTCGCAGATAGATTATCGATCTGACGCAGTGGAATGAATAGCCACTGTCTATTTTTCCTCCTTTCTTATAAGTGGAATCGTTTTCTATACGATATATATTAACTCGATTATCTCAGTCATTTTTTTGATGACTTTTTTTTGTTCGATTCGCTGCCATTCCAGTCGAATAAGTGAAATAGAGAATAAGTGAAATAGAGAATAAGTGAAATAGATAAAGGTTGATCTATTTCACTTATTTTCATTTTCATCTTCGTCATCAGATTCAAAAAAGTTCTTTCTTACCCAAATGATTATGATCAATATGAATTCCAACAACTTCATGAAGAAAATCAGGAAGAAAATGTGCCCAACTAACCAACCAGCCAAACTACTTCTTACAAATAAGATCTTCTTTTCGTTGTCGTTGTTATAGCGAGAGAGACAAAAGTTGACTAATCCGGGGATCATTGAATCAGGTTCAAGGTACGGGTTGCATAATTGCACAAAGAAATTAATAATAAATTCCAATTGAAGGCGGAGCACGTACTTTCTTTTAGTGATAAGATCGTGAGGATCCAAAAAGCGCCTGTTGCGCAAAGTTTTTCGACTAGTCCAGAAGAGTTGAACGAAGAATGAGCCTAGAAATAGCATAATGATGCTATGAGGTTGAACCAATCCTTCATGGAGCGGCCTATTGTAGATCGATGTGAACATCACGAACTGTCCCGTAACAAAACCAGTCATTGCTGCTACCCGTCTCTGGTTGTCTTTTATGAAGAACTGTTTGTCTTTTATGAAGAAACTGGCTACAACGAAGAAATAGCCGAGACCTACGGTGGCTGTGGTCATAAATCCACAAAAGAGTCCACCTCCAATCACTGAATTGAGTATTTTGTTCACTAGCAAGAGTAAAAATTCTTTCATTTTCATAGGAATCCTCCTTTTTCTTTTTATTGAATCCAGTTTTATGAGTAGGGCCACTCCTACTTGTTTAGAAAAATAAAACGGATCCACAAAAATTAATAATATTATTTATATATATATATAGATAAAAAATGGTAGTATTGTCAAGCGGACGATCTAGCCAGAATCTTTTTTCCATGGATTCGAATTCTGTCTATTCTATCTATTATATTCTATTTATTTCGAATATTTTTTCTATTTCTTTCTATACGGAAATTCGCAGATAGATTATCGATCTGACGCAGTGGAATGAATAGCCACTGTCTATTTTTCCTCCTTTCTTATAAGTGGAATCGTTTTCTATACGATATATATTAACTCGATTATCTCAGTCATTTTTTTGATGACTTTTTTTTGTTCGATTCGCTGCGATTCCAGTCGAATAAGTGAAATAGAGAATAAGTGAAATAGATAAAGGTTGATCTATTTCACTTATTTTCATTTTAATATTCATCGTCCCACCGTATTTCATTTGTATAACAGGTACGTGCCCAATCGATAAAGTGTTTGAACATTTTCAGGAACAAAAGCATTCTTATAATATGACCGATGAACCAACCAGCAAAACTACTTCTTACAAATAGTAGCTTGTTCGCCTTGTCTTTAAGATAGCTGTTGACTAATGGGAGGATCATTGAATCCGGTGGAATGTACGGGTTGTACAATTGCACAAAGAAAGTTATCAAAAATTCCAATTGAAGGAAGAAGAGGCGCCTTCCCACTATCATTGCGTTTTCTTTAGGATACAAAAACCGCCAGTTGCGCAAAGTTGTTAGACTGGTCCATAAGAGCTGAACCAATAAAAATGCCAGAAAGAACAAGAACATTTTTATGCGATGAGATTGAACCAATCCTTCATAGAGCGGCTTATTATAGACCGATGTGAACATCACGAATTGTCCCGTAACAAAACCAGCCATTGCCGCTACCCGTCTCTGGTTGTCTTCTGTCAAGAAGCTGGGGCCAACGAAGAGATAGCAGTGCAGAGCTATGGTGGGTATGGTCATAAATCCACAAAAGAGTCCCGCTCCAATCACTGAATTGAGTATTTTTTCGAGTATCTTACGCAAAAAGGATGACCCTACGACTGCCATTTTTCCCACGAATAGGACGAATAGGAATAGGAATAGAGCTAGTAATAGCTCTATTCCGCGTGCAATCATTGAATCGGAATTATGGATTTTGTTCAATAGGTTAAGGAATTGCACAAACAATGCTTGCATTTTCATCGCCAATCGCCTTAGAAAAATAAGAAAATAGATCTGGGCAAGCATGATAACCAGCTCGCTTTCTTTCTTTCGTAGCAAAAATACATAACATAGCAGAATCATTATTACGAGACCAAAAATGAGTACCATGACTAGGAATTTTCTTTGGATCATAGCAATCCTCCTCTCCTTATTGAATCCAGTTTTATGAGTAGGGCCACTCCTACTTGTTTAGAAAAATAAAACGGATCCACAAAAATTAATAATATTATTTATATATATATATAGATAAAAAATGGTAGTATTGTCAAGCGGACGATCTAGCCAGAATCTTTTTTCCATGGATTCGAATTCTGTCTATTCTATCTATTATATTCTATTTATTTCGAATATTTTTTCTATTTCTTTCTATACGGAAATTCGCAGATAGATTATCGATCTGACGCAGTGGAATGAATAGCCACTGTCTATTTTTCCTCCTTTCTTATAAGTGGAATCGTTTTCTATACGATATATATTAACTCGATTATCTCAGTCATTTTTTTGATGACTTTTTTTTGTTCGATTCGCTGCCATTCCAGTCGAATAAGTGAAATAGATCAACCTTTATCTATTTCACTTATTTATTAATTTATTATCTATTTCACTTATTTAATTTAATTTCACTTATTTATTATCTATTTCACTTATTTATTAATTTATTATCTATTTCACTTTCACTTATTTATTAATTTATTATCTATTTCACTTTCACTTATTTATTAATTTATTATCTATTTCACTTATTTAATTTAATTGAACTTAAGATTCAAAAAAGTTATTTCTTACCCAAATGATTATGATCTCTATGAATTCCAACAACTTCATCAATAAAATCATGAAGAAAATCATGAAAAAATGTGCCCAATTAACCAACCAGCCAAACTACTTATTACAAATACAATCTTCTTTTCGTTGTCGTTGTTATAGCGAGAGAGACAAAAGTTGACTAATCCGGGGATCATTGAATCGGAATTGTGGATTTTGTTCAATAGGTTAAGGAATTGCACAAACAATGCTTGCATTTTCATCGCCAATCGCCTTAGAAAAATAAGGAAATAGATCTGGGCAAGCATGATAACCAGCTCGCTTTCTTTCTTTCGTAGCAAAAATACATAACATAGCAGAATCATTATTACGAGACCAAAAATGAGTACCATGACTAGGAATTTGCTTTGGATCATAGGAATCCTCCTTATTGAATCAAGTTTTATGAGTAGCGCCACTCCTACTTGTTTAGAAAAAGAAAACGGATCCACAAAAATAACGAATTATTTACTTGTAGATAAATACAAAATGGCACTATTGTCAAGTCGACGATCTCTTTTTTAATGTATAGCTCTATCCCATAGAATAACGAAATAATATAGAAGGGCAATCATGACAACGGTATCCGTTATTCTAGTTCGACCCTTTTTTCGAAAAAATACAAAACATACAAGAGCAATAATCAGAATTCTATGGGGCACTTTTGCGATCAAAAACTTAAGAAAGAAAGGTAGAAGGACTTTTATGTATATTTTTTAAGTGAAAAATCTTATAAAAACATATAATTTACGCATTAATTAATATTAATTGAATATACCTTCCTTTTAATATTTGCTAAATCTTTTTTAGTGATTCGAATCTTTTAGGATTCGAACTTGTTTTATTATTTTTATTCCATTTATTTCTGCAGTCATTTTTTGTTTCGCTTTTTGTAATTATTTCTATGTGATTTCTGATTGGGCTTGTTCTATCATTCATATTTTTTTCTATCGGAGATTCAATAATTATCTCATGGAGGTTTATAGAATCGTTTTCTTTTTTAGTTTCACTTGATTTATATCTTTCTATCAATTTATCTCTAAATAATAAATCTATCAATCTATCTCTAAATAATAAGAGTTTGCTTTTTTTCTTTTTAAAACGGGAATGACTTTCATAATCTTTTTGATAGTCCTTTTTATTGTTTTTTTTGAGATTTTTATAAAGAATTTTGTTCCTTCTTTTAAAACTTTGAAACCTTTTCGAATTCCCAAATATCGTTTTTCCTTTTTCTCATTTTTTTATTGAGTTCCCTAAAAATGGGTTTAAAAAAGAGAACTTTTGGCCTGCGCATAGCAACAAAGGGACGTTCAGATTCCAGTCCAACAACTAAAAAAAGGATCTTTTTCTTTTAGTCTTTTATTTGTTACTTTTTCCCTTTCTTTCTACGAGTTGTTCATTTAATCCATTTCATCCATTTTGGTCTTTTCTTTGTCACTTTTTATCTTTGCTTTTTTCGTTTTTTCAATAGCCCTTTTCATTGCTTTTCGAAATGGAACTCTATGTTTTAATTGTACGGCTATATATTGTGCAAGAATAATAGGGTTTCCATAAGGTTTTGCAATTCTTGTAGTAGTAATGTTGAGTTTTCGATTTACACAATGAAATTCTTTTTTTAGATTCATTTGTAATGCTGCCATTGGACTTTCTTTTAATACTATTGGGAATGCCAGATAGATTCGGACCTTGATTAGATCGATTGTTTTTTGAATCTCTATACGTGCAATTCCCGAGAGGTCAGAGTCGATTCTCCTATTCTTTTGTACATTCTTTTGTCTATTTTTTTGTACATAATTTTGAATAGAATCTCGTATTTTTTGATCTTCTTCTAGACCTTCGGAATAGTTTTTTGGTTGTGCAAACCAAAGGGAATGATGATCTTGCGTTGTACCCAGTCTGAAACCAAGTGGATTTATTTTTTGTCCCATACTCCCCCACTACTATCCATATCATGATATATCCTATTTGTATCCTTATTTTTCCATCTAGGTTTTTTTAACCATGCGATAGTCTCTATATATTCATCTAAAGATATATTTTTCACTACAATACTTATATGACAAGTAGGTCTTTTTATCGGATAACTACGTCCTCTAGCTCGAGGTTTAAATTTCTTCACGGCAGTACCCTCGTTGACTTCGGCTTTACTAATTTTGATGATTTTTAAACTTTCCCTATAAAGAGATAGACTCGAAACGACATCTGTTATGTCAACGACATCAAAGGGATATTAAATGAATGGAATTGGGCTAGGGATGGAATATAATGAAATAGAGCCACTTTGAGGTTGCCTATGAAATGAAGCGTGGAAGGGAGCCACTACGAAGACGAAGAAGTTCCGAGAGTTACGAAGGAAGCTTCGAGCTCATATTGGTCATGGGTTGAGAACGGGAATTGAACTCTATGAGATCTAATCTGCCGTTGTTCCTCAGTAGCTCAGTGGTAGAGCGGTCGGCTGTTAACTGATTGGTCGTAGGTTCGAATCCTACTTGGGGAGATTTGATTCATTGTGAATTCTTTAATTCAGAATGAAAGAGCTCGCTTTGACCGTTAAGAGTCGGTAATCCCTTCCCTGTCTTTGTTTCTATTGCATTCTATCTCATCGTATCACATTCTGTTTAAGAATTATCGGATGTACTAGTAGCGCATCAAAGATGCAGTCATCGATTCTCCCGAGAGGCCACAATTACCGCGAGCAAACATATTAATTATTAATGACGAGGAAGACATTTTTGTTATGCTACTAATACTTGTACTTGCTCTGCTATTCTGCCCCAGCCTGGCTGAGGAAGAGTTATGGGGCGTAAAACAAAAAACGCGGATGGGCCGGGGAGACTTTGTTTAAAGATTCTAAACATTAACGAAAAATAAGAAATCAAAAGAACAAGTAAGGCCATTCCATTTCGACAAAAGACCCACACCCAAGTTCCATAGCTTTTGGTCCGCTATCCCGATCATGATTTTCCTACTCCCACCCCCAGAGGGAAAGGTCCTTCCCTTTTGGGAAGGTTGGGCGAGGAGGGATTCGAACCCCCGACACCGTGGTTCGTAGCCACGTGCTCTAATCCTCTGAGCTACAGGCCCCACCCCGTCTCCACTGGATCTGTTCCCGGGAGTAGCCTCAAAAAAGGGAACCTTTCCTCCCCTCAGCCATTTCGGGTTAAGAAGATGTGAAAGCGCGTTTCTCTCTATAAGAACGGTGCGTTCCGAGGTGTGAAGTGGGAGAGAAGGGATGTCATGATTGGGGTTTTGAATAAGACGACCTTTTCATTTTTCATTTTTTTTTTCATATTAAAAAAGTAATAAGAATGAGGGGTGTTAAGCTTTTTAACATCCTGGCGTCGAGCTATTTTTCCGCAGGACCTCCCCTCCAGTATCGTCACCGCAGTAGAGTTTAACCACCAAATTCGGTGGATGGTGTGGTTCCTCTACGCCTAGGACACCAGAATATCGAACCATGAACGAAGAAAGGCATGAGAGAAAAGCATATTGGCTAGTGATTGTGAGGCCCCAATTCTTGACTGGAGGGGACACCAAAGGCCTCTGCCCTTCCATCCCTTGGAGAGGCAGGGCAGAGCTTTTGGTTTTTTCATCTTGTCAAGAACAATGGTTTTTTCGTGTTGTCAAAGAGTTGAACAATGAAAATAGATGGCGAGTGCCTGATCGAATTGATCGGGTCATGTAGGAACAAGGTTCAAGTCTACCGGTCTGTTAGGATGCCTCAGCTGCGTACATTACTGCTGCGTACATTACTACGATCTTCCACTTGACACCTATCGTAATGATAAACGGCTCGTCTCGCCGTGACCTCCAATCTTGAATTCTCAATACTTCTGTCGCTCCATCCCCGCAGGGGCAGAGAACCCGTCGCTGTCTCGGCTGTGCTACCGGAGGCTCTGGGGAAGCCGGAATCGGAGAGCACTCATCTTGGGGTGGGCTTACTACTTAGATGCTTTCAGCAGTTATCCGCTCCGCACTTGGCTACCCAGCGTTTACCGTGGGCACGATAACTGGTACACCAGAGGTGCGTCCTTCCCGGTCCTCTCGTACTAGGGAAAGGTCCTCTCAATGCTCGAACGCCCACACCGGATAGGGACCGAACTGTCTCACGACGTTCTGAACCCAGCTCACGTACCGCTTTAATGGGCGAACAGCCCAACCCTTGGAACATACTACAGCCCCAGGTGGCGAAGAGCCGACATCGAGGTGCCAAACCTTCCCGTCGATGTGAACTCTTGGGGAAGATCAGCCTGTTATCCCTAGAGTAACTTTTATCCGTTGAGCGACGGCCCTTCCACTCGGCACCGTCGGATCACTAAGGCCGACTTTCGTCCCTGCTCGACGGGTGGGTCTTGCAGTCAAGCTCCCTTCTGCCTTTACACTCGCGGCCCGATCTCCGTCCGGACCGAGGAAACCTTTGCACACCTCCGTTACCTTTTGGGAGGTCTACGCCCCATAGAAACTGTCTACCTGAGACTGTCCCTTGGCCCGTAGGTCCTGGCACAAGGTTAGAATTCTAGCTCTTCCAGAGTGGTATCTCACTGATGGCTCGGGCCCCCCCGGAAGGGGGCCTTCTTCGCCCTCCACCTAAGCTGCGCAGGAAAAGCCCAAAGCCAATCCCAGGGAACAGTAAAGCTTCATAGGGTCTTTTTGTCCAGGTGCAGGTAGTCCGCATCTTCACAGACATGTCTATTTCACCGAGCCTCTCTCCGAGACAGTGCCCAGATCGTTACGCCTTTCGTGCTGGTCGGAACTTACCCGACAATAAATTTCGCTACCTTAGGACCGTTATAGTTACGGCCGCCGTTCACCGGGGCTTCGGTCGCCGGCTCCCCTGTCATCAGGTCACCAACTTCCTTGACCTTCCGGCACTGGGCAGGCATCAGCCCCCGTACATGGTCTTACGACTTTGCGGAGACCTGTGTTTTTGGTAAACAGTCGCCCGGGCCTGGTCACTGCGACCCCCTCACAAAGGGTGAGGGGGCACCCCTTCTCCCGAAGTTACGGGGCTATTTTGCCGAGTTCCTTAGAGAGAGTTGTCTCGCGCCCCTAGGTATTCTCTACCTACCCACCTGTGTCGGTTTCGGGTACAGGTACCCTTTTGTTGAAGGTCGTTCGAGCTTTTCCTGGGAGTATGGCATGGGTTACTTCAGCGCTGTACTGTAGCGCCTTGTACTCGAACATTGGCTCGAGGCATTTTCTCTACCCCTTACTTTTCTCTACCCCTTCTTACAGGGGCACCTTACGTTCTTGAACCGATAACATAACCATCTTTCGGCTAACTTAGCCTCCTCCGTCCCTCGGGACCAACAAGGGGTAGTACAGGAATATTAACCTGTTGTCCATCGACTACGCCTTTCGGCCTGATCTTAGGCCCTGACTCACCCTCCGTGGACGAACCTTGCGGAGGAACCCTTAGGTTTTCGGGGCATTGGATTCTCACCAATGTTTGCGTTACTCAAGCCGACATTCTCGCTTCCGCTTCGTCCACCACTGCTCGCGCGGGTGCTTCCCTCTAAGGCGGAACGCTCCCCTACCGATGTATTTTTACATCCCACAGCTTCGGCAGATCGCTTAGCCCCGTTCATCTTCGGCGCAAGAGCGCTCGATCAGTGAGCTATTACGCACTCTTTCAAGGGTAGCTGCTTCTAGGCAAACCTCCTGGCTGTCTCTGCACCCCTACCTCCTTTATCACTGAGCGGTCATTTAGGGGCCTTAGCTGGTGATCCGGGCTGTTTCCCTCTCGACGATGAAGCTTATCCCCCATCGTCTCACTGGCCGACCTTGACCCCTGTTATTTTGAGGTCATATCTAGTATTCAGAGTTTGCCTCGATTTGGTACCGCTCTCGCGGCCCGCACCGAAACAGTGCTTTACCCCTAGATGTCCAGTCAACTGCTGCGCCTCAACGCATTTCGGGGAGAACCAGCTAGCTCTGGGTTCGAGTGGCATTTCACCCCTAACCACAACTCATCCGCTGAGAAGATCAGTCGGTTCGGACCTCCACTTAGTTTCACCCAAGCTTCATCCTGGTCATGGATAGATCACCCAGGTTCGGGTCCATAAGCAGTGACAATTGCCCTATGAAGACTCGCTTTCGCTACGGCTCCGGTGGGTTCCCTTAACCAAGCCACTGCCTATGAGTCGCCGGCTCATTCTTCAACAGGCACGCGGTCAGAGCCCCGGGCTCCTCCCACTGCTTGGGAGCTTACGGTTTCATGTTCTATTTCACTCCCCGATGGGGGTTCTTTTCACCCTTCCCTCACGGTACTACTTCGCTATCGGTCACCCAGGAGTATTTAGCCTTGCAAGGTGGTCCTTGCTGATTCACACGGGATTCCACGTGTCCCATGCTACTCGGGACAGAGCGTAAGCTAGTGATGCTTTCGGCTACTGGACTTTCGCCATCTAGGGTGCAGCATTCCACCGCTTCGCCTAGCAGCACGGCGCTTGTATTGCTCTCCCACAACCCCGTTTTCGCGGTTTAGGCTGCTCCCATTTCGCTCGCCGCTACTACGGGAATCGCTTTTGCTTTCTTTTCCTCTGGCTACTAAGATGTTTCAGTTCGCCAGGTTGTCTCTTGTCTGCCCATGGATTCAGCAGCAGTTCGAAAGGTTGACCTATTCGGGAATCTCCGGATCTATGCTTATTTTCAACTCCCCGAAGCATTTCGTCGCTTACTACGCCCTTCTTCGTCTCTGGGTGCCTAGGTATCCACCGTAAGCCTTTCCTCGTTTGAACCTCGCCCTTCACTTTAAGGCTATGCCATCCTAAGGTGCTGCTAAATAGAAGGATCTTATCAACGTCCATGAATGATAAATCATAGATCGAACCGCCGAATCTGGAAAATTGGGTGCTATCATATAGCTTTGTATCGGCTAAGTTCACGAGTTGGAGATAAGCGGACTTGAACCGCTGACATCCGCCGCAGGGTAAACCACCGCCTCTCAGGTCCCCCGACTGATTCTACCATAGAGGCCAACGATAGACAATAACTCCCCCCCGAACACAGCTTACAACTTTCATCGTACTGTGCTCTCCAAAGAGCAACTCTTCTCAAAATCTCACTCAAGGGGTGCTGAGTTGGAATCCCATTCTAATTAAGGATTCTTATGGTTCCGGAGGATCCAGCTACAGGAGAACCAGGAACGGAGAGCTTTCCCTCCTTTTCCGCCCGACTCTTTGGTCTTAAGAACACTGGTTTTAAGAATGAGTGATTGCCCTTCTCCGACCCTTACTGCCCAACCTGAGAGCGGACAGCTAATGCGTTCCACTTATTGAGCAGGGTTCTATGGTCGGTCCGTGACCCCTGGATGCCGAAGGCGTCCTTGGGGTGATCTCGTAGTTCCTACGGGGTGGAGATGATGGGGTTGGTCCATGGATTTTCCTTCCTTTTGCCGTATTTCGCTCAAAGGGTTGAAGGGAGATAGTGTATCAAGCTGTTCGCAAGGGCCAACTTGATCCTCTTCCCCAGGGATCCCAGATAAGGGAACCCTAGGAGAGCCGCTGACTCCAACTACCGTCCATGTACGATCCATACTAGATCTGACCAACTGCCCATCCTACCTCCTCTACGTTCTTGACAGCCCATCTTTGTCTCAGTAGAGTCTGTCAGTGGCATGTTTCGGTCCTCTTCCCCATTACTTAGAAAAAGTGAGCCACCGGTTCAGGTACAAGATACTATCATTACCGCCTGGACAATTAGACATCCAACCCGTAATCGCAACGACCCAATTGCAAGAGCGGAGCTCTACCAACTGAGCTATATCCCCCCGAGCCAAGTGGAGCATGCATGAAGGAGTCCGATGCTTCTTCTATTCTTTTCCCTGGCGCAGCTGGGCCATCCTGGACTTGAACCAGAGACCTCGCCCGTGAAGTAAATCATCGCACCTACGGTCCAACCAATTAGCAGAGAATCAGTAGATTCCTTTTCGGGAGCGATTCATCCTTCCCGAACGCAGCATACAACTCTCCGTTGTACTGCGCTCTCCAAGTGTGCTTGTTCCCCCCTTCTTCCTTACCATGGCAAGTCTTTGTGAAAGAACTCCGATGAGAAGAAAAAAGAAGGCGTGAATAGACCCTCCTGGCCCAACCCTAGACACTCTAAGATCCTTTTTCAAACCTGCTCGCTCCCATTTCGAGTCAAGAGATAGATAAATAGACACATCCCATTGCACTAATCGAGGGCGTTCGTAGTGACTGAGGGGGTCGAAGACCAAGAAGTAAGTTATTTATACCAAGCATTCTTCTTACGGCTAGATCCAATCTCCTGGTCCCTGCGAAAAGGAAAAAGAATTTCACGCTCTTCCTTTCGGGAAGGGAGGATTAGCGAAATCCTATTGATTGCAGCTTTCTCCAGACCTCCGGGAAAAGCATGAAAAAAACGGCTCGAATGGTACGATCCCTCCGTCACCCCAGAATGAAAGGGTGATCTCGTAGTTCTTGGTCTGTGAAGATGCGTTGGTAGGTGCTCCATTTTTTCCCATTGAGGCCGAACCTAAACCTGTGCTCGAGAGATAGCTGTCCATACACTGATAAGGGATGTATGGATTCTCGAGAAGAGAGGAGCCACGATGGTCCCCCCCGGACCGCCCGGATCCCACGAGTGAATCGAAAGTTGGATCTACATTGGATCTCACCTGAATCGCCCCATCTATCCTCCTGAGGCGGAGTTTGGTTTCAAACTCCGGTTCGAACAGGAGGAGTACGCCATGCTAATGTGCCTTGGATGATCCACATCTCAGGGTCAGGCGCTGATGAGCACATTGAACTATCCATGTGGCTGAGAGCCCTCACAGCCCAGGCACAACGACGCAATTATCAGGGGCGCGCTCTACCACTGAGCTAATAGCCCGTCGTGCGAGCCTCCCACTGGAGGCCCGCTATGCCAAAAGAGAGAGAAACCCCATCCCTCTCTTTCCTTTTTTCGCCCCCATGTCGCCACACGGGGGGGGGCATAGGGACGTAAAAAGGGGAATCCTATCAACTTGTTCCGACCTAGGATAATAAGCTCATGAGCTTGGTCTTACTTGACCGTCAAGAAACGAAAGAAGACTTCCATCTCCAAGTTTCACTGAGACGTAGCTCCTTTGGGTGTGAAGCAGTCTCAAACCAAAATACCCAACAAGCATTAGCTCTCCCTGAAAAGGAGGTGATCCAGCCGCACCTTCCAGTACGGCTACCTTGTTACGACTTCACTCCGGTCACTAGCCCTGCCTTCGGCATCCCCCTCCGACGGTTAAGGTAATGACTTCGGGCATGGCCAGCTCCCATAGTGTGACGGGCGGTGTGTACAAGGCCCGGGAACGAATTCACCGCCGTATGGCTGACCGGCGATTACTAGCGATTCCGGCTTCATGCAGGCGAGTTGCAGCCTGCAATCCGAACTGAGGACGGGTTTTTGGAGTTAGCTAACCCTCACGGGATCGCAACCCTTTGTCCCGGCCATTGTAGCACGTGTGTCGCCCAGGGCATAAGGGGCATGATGACTTGACGTCATCCTCACCTTCCTCCGGCTTATCACCGGCAGTCTGTTCAGGGTTCCAAACTCAACGATGGCAACTAAACACGAGGGTTGCGCTCGTTGCGGGACTTAACCCAACACCTTACGGCACGAGCTGACGACAGCCATGCACCACCTGTGTCCGCGTTCCCGAAGGCACCCCTCTCTTTCAAGAGGATTCGCGGCATGTCAAGCCCTGGTAAGGTTCTTCGCTTTGCATCGAATTAAACCACATGCTCCACCGCTTGTGCGGGCCCCCGTCAATTCCTTTGAGTTTCATTCTTGCGAACGTACTCCCCAGGCGGGATACTTAACGCGTTAGCTACAGCACTGCGCGGGTGGCTTTCGCACAGCGCCTAGTATCCATCGTTTACGGCTAGGACTACTGGGGTCTCTAATCCCGCTCGCTCCCCTAGCTTTCGTCTCTTAGTGTCAGTGTTGGCCCAGCAGAGTGCTTTCGCCGTTGGTGTTCTTTCCGATCTCTACGCATTTTACCGCTCCACCGGAAATTCCCTCTGCCCCTACCGTACTCCAGCTTGGTAGTTTCCACCGCCTGTCCAGGGTTGAGCCCTGGGATTTGACGGCGGACTTAAAAAGCCACCTACAGACGCTTTACGCCCAATCATTCCGGATAACGCTTGCATCCTCTGTCTTACCGCGGCTGCTGGCACAGAGTTAGCCGATGCTTATTCCCCAGATACCGTCATTGCTTCTTCTCCGGGAAAAGAAGTTCATGACCCGTGGGCCTTCTACCTCCACGCGGCATTGCTCCGTCAGGCTTTCGCCCATTGCGGAAAATTCCGTACTGCTGCCTCCCGTAGGAGTCTGGGCCGTGTCTCAGTCCCAGTGTGGCTGATCATCCTCTCGGACCAGCTACTGATCATAGCCTTGGTAAGCTATTGCCTCACCAACTAGCTAATCAGACGCGAGCCCCTCCTCAGGCGGAGTCCTCCTCGGTCCTCCTTTTGCTCCTCAGCCTACGGGGTATTAGCAGCCGTTTCCAGCTGTTGTTCCCCTCCCAAGGGCAGGTTCTTACGCGTTACTCACCCGTCCGCCACTGGAAACACCACTTCCCGTCCGACTTGCATGTGTCAAGCATGCCGCCAGCGTTCATCCTGAGCCAGGATCGAACTCTCCATGAGATTCATAGTTGCATTACTTATAGCTTCCTTGTTCGTAGACAAAGCAGATTCGGAATTGTCTTTCATTCCAAGGCCTAACCTGTATCCATGCGCTTCATATTCGCCCGGAGTTCGCTCCCAGAAATATAGCCATCCCTGCCCCCTCACGTCAATACCACGAGCCTCTTATCCATTCTCAATTTAGTGGAATTCTCAAGTGCACGATCCACCATATATCTTATAACCATCCCATTATAAGAATAATATTGATTTTAATCAATATTGCCATAAAGGTTAGGTGATATTAAGAGGAAAGAATATACCTGATTGAAATTTGCAAAGTCGAAAAAAAAAAAAAACGACTACTTAAATAAAGTATACAAAGATTGAGAAAGGAAATTGGAGTCATTTTATGAAATCTAGATTTCATAATCCGACCAATCATTCCCTTTCTTTTCATCTTTAGTCATATTTTTCTTTTTCGGATAAAAGCAGATTTTTCAACTTCCTGAAATCCTGAAGAAAATCATCCACAAATTGGAAAAGACTATCCCGCAAAAATTCTCGAAATTCTCGCTTTATAAAATATTGGAAAAGACTATCCCGCAAAAATTCTAGCCGAGTACTAGCCTCGTCGAAATTGTAATACTCGGCGAAATTGTCATCCTCTAGAAAAATATCAAAATATTGGAAAAGACTATCCCGCAAAAATTCTCGAAATTCTCGAAATTCTCGCCAAGTACTAGCCTTGTCGAAATTGGAATACTCGTCGAAATTGGAATACTCGTCGAAATTGGAATACTCGTCGAAATTGGAATACTCGTCGAAATTGGAATACTCGTCGAAATTGGAATACTCGTCGAAATTGGAATACTCGTCGGAATTGTCATGCTTTATAAAAATACCAATATCAATAGAATCGCGGAGAATATAATCGATAAGATCCTGTAGGCCCGACTCGACAAGACAACGATCTAGAGTTAGACCTGATATTTGCGAGTCGACGAATCTATTCCTATCAGGATTATTTTTTAGAGAAGAAAATAACATTTGCACAGAATTCCGAAAATTTGTTTTTACATTTTCATCAGAATGTTCCATATTTTTTAGCTGAAAAAATGGAATTTTCACATAATACAGAAACTCTGTCTCCGGATGACTTTGCGCCTGTCTTTCCGCCTCTTTTTTGGCTTCTTTTCTTCTTTCCGATGACAAACCATTTTTAACCTTCATGGAATCCTGCAAGAAAAAATCCAAAAATAGCAAAATACAAAGGAGAGCCCCTGTCTTTGAATAAGACGGAATAACACCCTGCTCCACAAGATCCTCTAGAAGATACTTTAGATCCGAAATTTTCTTTTCGAGGAATGCATTGATACGATTAGTATCGTTGCTATACTTTTGAAACTCCTTGCTTTGAAAAGAGTCGCTATCATTTTCAAAATCATCCCCAACCTGGATCCTCCATTTTTTCTGTTTTTTGTAACTGGACATAGATCTGATCCAAACGGGTTCAAGTCTTTCATATTTACCAAAACATATATGATTCCCTAGATAACATACGCCCTTCATTCTTATCGTTTCTTCTTTATAAATAGATAGAACCATCATAGCAATCCTCCTCTCCTTATTGAATCCAGTTTTATGAGTAGGGCCACTCCTACTTGTTTAGAAAAATAAAACGGATCCACAAAAATTAATAATATTATTTATATATATATATAGATAGATAAAAAATGGTAGTATTGTCAAGCGGACGATCTAGCCAGAATCTTTTTTCCATGGATTCGAATTCTGTCTATTCTATCTATTATATTCTATTTATTTCGAATATTTTTTCTATTTCTTTCTATACGGAAATTCGCAGATAGATTATCGATCTGACGCAGTGGAATGAATAGCCACTGTCTATTTTTCCTCCTTTCTTATAAGTGGAATCGTTTTCTATACGATATATATTAACTCGATTATCTCAGTCATTTTTTTGATGACTTTTTTTTGTTCGATTCGCTGCGATTCCAGTCGAATAAGTGAAATAGAGAATAAGTGAAATAGATAAAGGTTGATCTATTTCACTTATTTTCATTTTAATATTCATCGTCCCACCGTATTTCATTTGTATAACAGGTACGTGCCCAATCGATAAAGTGTTTGAACATTTTCAGGAACAAAAGCATTCTTATAATATGACCGATGAACCAACCAGCAAAACTACTTCTTACAAATAGTAGCTTGTTCGCCTTGTCTTTAAGATAGCTGTTGACTAATGGGAGGATCATTGAATCCGGTGGAATGTACGGGTTGTACAATTGCACAAAGAAAGTTATCAAAAATTCCAATTGAAGGAAGAAGAGGCGCCTTCCCACTATCATTGCGTTTTCTTTAGGATACAAAAACCGCCAGTTGCGCAAAGTTGTTAGACTGGTCCATAAGAGCTGAACCAATAAAAATGCCAGAAAGAACAAGAACATTTTTATGCGATGAGATTGAACCAATCCTTCATAGAGCGGCTTATTATAGACCGATGTGAACATCACGAATTGTCCCGTAACAAAACCAGCCATTGCCGCTACCCGTCTCTGGTTGTCTTCTGTCAAGAAGCTGGGGCCAACGAAGAGATAGCAGTGCAGAGCTATGGTGGGTATGGTCATAAATCCACAAAAGAGTCCCGCTCCAATCACTGAATTGAGTATTTTTTCGAGTATCTTACGCAAAAAGGATGACCCTACGACTGCCATTTTTCCCACGAATAGGACGAATAGGAATAGGAATAGAGCTAGTAATAGCTCTATTCCGCGTGCAATCATTGAATCGGAATTATGGATTTTGTTCAATAGGTTAAGGAATTGCACAAACAATGCTTGCATTTTCATCGCCAATCGCCTTAGAAAAATAAGAAAATAGATCTGGGCAAGCATGATAACCAGCTCGCTTTCTTTCTTTCGTAGCAAAAATACATAACATAGCAGAATCATTATTACGAGACCAAAAATGAGTACCATGACTAGGAATTTTCTTTGGATCATAGCAATCCTCCTCTCCTTATTGAATCCAGTTTTATGAGTAGGGCCACTCCTACTTGTTTAGAAAAATAAAACGGATCCACAAAAATTAATAATATTATTTATATATATATATAGATAAAAAATGGTAGTATTGTCAAGCGGACGATCTAGCCAGAATCTTTTTTCCATGGATTCGAATTCTGTCTATTCTATCTATTATATTCTATTTATTTCGAATATTTTTTCTATTTCTTTCTATACGGAAATTCGCAGATAGATTATCGATCTGACGCAGTGGAATGAATAGCCACTGTCTATTTTTCCTCCTTTCTTATAAGTGGAATCGTTTTCTATACGATATATATTAACTCGATTATCTCAGTCATTTTTTTGATGACTTTTTTTTGTTCGATTCGCTGCCATTCCAGTCGAATAAGTGAAATAGAGAATAAGTGAAATAGATAAAGGTTGATCTATTTCACTTATTTTCATTTTCATCTTCGTCATCAGATTCAAAAAAGTTCTTTCTTACCCAAATGATTATGATCAATATGAATTCCAACAACTTCATGAAGAAAATCAGGAAGAAAATGTGCCCAATTAACCAACCAGACAAACTACTTCTTACAAATAAGATCTTCTTTTCGTTGTCGTTGTTATAGCGAGAGAGACAAAAGTTGACTAATCCGGGGATCATTGAATCAGGTTTAAGGTACGGGTTGTATAATTGCACAAAGAAATTCATCATAAATTCCAATTGAAGGAAGAAGAGGCGCTTTACCACACGCCTTCGTTTACTTACCGCGGGCTTTCTTTTATCGTTAAGATCCAAAAGCGGCCAGTTGCGCAAAGTTGTTAGACTGGTCCATAAGAGCTGAAGCAAGAAAAATGACAGAAAGAACAAGAACATTTTTATGCGATGAGGTTGAACCAATCCTTCATGGAGCGGCCTATTATAGACCGATGCGAACATCACGAACGTACCAAAAGCAGCCACCACTCCTACCCGTCTCCGGTTGTCTTTTCTTTTATGAAGACGCTGGCTACAACGAAGAAATAGCCGTAGCCGAGACCTACGGTGGCTGTGGTCATAAATCCACAAAAGAGTCCGCGTACAATCACTGAATTGACTATTTTGTTCACTAGGAACAGTAAAAATGGTTTCATAATAATAAATGGAATTTAAATCAAACTAAAACTGAACTACTTTATCTCTAATTTGGAACCGGTATGGAATCATGAATAGGTACGAATAGAACAAAAGAGGAAATACAAAAAGTAGAGAAAATTTCTCTACTTTTTGTATTTCCTTAATTAATTAAATTTCCTTTAATTTAGGGCGAAATTCTTTAAAAACCTCTGCCTTTTTTAAAATATCCTGAACCGTTTCTGTAGGTTGAGCACCCTTTTCAAGGAAATATAGAATAGCAGGAACATTTAAATAAGTTTGATTTTTTATCGGATCATAAAAACCCACTTTCCCAAGATCTCTTCCTTCTCTTCGAGATCGAACATCAATTGCAACGATTCGATAGACGGCTCATTGGGATAGATGTAGATGAATAATACCCCCCCCTAGAAACGTATAGGAAGTTTTCGCCTCGTACGGCTCGAGAAAAAATGATTCCAAGTTCTATTTTTTTATTATGTATTATATATAATAACAATGGCAAATAGGTCTATAAAATGATCAAATCAATTAGATTATGATTGAAGTCCTTTTCTTTTTTATTCTTCCTTCCTGAAAACAAAAAAACCATTCGTACTCATAACTCAAGTTGAATAACTCTCAAATAGCTGAAAGGAAAATCTTTAAGGCATTTCATTTTTTGAGTGGTCTTTAAACCCTTTTCCTTTTTGTTTGTCTCGTTTACAAATCTATTTGTATTGGATTTTTTTCTGGTCTAGTTATTGAGACAATTGAAAGGGTCTTTCCTTGTTCTGGGATCCTTTATCTTTTCTTTGTTTTAAATCATTAGGTTTAGACATAACTTCGGTGATTTTTAATCCTTTCAAAATGGCAGCAACCTGCCTTTTTTTGTGATTTCTTTCTATCTTCTATCAAAGAATCATACAAACGGTTGATTCCCACGTGATAGATTTTGTATCGAAAGAGTTTTGTCAATTCTAAGAAATTTTTCTTTTCGACTGGAACCCTTTCAATTTCCATATCGAAGATATACTTACGAAGTTGTTCCAATTTATTGATTGGCATTAACCCTAGATCCTTGCCCCTGAGAAATGAATCAATACTTTCTACTCGAGCTTCATCATAGACTATTTACATTACAACCCCCCCAAAAAAAAATAAAGGAGAGGTTCCAGTGGAACAGAACAACCGATGTCGAGCCAAGAGCACCTTCATTCTTATATAAAGTGGTGGGTGTAAAAATCCACAACGGATCGTGTCCTTCAAGTCGCACGTTGCTTTCTACCATATCGTTTCAAACGAAGTTTTACCATAACATTTTTCTAATTTGAAGCCAGTATGAAATCATGAATAATCATTTGTTCAGTCGGTAGGAACAAGTTTTATCAAGAATTCCCCTTCATTATTGTATAATTATTCCAGCGATTCTTGATTGTTTTTCGAATTAAGAAAATCGTGTATTTTTCTGACAATTTCGTCCCTATCTTCATTTTCCAAACCTTCTATTTCTAGAAGGTCATCGCGAGTGTAGATTACGATCATTCATTATCAGTTCCTCTATCATATATATGCCGTCTTGAATGAGTAAAACAGTGACTCTTCGAGACAAGCCTAATTCTGGAATAAACATGACACGTGGATCTTTCCTTTTTAATAGGATGATATACCACTCTGGTAGAAATTTCAGTTTCTGAGAGTTAGAAAAAAATCAGTCTGTTAAAGTGTACGAATGATTAATAAAATAGTGTACTTTTCTGACAATCTCGTCTCTATCTTTAGCCCCCAAACCTTCTATTTCTAGAAGGTCCTCGGGAGTGTAGATTACGATTATTATCAGTTGGTGTACAATATATATATCTTGATTAAGGAGTAACCTATTTCTTCTTCGAGACAAGAATAATTCTTCTGCAACAAGTAGAAAGCGCGGGTCTTTCTTCTCGAAATAGAACATATTTGTTTATTTGTATTCGATTTCTCTTTCTAAGAGGTAAAATAGAATAACCCGGTTGAAGGGTAATGATCATACGTCTGTAATGCATTGTATGTTCCATAATGCGTCCTGTTCTTTTACCCTTTCCGGGAAGTCGATGACTATTCCTATTACCTTGACACCAAAGAAGAGTTCGACCCACTGCTTTATTTCTGTCCTAGTTAATCCTGATTCGACATTTAAAGTATATTGATTTTTCTCGATCGAATAACCGAATACTTTTGTTTGTAAATATTGCATATTTGATTCCATCCATGGTGCATTGCTCCTTTACTATTTTTTGATTCTATTAAATATGAAATTCGAATAAAAAAATAGCAAGAATACGAAAGATAGGATTCTTTCCAGGAGCGATTTGTCCGTCAGAAAAGAATAAAGAAGGGGAGGTTCAATTCCATTTCGTCCACTTTCATTCATTGATTCATTCATTATTAAGAAATTTGGAATTCGAATATTCTGTTAAGAACTACAATGAATATTGAGACGAGAACTCATAGGGAATAAAATAGGTTGTCCGTTTTTCTTTCAGAGTGGGCGAACGACGGGAATCGAACCCGCGCGTGGTGAATTCACAATCCACTGCCTTAATCCACTTGGCTACATCCGCCCCCTTAAGATTTCAATTTCAAACATTCATCATTATTTCTTTCTTATTTCGGAGATAGAAATTGGAAGTCTTAAGCCAATTTGATCTTTTATTTTCAATGGAAAATAACAATTTCACAAAACAAAGGTATCGAAATTCAAAATGAATACAAAACGAAAAGAAAAAGGGAGACTGAATCATGACCCAAACCATAAAATGTTTTTCTTGTAACGAAAAAAGGATCTGTAACTAAAAGACTACTCTAGTCGTAATAAACAAAAAGAGAAGTAAAGGAGCAATGCACTCTTGATAGAACAAGAGGTGATTGCTCCCTTACTTTCAAAAACTCGTATACACTAGGACTAAAGTCTTATCCAGTTGTAGATGGAGCTTCAATAGCCGCTAGGTCTAGAGGGAAGTTATGAGCATTACGTTCATGCATAACTTCCATACCAAGGTTAGCACGGTTAATGATATCGGCCCAGGTATTAATTACACGGCCTTGACTATCAACTACAGATTGGTTGAAATTGAAACCATTTAGATTGAAAGCCATAGTGCTGATACCTAAAGCAGTGAACCAGATACCTACTACAGGCCAAGCAGCTAGGAAAAAATGTAAAGAACGAGAGTTGTTGAAACTAGCATATTGGAAGATCAATCGGCCAAAATAACCATGAGCAGCTACAATATTATAAGTTTCCTCCTCTTGACCAAATCTGTACCCTTCATTAGCGGATTCATTTTCGGTGGTTTCCCTGATCAAACTAGAAGTTACCAAGGAACCATGCATAGCACTGAATAGAGAGCCGCCGAATACACCAGCTACACCTAACATGTGAAATGGGTGCATAAGGATATTGTGCTCAGCCTGGAATACGATCATGAAGTTGAAAGTACCAGAGATTCCTAGAGGCATCCCATCAGAAAAACTTCCTTGACCAATTGGATAGATCAAGAAAACAGCAGTAGCAGCTGCAACAGGAGCTGAATATGCAACAGCAATCCAAGGTCGCATACCCAAACGGAAACTAAGTTCCCACTCACGACCCATATAACAAGCTACACCAAGTAAGAAGTGTAGAACAATTAGCTCATAAGGACCGCCATTGTATAACCATTCATCAACGGATGCGGCTTCCCATATCGGGTAAAAGTGCAAGCCTATAGCTGCAGAAGTAGGAATAATGGCACCTGAGATAATATTGTTCCCATAAAGTAGAGACCCAGAAACAGGTTCACGAATACCATCAATATCGACTGGAGGAGCAGCAATGAAGGCGATAATAAATACAGAAGTTGCAGTTAATAGGGTGGGGATCATCAAAACACCAAACCACCCAATGTAAAGACGGTTTTCGGTGCTAGTTATCCAGTTACAGAAGCGACCCCACAGGCTTTCACTTTCGCGTCTCTCTAAAATTGCAGTCATGGTAAAATCTTGGTTTATTTAATCATCGGGGACTCCCAAGCACATGAATTTTCATAAATAGAAGGCTTGTTATTTAACAGTATAACATGCTTTATATGCCCGTGTCAACTAATATGTATTGAAATCTTTCAGAATTTTTTTGAAAATGAGAGAATACGGATTTCTATACATATGATTTCAATATGGCAATGGGTTGCCCGGGATTCGAACCCGGAACTAGTCGGATGGAGTAGATAATTTCCTTGTTTAACAAGCAAAAACCCCTCCCCAAGCCGTGCTTGCATTTTTCATTGCACACGGCTTTCCCTATGTATCCATCTAAAACATAGTTTTTTCTCTAGACAAGGCTTTGCTTTCAAAAGGATTGAATACTCAGTTGATTTAAGCCTTACTACGTGAACATTTCAGAATAGAATAAATGTACTTTTTTCTTATTTCTTTATCATTGAGATTATTTAAAGATAATTTCCGTTTACAAGGTCTCATAACAAATCATTCATGATTTGCCGTATCATTAACACAAAAAATATCCAAATACCAAATACGCCTTTGATATAACTTCCTTGAAGTCGAAGAAGCTTTTTGAAAGGTCAAATAAAAAACCTGCTCTTCCTCCGTAAAAAATTCTTCTAATAATCCCACTCCTAATCTTTTCAAAAAAGAACGTACCGTACTTTTGTGTTTACGTGCCAAAGTTCTAGCACAAGAAAGTCGAAGTATATACTTTATTCGATACAAACTCATTTTTTTTAATGATCCGCTATAATAATGAGAAAGATTTCTATATATACGCCCGAATCGTTCAATAATATCAGAATCTGATAAACCGCTCCAGACCGGCTTACTCATGGGATGTCCTAACACGTTACAAAATTTCGCTTTAGACAATGATGCAATCATTGGAGTAATTGGCACTAGAGTATCGAACTTCTTACTAGCATTCTCTATTAGAAATGAATTTTCTATCATTTGAGTCCGTACCATTGAAGGTTTTAATCGTACGCTTGAAAGATAGCCCAGAAAGTCGAAGGAATTATTGGATAATTGGTTTATATGGATCCTTCTTGGTTGAGCCCATATGGAAAAATAACATTCCCAGAAATTGACAAGGTAATATTTCCATTTATTCATCAAAAGAGACGAACCATTTGAAGCTAAAATGGATTTTCCTCGATATCTAACATAATGCAGGAAAGGGTCTTTGAAAACCCATAGAATGCCCTTAAAATCCTTAACAAAGACTTCTAGTTCTATTTTTTTATAGAACAAGATTCGTTCTAGAAAGGTTTCAAAAGATATTGAGCATAAATGAGAAGATTGATTGCGAAGAAAAACGAAGATAGATTCGTATTCACATACATGAAAATTATATAGGAACAAGAAGAATTTTTGATTTCTTTTTGAAAAAGAAAAACTATATTTCTTTGGAGTAATAAGACTATTCCGATTAGGATACTCGTGGAGAAAAAATCGTAATAAATGCAAAGAAGAGGGATCTTTTACCCAGTAGCGAAGAGTTTGAACCAAGATTTCCATATGGACGGGATAAGGTATTAGTATATCTAACACATAATTTAAATGGGAAAATTTGTCCTCTAAAAACGGAAATATTGAATGAAGTGATCGTAAATTATGAGATTTGACTCTTTCTTTCCCTTCTAGAAAAGATAGTAATTGTAGATAAAATGGAATTTCCACAACGACCGCAAATCCTTCAAATATCATTTGAGAATCAAAATTTGTATTGTACCCCAAAAATTTATTTGGATTAAAATCATTAGTATAAAAAAGAAAATGATTCTGTTGATACATTTGAGTAATTAAATGAGTGATTAAACGTTTCCTAATTAGTAAGCTAGATTTATTGTCATAATCTGCATTTTGAAAAACAATAGATCTATTTAAACCACGATCATGAGCAAGTGCATAAATATACTCCTGAAAAATAAGTGGATATATGAAGTCATGTTGCTGAGATCTATCTAGTTCTAAATATCTTTTGAATTCCTCCATTTAAAATTTTAATTGAAGCAAGGATAGAGGATTTTTAGGGTTATCAAATAATACATAGTGCGATACAGTCAAAACAAGGTATCATTAGTAAGAAAAGAATAAATACCTCGGTAAATTTATCAACAGATTCTCTATCCTCTCCCTTTCCAGTTAATTTAACTGGTTTATGTTCGTTATAAAATAAGAAGACGGTTAGAAATCCTTTATTTTTTCGACCCAATCGCTCTTTTGATTTTGGAAAAAAAATTCTTTATCAATATACTGCTTCTTCTACACATCGATCTCCATTTCATAATGGAGAGTCACAATAGTTAGGATTCATTAATAAATCGATAATCCAGCCATGGTAAAAGCTTTTCCCGCAACAGGTACTAATCTACTTTTAACCTATAATTAGAGCGGGGAATCATTCAAATTAAGAACTAAAGCTCGTTTCTTTTTCTTTCCCTAGAAAAAATTGAAGCCATAGGGCTCTATCCATTTATTCATTTAACCTAACTTAAAATGGAATTTCTTTTGTTCCGTTTCAAGAATTCAAAAAAGTTTTTTTGTACCGGTCCAATAAGAATGAAATATTCTAAAAATTATCCATTAATACGACATGCTGTTTTTTCCATTCATTCCTCTTCAGGATCAGTCGTGGTCTTTCAAACTTTACCGATGGTATAGACGAATTCTTTTCTTCATCGAAATGTGTAGAAGATCCTAGCCGCACTTAAAAGCCGAGTACTCTACCATTGAGTTAGCAACCCGAATCGAATAAAAAGGTTTGTAGATACAATC--AAAAAAAAAAGAAATATATTAATTTTTTTATACGAGAAAATCAAAACATTGAAGTAGCAAAACAAGACAAATTCAAATTAATGAAAATGAAGAGATCGGATGAAAATACAAGAAGTTATCAAATAAAAGAAAAATATAGATAAATATCAAAATTGAAAAATTCATAGACCACACAAAAAAAATTTTTGTCTCAAAATGAATCCAACGAACCCACCATTTCCCT
>Vvi_258
```
