## Supplementary material for "Chloroplast genome-based genetic resources for Japan’s threatened subalpine forests via genome skimming": Vaccinium vitis-ideae reference mapping assembly (part 2 of 3)

```
GAAGTAAAGTAAAAAACCAAAACTATAAGACCGAGATAAATAGATAGACTTAATTACGATGAATTATATTTTATCGATAGACTGTTGTCAATATAATTTTCGAAAAGAATACAACGGAAAAAAAAGTGAATTAAAATAAGATTCTACGTTTTAATAAAAATGAATAAAAAAAAGTACTTGTTTTAGATTGGCTCGGATTATTGTCGTTTAAAAAACTGTATGGCTATTGTAGAGTAATAATAGACACTATGCTACTCTCTACACCCATCAATTGTTTGCAGAATGCGCCGTAAACCGAAATAAGGGAGGTGTACCCTTTAGCACTGCTTCGTAAATATTCTCTGCTATCGGCCCCTCAGTATAAAAATAAAAGGGAGCTCCCTTGTCAAATACTTTCATTCCCGCCCTTAATACGACGATATAAAGACAAATTCGCCCTAGCTATAGCTAGAATTCGATTGTCTCCCAGTAATGCCAGTAAATCACAACGCAAAGGAATTGGTAGACCCATACTATCTATACCTTCAACTACTAGAGCGTTATAAAGCTTAGGCATCTTACCCGGCGGAAAGGCTACATCTAGGACCGGACCAACGATTTGAACGATAGATACGTACCAGGATTTCCGGTATAAATAGAAAAAAATGAAAATCAATCGAAAACGGAACAAGTCTATCTGTAATTTGAAGCCAGTATGGAATCATGAATAACCATTTGTTCA-----GTCCGTACAAAGAAGTTTTCCCAAGAATTCCCTTTCATTATTATATAATTATTCCGTCGAGTTTGAGTTGTTATAAGATAACAAAACAGATTTTTCCAAT------ATATATATATAAAATCAAAATTCCAATGGCGTTGGCTACTCTAAGCCTCCTGACCACAATTTTTCTGTTTTCAGGGTACAGGGAAAATAAAATGCCTATAAAAAAGAAATTGTATTCTACTAGTTTTTCTATAATTCGAGATTATAGATATATCAATTATATAAATTTTATAAAAATTTAGGATATTTTTGACTTTATCTTTCTATCTTTTATTCCCAAGAAATACCAGATGAAATAGAACGATCCTAAAAGGGATATAATGAAATTCCTGGAGTGGTTTTTACCCCTTTCTATTTGACTGATGGAGTTCATTGTTTATTAACTCGAACAAATATAAAAAAATGGTAAGTAAGGAGAGTCTTCTTTCTATTTATTCAAAGCGCCTAGTGATATTCAACCAATTATGTGCTTCAATATAATTACCAGGGGTAAGCGCTATAGCCTGTTTCCAATACTCAGCGGCTTGATCGAACCAAGCTTCCGCAATTTCCGAATCTCCCTGTCGAATGGCCTGTTCCCCCCGGGCAGAATAGGCCGGTCAATCCCTTCCCTTAGAACCGTACTTGAGAGTTTCCTACCTCATACGGCTCAGCCATCAATTCTTTTGGTATCCCATTTTAACCTACCATATCTAACTAAATGAGATTTCTCCTAGATCTATAGCCCATTTTTCAGGCTAACCAAAAGAGGTTAATTACATGAGTTTCAAACTTGAATTCGAATTAATAATCGGTTTCGTTTTATCTTTTCTCCTACCTTCCCAAGAATAAAACCTAGGCATTTATTCTTATCGTTAGAATTTTAGAAAAGGTAACTATCTCGGTTTCATATAGATATTTATATAGAGTCTTTGAAAAAGACTTTTCTTCATAAAAAAGAAAAGACTGACTATCTTTGGGATCTGATTCTACACTGCTGCTCACTACCTTCGCGGCTCGACCCTATTACATAAGTTGATTCGGAACTTTTATATCACATCATGACATAAGTAAGCAGTTATTATTGTATTGGCCTAAAACCTCGCTAATTGATCTTTACAGTGCTTCCTCTATCAATTAGATCCTTTTTTATCCATAGAATAATAAAGGCATCTCTATTTCTTCATATTTCAGCTTCTATGAAGTTTCTTTTTTTGCTACAGCTCATAAAAATCGTTGTTTTAGACGATACGTATGTAGAAAGCCTATTTAGTTTCTAGTATTTACTAGCAGATTTTTTCTTTCCTTTTTTCTTCCTATAGTGGAGATAGTCGCACGTAATGACAGATCACGGCCATATTATTAAAAGCTTGGGGTAAGAATGGATTTCGTTCGAGTGCTCGAAAATAATATTCCAAAGCTTTCGTATGTTCTCCGTTACTTGTGTGAATAAGGCCTATGTTATAGAGTATATAACTTCGATCATAGGGATCAATTTCTAGTCGCATAGCTTCATAATAATTCTGTAAAGCTTCTGCATAATTTCCTTCGGATTGAGCTGACATCCGTTACGGTCGTCATTTAAGTCAAAGAATCTCCGTTCCAGAACCGTACGTGAGATTTTCATCTCATACGGCTCCTCTTTTCTGTGCATAATGAAAATAATACATAAAATCAAAAAAGATGAAAATATTCTCATTATTAACTGAGCAGGGCTAGTGTTTTTATAAGAAATCTCTAACCAACCTTCCTGCAAGAGCTCTTTTCTTAACATCAAACGTGTTGGTACTAGATAGAAATAAAGTAATAACTCTAACAATTTCTTTGTTCTCAACGCCTCCGAATTTCTAGGAATGAGTCACTTCAACAACCTTCGATGGTTATACAGGTATCCAAAATACAAACCAGATGGATGTTTGTTGTCCCAACCATTCTTATTAGTCCCGAATCCGATAAGGAAGGGACGTAATTTATAACAAAGTTTTCCCGTTGTTGATTCCTAGGTGTAGTGCTTCTTCCTCTATGCCACCTATTGGTCCTAGTGGAGTCGGATTGACCTGGAATAGAGAACCGCTAGGTGTAACCTTTCGCTTAATACTGGAATCCACTGTTGAAGTATAGCATCTGAGGCTGCATTAATCGAGGATACACGACAGAAGGAATTGGTTTATTTAGAAACTTCACCTTCAACAAGCGTAGATTTAGTTCAACAA-TTTTTTTTTGATTCCGAATGATGTGTTTTTCTCGTAAGACTGAGAGCAATCAAAAAAAAATCAAATCGCACCATCTCTATAATAGGTAAATGCCTCTTTTTCTCCGGAAGTTGTCGGAATTATTCGTAATAAAATATTGGCTATAATTGAAAAGGTCTTATCAATAAAATTTCCATTCATTCGCGATCTAGGCATAGAAAGCAATCCATTCTATAATTCTTCTCATTACCTCTCATGGGAAAATGATCCCACAAAGAAAAGAATTGTATCGTACGAAATCACATAAAAACAGATTCATTTCAAAAAAAGGGGGGCATCGTCTTCTCAAATATGAAGAGACTTTTTTAATAGTTTTCCGCAAGAAAAATTTTTATTTTTTGCCCCCAAGCCTCGAAGAAAAAATCTTTCTTTGATGAAAACTTTCTTTCTAGTTCGAATTGATCGGTTGTACCTATTCAATAATCTAAAATCTATTAGGAATGACTCGCTATTCACTCTGTTTTTGGGTCATAATCATTATGTAGGAGAGATGGCCGAGTGGTTCAAGGCGTAGCATTGGAACTGCTATGTAGACTTTTGTTTACCGAGGGTTCGAATCCCTCTCTTTCCGCACCTTCGCCTAATGGACTAATATTACTGACCGTAATGTATCAAATAGCAATAGATACCATTATTCCAACAGTTCGACCTTTTTTTGATATAGATTCTCTATCTCGAATTGCTATGGCACGGAAAATACTGGAACTGTAAAGAGGAGACAAGGAATGAAAATCTCTCCACAGGTCTATGATACATAAATAGGAGAAAAATCCGAATCAAAACCCTATTTTTATTTATCTTAATTTTAGGTCAATTTACTTAGCCGAAAGGTAGCAAAATTGTCGGACCCTTTAATTAGGTTTTAGTCTGACGAGAGTAATATTCTACGACTAGCAATTCTTTTATTTTCAAACCGACCCATTTAGTATTTATGATTTGCTTGACTAATCCTTTATATTGGCCTCGGTTAAGAGTCAAATGGTATGGCACTCTCTTACGCTTCTGCTTACGAGAGGGTAAATCGAACAAATTTTGAAACGAATTCTGAATCAAAGCTCTGGATTTTTCCCTTGCTATAATAATATCTCGGGGTTTGCAACGATAACTTGGTATATCTATTATACGCCCATTAACTAAAACATGTCTATGGTTAACTAATTGTCGGGCTCCGGGAATAGTCGAAGCCATACCCAATCGAAAAAGGATATTATCCAAACGCATTTCGAGTAATTGTAATAAAACTTGACCGGTTGATCCCTTCGCCTTTCCGGCGATACGAACGTATTTAAGTAATTGTCGTTCTGTAAGACCATAATGAAACCGCAATTTTTGTTTTTCTTGTAGACGAATATGATATTGAGATTTTTTTTTTTTCACGAAACGCGATTGGGTTCTACGAGAATTTCTGGTTTTAGGCTTTTTATTAGTTAGTCCTGGTAAAGCTCCCAGACGGCGTATTTTTTTGAAACGAGGTCCTCGGTAACGCGACATAAAGACTCCTTATGCTTAATTTATATTGATTTTATTTGAAATTTCATTTTCCAGAATAGAATAAACTTAAACTCAAACTGAACTAAACGATAAATGAAGCTAAATCGACGGAAGTTTTGTACTAGAAAAAATAATAAGATTAATTAGAGAGATATCCAAAACCTCTTTTATTATATATAGAAAAAAAGACTTTTGTTGACATAATTGGATTGGAAGTTCCTATAAGATAATTAATATAAAATAAAAAAAAGAAAAACCAGGAATCTTTGCAAAAGGAAAAACGTTTTTTACTATTCTTTTTTGATTTCAAAATAAAAAAGGAGATTATCAATCATATAAAAAATCCAATACAATAGAAATAGAGAAAAGCCGGCTATCGGAATCGAACCGATGACCATCGCATTACAAATGCGATGCTCTAACCTCTGAGCTAAGCGGGCTCACATAACAGAAATTTTACATGCATAGAAATTTAATAAACTATCAGAATCGTCGCTATTAACTCTATTCTTTTCATTGTTATCCATTTAATTCCAAATTAATATGAATATAGAAAAGGATATAATTTCAAATAAGTATTCTAAAACATAACAATTAATTAAATAAAAATACGATCTATTATGCTATTATATTGTACTATTAGTTATTATATAGGTTCTTATATAAAATATAAAAAATATTAATAGATAGTTTTTTCGTTTTTAAATAAAAAAAATTCTTTTTATTACACTTCGATATTTTTTTCATATTGTAGATGTAGAATTTTAAAATTCATTATTTTAATTAAAATAATTATCTTAGATCAGTTGAATCTATTTCATTTTCAAATTAACAACTCATTCGCTTTCATTCATAAAGGTGTAAGTTAAGACGAAAAAAAAGATTTCATCATTAAAGTATTCCAAATTAGATCCGAAATATGTGGTATATATATCTATATTGAATTGGGTATAGATAAATGCTAAAATCATTTTCTTTTTGATTGAACCAAGCGCGGGTCTTTTATAGAAGGAAGATGAAAGAAGATAGGAAAGAAATCAAAAAAGAGAAACTACTTTTAAAGAGATAAATCGGTATCTAATGAATTCAACGATTCCAGTATAAACGAAAGAAAAAGGGAACGACATCCAAATGACATCGTAATCTCAAAGTAATCTCAAAACAAAAGGGGATATGGCGAAATTGGTAGACGCTACGGACTTAATTGGATTGAGCCTTGGTATGGAAACCTACTAAGTGATAACTTTCAAATTCAGAGAAACCCCGGAAAAAAAAATGGGCAATCCTGAGCCAAATCCTTTTTTTTTTGGCAAACAAATAAAGATTCCGAAAG-AAAAAAAAAGGGATAGGTGCAGAGACTCAATGGAAGCTATTCTAACAAATGGAGTTGACTGCGTTGGTAGAAAGAATAGGAATTCTTTCATCGAAACTTTCGAAAAGATGAAAGATAACTCTATATACATACGCATAGGTAATGATTAATAACAACCAAAATCTGTATCCCTATTTTTTTATATGAAAAATAGACAAATTTTTGTGAATTGATTTCACATTGAATAAAGATTTACATATTTATTGATCAAATCATTTACTCCATCATCTGCTAGTTCTTTTGAAGAACTGATGAATCGCACGAGAATAAAGATAGAGTCCCATTCTACATGTCAATACCGACAAGAATGAAATTTCTTGTAAGAGGAAAATCCGTCGACTTTAGAAATCGTGAGGGTTCAAGTCCCTCTATCCCCAAAAGCCTGTTTGACTCCTTAACAATACTATTAACTATAGTATTTATCCGCTCCTTTTTTAGTTAGCCGTTCCAAATTCCTTATCTTTCTCATTCACTCGATTCTTTCACAAAATAAACGGATCAGAGCAGAAATACTTTACTCATATCACAAACAAGTCTTAGGACATGTGATAGACGTACAAATGAATATCTTTGAGCAAGGAATCCCCATTTGAATGATTCATGATCTATATCATTATTCGGGCTCAAACTCAAAAAGTTTTCTTTTTTGAATCCAAGAAATTACAGGGCGAGGGTAAGACTTTGTAATACCTTTTCGTTCTTTTAATTGACATAGACCCAAATCATCTAGTAAAATTGAGAATGATGGATCGGGAATGGTCAGGATAGCTCAGCTGGTAGAGCAGAGGACTGAAAATTCTCGTGTCGCCAGTTCAAATCTGGTTCCTGACGCATGATTTACTTGTATGAGGAGCGATTCGACAAATTAATTGATATGCATCGACATACCTATTTATCTAATCGAAATCTAGATTTCGATTAGAATCCATATTCTTATCCATCTAGGTGTTTAGAGATATACCCCATTTTTTTTTAATGGGTAAAGAATAGATTCTAGAAAGGAAAGTCAAAAATTTAGACTGACTCTATTTCCTCTTCTTTTTACATTTCTTTGTATTTTCATTCCGATTCTCTTTCTTCATTCCCTCCTACATGAATTTATAAAACCCGTCTAAGTGACGTACGCAGTACAAAGTTCATGATGCGAAACTCGTTTGGTTCATCTTATTAACATTAACTTGGCTCATCCGAAATAAGTACCTTCCAAATTTGACTTTGTTCTTAGTCCATCCATACCCTAAAACAGATTCCATTTCAATAAATTTATGGATGACTTTGTTTAATCTAGAAAAGAACGTACAATTCTTGAATATCTGGAATTCTGGAATTGTCGAACTAAAGATTACTTTCTTATCATTCAATGAGCATCTTGTATTTCATAAAAATTGGGGGCAATATAATCTTTACGTAAGGGCCACCCTATCCAACTTTCAGGCATTAAGATACGTTTCAAACGTGGATGATTATCATACGAAATTCCCAACATATCATAAGATTCCCGCTCTTGAAAATCCACACTTTTCCAAACCCAGAAAACAGACGGAATTCTAGGATTGCTCCTTAAAGCAAATACTTTTATGCACACCTCTTCTGGTTGATCTACACCATACTCTATTCTCGTAAGATGATACACACTAGCTAATTGGCCGCCAGGTGCTACATCATAGGCACATTGGGAACGTAGATAATTGTAACCATATACATATAAAATGACAGCAATAGACTGCCAATCCTCGGGCTTTATTTGTAAAGTTTCTATTCCTTGGTAATCAAAGCCCAAAGATCTATGAATTATCCCATGCTTGACTAGCCAAGCAGACAAACGACCCTGCATCTTTTTTATCTCTCCCGCATTTTTATTTGTATAAGTATTTCCCATTTCCAATGAAATTTATGAAGATTGACCTGCTACTTGTTATTCGGGACAAAATAATTCTCTCTAATTCACTAATTCATGGGAGGATACTAAATTTTTGTATTTGAAAAAATTTTTAGGAGGGATCTCGGAAGTAGATGGCGATTGATAACGTAATCCTTGATTATAATTTCCAGTATTTATACTGCGCCCAACATGAAATTTATGATTGATAGTAAAACATCGATTCTCCTGTTGAGACCTAATTCTATCTTCATAGATTTCTCGAGATATTTTCTTACGCAGTTTTGTTATAGCATCTATAACTGCTTCCGGTTTAGGTGGACAGCCTGGCAAATAAACATCCACAGGAATTAGCTTATCAACTCCCCGAACAGTACTATAAGAATCGGTACTGAACATCCCTCCTGTAATTGTACATGCTCCCATAGCAATAACATATTTTGGTTCGGGCATTTGTTCATATAATCTCACTAAAGAAGGAGCCATTTTCATTGTTACTGTTCCGGCTGTTAAAATTAGGTCTGCTTGTCTAGGACTCGATCTTGGTACCAACCCATAACGATCAAAGTCGAATCGTGAACTTATTAGTGAAGCAAATTCAATGAAGCAACAACTAGTACCATAGAGAAGGGGCCATAAACTAGAAAGTCTTGACCAATTTGAAAGATCATTTAATGTAGTTGAAATAACTGAATTTTGGGTTGTTCGATCAAGTACGGGAAACTCAATAGAATTCATAAATGTTTTCATTTTCTATTTTTTTTGTTTTCTTTTTATTGTCTGAATATTCAGTAGCTAAAACCATTCCAATGCCCCTTTTCGCCATGCATAAACTGAACCAACAATTAAGATAAGCACGAAAATGAAAGCTTCGATAAATACAGATACACCCAATACATCGAAACTCATTGCCCATGGATAAAGAAAAACCGTTTCAACATCAAAAACAACAAAAACTAGAGCAAACATATAATAACGAATTTGAAATTGTAACCAAGCGTCGCCCACGGGTTCTATACCCGATTCATAAATAGAAAGTTTCTCTGGTCCTTTGCTAAGCGGGGCTAAAACTCCGGAAATAAAAAATGCCAAAAAGGGAATAAGGCTTGATATTAATAGAAATGTCCAAAAAATATCATATTCGTAAAGAAGAAACATAGACGCACTCCTATGAATGTGGAAAATCTACCGAATTAGTCGATTTGAATTAGAATTGTCAAGTCATCCATAACTCTTTAGTCAAAACAAACAAGAATTCATTTTGATCGAACCGGCTAGTTTCGTTTGTTTACTCTGGGACATGTCTCCTTTCAAGATTCAGTGCCAAAAAACTTTCAATAAAAAACCAAGAAAGAGAGTATAGCAAACTCTTTGAGAGTGAGCAGCAAAAAAAGACACACTTTTACTGCGTTGGTACTTAACCGTATAACGTATAAGCAGTTCCTCTATTTTATTCAATTGAAGCTTTATTCAACCCTATAGAATAGAAGAATTTGGTACTTAACCGTATAACGTATAAGCAGTTCCTCTATTTTATTCAATTGAAGCTTTATTCAACCCTATAGAATAGAAGAATTTGGTACTTAACCGTATAACGTATAAGCAGTTCCTCTATTTTATTCAATTGAAGCTTTATTCAACCCTATAGAATAGAAGAATAGAGAGCTTTTTTTTGTTTTGATTGAAAAGAATTCGTCCATTTTATATAGAAAAAAAGAAAAATAAATAGAGGTTTGAATTGAATTTATACTTATTTAATTTATATGAAATTAAATAAGTATTAGGGCTATACGGAATCGAACCGTAGACCTTCTCGGTAAAACAGATCAAACTGATTATTATCAAAATGATCCGAACTGTTTCAAAGACCCAACATGCATTTTTTTGCATTGGGCTCGTTCATTAACTGATATAAATATCAGTCAGTCCGCCATATTTTTTTATTGAACGAAAAATAAGGAGATGGCTCCCCGTGCTCTGATTCATTATTTGGATTTTGATCCAGGAGCACTACCAAAGTGTTTCAAAAAAGGGTTATCTTGACGTAGGTCTGCCTCTGGCCTAGAGCAAACTAGGTTAAATAAAGTCTCTATCGTTCTGCCTAAAAAGCAAATATGAAACTTTATACACCGTAAAGTTCATAGGACGAGAAGATATTCTTCTGAGGCCCTTAGACTCATTATGCCTAGCATTGAATAGACTGGGTATTCACCTTATCAATATCTCAAATCAATGATGGGCTCTGTTTGGCACCTAAATTGAATGGGCACCGGAATCAGCCCGGACCATTTGTCAGGCTATTGTTCTCTTGTTCCCTCAAAGTTATAGAGTAAGACATCGATTTTTCAATAAGATCAATTCTTTTGATTGCATGATGGACTCCCTTGAAAAACATTGGCGCACGTGTAAACGAGGTGCTCTACCTAACTGAGCTATAGCCCTTCGTGTTTGTAATATACATTTTATTATACTATGGAGCTAATTTCTTGTCAAGATGACTATTGCATGATCCAATATATAGATAATATATAAATATATATATCCAAAATCTAATAGACTTTTTCTTGTATTCGGCTCAATCCTTTTACTATAAGATTGGGCCGAGTTTAATTGCAATTCAATTAAGAAAGACGAACGGGAATTGATGAATTACAAAGTATCCATTGCTGGGAATTCAAATTTGATCTCCTTCCATACTGCACAAGCAGCAGATAGTTCATTACTCCATTGAGCAGCCTCGCGGATAATGTCATTACCCTCACGAGCAAGATCACGTCCCTCATTACGAGCTTGTACACACGCTTCTAGAGCTACTCGATTAGCTACGGCACCCGGTGCATTTCCCCAGGGGTGTCCTAAAGTTCCTCCTCCGAACTGTAGTACAGAATCATCCCCAAAGATCTCGGTCAGAGCAGGCATATGCCAAACGTGAATACCGCCTGAAGCCACGGGCAAAACACCTGGTAGAGAAACCCAATCTTGAGAAAAATAAATACCGCGGGCTCGATCTTTTTCAATATAATCATCACGCAGTAAATCAACAAAGCCCAACGTGATTTCTCTTTCGCCTTCAAGTTTCCCTACTACAGTACCCGAGTGAATATGATCTCCACCAGACATACGTAACGCTTTAGCTAGTACACGAAAATGTATACCATGATTCTTCTGTCTATCAATAACAGCATGCATTGCACGATGGATGTGCAGAAGTAGACCATTATCTCGGCAATACTCAGCCAAGCTAGTATTTGCAGTGAATCCCCCTGTTAAATAGTCATGCATTACGATAGGAACTCCTAATTCTCTGGCAAATACAGCTCTTTTGTTCATTTCCTCACATGTACCTGCAGTAGCATTCAAGTAATGCCCTTTGATTTCACCTGTTTCAGCCTGTGCTTTAAAAAGTGCTTCGGCACAAAATAAGAAACGGTCTCTCCAACGCATAAATGGTTGGGAGTTCACGTTTTCATCATCTTTCGTAAAATCAAGTCCACCGCGTAGACATTCATAAACAGCTCTCCCATAGTTTTTAGCCGATAACCCCAATTTAGGTTTAATAGTACATCCTAACAGGGGACGACCATACTTGTTCAATTTATCTCTTTCAACTTGGATGCCGTGAGGAGGTCCTTGGAAAGTTTTAACATACGCAACAGGGATTCGTAGATCTTCCAGACGTAGAGCCCGCAGAGCTTTGAACCCAAAAACATTACCCACAATGGAAGTAAACATGTTAGTAACTGAACCTTCTTCAAAAAGGTCTAAAGGATAAGCTACATAAGCAATAAATTGATTTTCGTCTCCAGGAACGGGCTCGATGTGGTAGCATCGACCTTTGTAACGATCAAGGCTAGTAAGTCCATCAGTCCACACAGTTGTCCATGTACCAGTAGAAGATTCCGCAGCTACCGCGGCCCCTGCTTCTTCAGGTGGAACTCCCGGTTGAGGAGTTACTCGGAATGCTGCCAAGATATCAGTATCTTTGGTTTCATAGTTAGGAGTATAATAAGTCAATTTGTAATCTTTAACACCAGCTTTGAATCCAACACTTGCTTTAGTCTCTGTTTGTGGTGACATAAACCCCTCCCTCCAACTCATGAATTAATAATTCTCACAATAGCAGGGTCTACTCGACATGAATTAGGCGTTAATGACCCTTTCACAGGAATCTTTCAAAAATTTCTTAATTCATACTAATATTATCAACTAATCAGAATGCTTTATTAGCTGACCATGGTATTTGATTCGCCAAATACATCATTATTGTATACTCTTTCATCTATATGGCGCAACCAAATTCTTAT-CCCCCCCTTTTTTGAATCGAACTACCTAAATAATAAGAAATTCCTTCTTGACAGTGATATATGTTCGATATGTAAATTCTAGATGTGAAAATATGCAGAATTCGTCTCTGAAAAGGTATAAAAAAGAAAAAATGAAAAGAAAGAAAAGAAAAAGAATAGGCTAGGTGGAAATGGATAGAATGAAATCAAAATAAGAAATCTTAAATCGAGTTCAGGCTCGAAATCCGTATATAATTAATTATGGATGGATGGGATTATCTAGAATGATAGAAAAATAAAAGACTTTTTGAAGATTCTTATTGATTCGCTTGATTGATATTTTGAAAACGGGTTGATTGAATAATTTTCAAATTCACTTATTTTATTGAATAAGTAAACAATTAAATTCGATTCAGTTGGACGGTAGCAACTAAATTGAGTACTAACTCCCATTTCTTATTGAATTAACCGATCAACTTGCTATCGGAGATTTCTTTTTGAATTTGATAATTTTCCCCAAAAATTTCGTCCTATATTCTATTTATATTGCCTTTATTTATTTCGAATTATGAGAATAAATCCTATTCTTTCTGGTCCTGGGGATTCTGCGCTTGAAAAAAAAAACCTGGGGCGTATCGTTCAAATCATTGGTCCGGTCCTAGATGTAGCCTTTCCGCCGGACAAGATGCCTTATATTTATAACGCTCTGGTAGTTCAAGGTCGAGATACTGTTGGTCAACCAATTAATGTGACTTGTGAGGTACAGCAATTAGTAGGAAACAATCGAGTTCGAGCTGTAGCTATGAGTGCTACAGACGGTCTAACGAGAGGAATGGGAGTGATTGACACGGGAGCTCCTCTAAGTGTTCCAGTCGGTGAAGCGACTCTCGGACGAATTTTCAACGTGCTTGGAGAGCCCGTTGATAATTTAGGTCCTGTAGATACCCGCACAACATCTCCTATTCATAGATCTGCACCCGCCTTTATAGAGTTAGAGACAAAATTATCTATTTTTGAAACAGGAATTAAAGTAGTAGATCTTTTAGCCCCTTATCGCCGTGGAGGCAAAATCGGATTATTCGGGGGGGCTGGAGTGGGTAAAACAGTACTCATTATGGAATTGATTAACAATATTGCCAAAGCCCATGGAGGTGTATCTGTATTTGGCGGAGTAGGTGAACGTACCCGTGAAGGAAACGATCTTTACAAGGAAATGAAAGAAACTGGAGTAATTAATGAACAAAATATTGCGGAATCAAAAGTGGCTCTAGTTTACGGTCAGATGAATGAACCACCGGGAGCTCGTATGAGAGTTGGTTTGACTGCACTAACTATGGCGGAATATTTTCGAGATGTTAATAAACAAGACGTACTCCTATTTATCGACAATATCTTCCGTTTTGTCCAAGCGGGATCCGAAGTATCTGCCTTATTAGGTAGAATTCCTTCTGCTGTGGGTTATCAACCCACCCTTAGTACCGAAATGGGTACTTTACAAGAAAGAATTACTTCTACTAAGAAAGGGTCCATAACTTCTATTCAAGCAGTTTATGTACCTGCAGACGATTTGACCGACCCTGCTCCTGCTACGACATTTGCGCATTTAGATGCTACTACCGTACTATCAAGAGGATTAGCTGCAAAAGGTATCTATCCAGCAGTAGATCCTTTAGATTCAACGTCAACTATGCTTCAACCCCGGATCGTTGGTGACAAACATTATAAAATTGCGCAAAAAGTTAAGCAAACTTTACAACGTTACAAAGAACTTCAGGACATTATAGCTATCCTTGGGTTGGACGAATTATCGGAAGAGGATCGTTTAACCGTATCAAGAGCTCGAAAAATCGAGCGGTTTTTATCACAACCTTTTGTCGTAGCAGAAGTATTTACCGGTTCTGGGGGGAAATATGTTGGTCTAACGGAAACTATTAGAGGCTTTCAATTGATCCTTTCCGGAGAATTAGATGGTCTTCCTGAACAGGCCTTTTATTTGGTAGGTAACATCGATGAAGCTACCGCGAAGGCTATGAATTTAGAAATGGAGAGCAATTTGAAGAAATGACCTTAAATCTTTGTGTACTGACCCCTAATCGAATTATTTGGGATTCCAAAGTGAAAGAAATCATTTTATCTACTAATAGTGGCCAAATTGGCGTATTACCAAATCATGCCCCTATTGCCACAGCTGTAGATATAGGTATTTTGAAAATACGCTTTAACGATCAATGGTTAACGATGGCTCTGATGAGTGGTTTTGCTAGAATAGGCAATAACGCGATCACTGTTTTAGTAAATGATGCGGAGAAGAGTAGTGACATTGATCCACAAGAAGCTCAGCAAACTCTTGAAATAGCAGAAGCTAATTTGAAGAAAGCTGAAGGTAAGAGACAAATAATTGAAGCAAACTTAGCTCTCAGACGAGCTAGGACACGAGTCGAAGCTATCAATGTGATTTCCTCCTTTCCTAACTAGTCTAGTTGACGTGTCTAAATAATTAAAAGACGTTCTGTTTATACTTATACACCCGATTTTTATTTGATTCTGTTGTATGGAATACCATTAAATACAATCAAGCAGAATCCGATTTTAATGTAACGAAAAAAAATCAATAAAAAATGAAGGTGGATAGAAAAACTTATTAGATACCAGAATCACTGGTATCTAATAAGTTCTACCTACTATTGGATTTGAACCAATGACTCTCGCCGTATGAAAGCAATACTCTAACCACTGAGTTAAGTAGGCCATTTCTCATCCCAAAGAAAACCCAAGCAAATGGGACCTATCGTATCGATAGATTATAAATCTTATATTCATTATAAACAATGCTAAATACTAAATAATAAGCAAGGCTAAATAAGCAATACCAATAAAACTGCAATCATTTTGTATGAAAAACTTGACAACTCATCATTTTTTTTCTATTTTTGAATTTTAAATTGGATTGTCTTACTTCTGTCTAATTTGGAATTATGTCAAATTTTGGAATCCAAAATTTGGCGGGATTCAATACTCTCAAATACAAAGGGGAAAGTGATCTATGATCGATTTCGTAACAACTAAATAAGAATTGTTAGTTAGTTGTACCTCCCCAAATCTTTTGCGAAATTATCCCTTTCTTTTCGAAAGAAATTAGGTTGAAGTAAGCAAATAGCAACTATGTCCCGGTTACAGGAATCTATCCACTGCATGTGGAGATATGCCTTCAAGAAAGAGAGATCGTTAAGAAAGAGAGATCGTTGAAAGGATCTCGAAGACCCAGGAAAGCACGAAAGACAGAATCTTTCCGAAAATGGATTCCTAAGTGCATAACCGCATGGATAAGYTGCCACTAACCCGTCAATTCAATTTGAGATCAAAAATGCGAGATTTTCCTTGGACAGTTTAAACAATACAATGGAAATAACATCATTTATTTTATTATTTTTGAATTCTATCCCTCGATTGGATAGGAGATCGAACTATAATTTTTAGCCCCGGAGCGGATTAAAATGACACTTAAGATTCGAAAGAACGTTCTGGTTATGGCAAAAACGGCGGTCATTCTTACTCTTTATTTTCGAAATAGAAAATCTTATTATTTAAATATATTTCTACTTCCTTCTATTTTCGGCTCCTCGTTCTTGTTCTCATTCCCGGCTCCTAAGATCAACCACTCGGACTTTTTGCTAAATTCGATTAAGAACTTAGGGTTGACTGGGAAAGTCTCTACCTCCGTAGAGAACGAAGATATCAACATATTGTACGATTTTTTAAGTACAGATCTTGTAGCCTTTGTGAAACGTGCAAATTTTCAACGTAGGGATTTTGACAAGATGTACATAGAACTCGGCTTTTTGACTTGCAAGCACTATTGGGACAACGAAAAAGGATGGGATTTTTTATCAATTCCGATTGAGAATTGAAACTTATCTTTCAAGGCTTATTATTTCCCGAAAACAGCCGATATTCATTCTCTTGTGTATTTTGTGAACACGGATCTCGATCTCCAAAACCATCTGCAAAATCGTGTGAAAAGAGACGATTTTAAAGAATCGATAGAGATTCTAAGAGAGATCTACCTAAAGCTAAAGATAGTCATATATACCTACTTACAATTTGACTCTATGCTAAGGAAAGGGTTTAAATTCGGAGGCATAGATACCTACTTACACTTTGACTCTATGCTCTAAGCTAAGGAAAGGGAAAGGGTTTCAATTCGATTGATTATTGTTCCTATTCAGTTCGAATAATAATCAATTCTATTTTTTTATAGACAAAAAATAAGAAACCTTTCCCTCTCTCTTCTTTTTATTTGAGTAACGGAACAAAAAATCAAAAGAAAGTCGTTCATTTTTTCTCTTCAATTAAAACAAACAAATAAGAATTCTATAGGGTTAAATAAAAATTCAATTGACCATTTGAGAGAATTGCTATGTTTAGTGTGTGACTCGTTGGTTTTTTTAGGCTTAGGATTCAAAGAAGAAAACTATTGCCCATAGTATCAACTATTAACTATAGAAATAATAACCAACTCATCACTTCGCATTATCTGGATTCAAAAAACCAGTCAAGAGAGGATATATTGATCCTATCATTGTAGCAGCGGAAATGTGTTTTGCATAAACAAAAGAAAAACCAATCGGATTCTAAATTGGAAAGAATATTGTCTCTTTTTATATCTCCCGAAAATCTCGTTTTGACTAAGAATACCTCTTAGATCGGATTCTATTAAATTATAAGACAAGAACAAAAGAAGAATAAGAAAATTGATTATTATAAATATCTTATTTTTCATGCTGAAAGGAAAGAAAAATAAGTACATTTTTTTCGTTCTACATTCCTTGATTCCTTGCACTTAGTAGTCCTTAACACTTAGTATATATACTAAGTTAGATATATACTTCAATCTATTATAATTACAATTTATTAATTATCAAATTCAATAATTTAAATATTAATTTCATAATTAATTTGATTTTATATTATTCGATATAAATTTCGAATTCTTAATTCGAATTACAAGATATCTTTATAACAATATATAAATTAAGTATAATAGGATATAGTAAAATATAATAAATCAAGATATTCATTCTATGATAACTTTCAACTTTCCCTGTATTTTTGTGCCTTTAGTAGGCCTAGTATTTCCGGCAATAGCAATGGCTTCTTTATCTCTTCATATTCAAAAAAACAAGATTGTTTAAATTCGATAGGATAAAATCTGATCTTTTTTTTTACTTAGACTTGTATCATAACACTAATATCTATTTAGCGGAATATGATATACCATGGAACTGCGACTTTTGCCCCACCCTAAATGAAAGAGTTCTTATGCATAGAGAAAATGATATATGGGGAAATGCATTCGAGGTATATTCAAATAGAATCAAATTGGCGGATGGAAGTCTCTGTATCCATATGTATATCGATATCTCGAGTGGGATCATATGGAGGGGGTATTCTTTTTTTAGATATAACCGATTAATTTGATGAATTTTTCCTAAAGGCTCACATCAAAATAGTGCTAGTTGATGAGAGCTATTTCGGAAACAAAAAGAGTAAAGTCAAATTCATTTGGGCTATTTTCTCAATTCCAATAAAATGCAATCAAATCGAGTATGAGTTGGCGATCAGAACATATATGGATAGAACTTAGAAAGGGGTCTCGAAAGACAAGTAATTTTTGCTGGGCCTTTATCCTTTTTTTAGGTTCATTAGGATTCTTATTGGTTGGAACTACTAGTTATCTTGGTAGAAATTTAATATCTTTATTTCCGTCTCAACAAATCGTTTTTTTTCCACAAGGGCTCGTAATGTCTTTCTATGGGATCGCGGGTCTATTTATTAGTGCTTATTTGTGGTCTACAATTTTGTGGAATGTAGGTAGTGGTTATGATCGATTCGATCGAAAAGAAGGAATAGTGTGTCTTTTTCGTTGGGGATTTCCTGGAAAAAATCGTCGTGTCTTCCTCCAATTTCTTATAAAAGATATTCAGTCCGTCAGAATAGAAATGAAAGAGGGTATTTATGCTCGTCGTGTTCTTTATATGGAAATCCGAGGTCAGGTGGCCATTCCCTTGACTCGTACTGATGAGAATTTTACTCCACGCGAAGTTGAACAAAAAGCTGCTGAATTGGCCTATTTCTTACGTGTACCAATTGAAGTTTTTTGATAAAAATGAACTAAAGAATGAAGACTTTCTTCAGTAGGAAAGAAAAAGGAAAGAATTCTATTTTTCTATAACACAACTTAACTGAACTTTCTTCAGAACGTTCGCTCGAGCCCAAGCAGACGACGTATACGAAACAACCCTAAAACGAAACTACTCTTTTTGAGGTCTTTTATGAGTAGGAAAATCCACTCAATTGAGTAACAAAACAATTCACAAATCTAAAATGTCAAAAAAAAAAACATCGATTCCTCTTTTCTATCTCGCATCTATAGTATTTTTGCCCTGGTGGATTTCTCTCTCATTTAATAAATGTCTGGAATCTTGGGTTATTAATTGGTGGAATACTAGTCAATCCGAAACTTTTTTGAATGAGATTCAAGAAAAGAATATTTTAGAAAAATTCATAGAATTAGAGGAACTCGTCCTCTTAGACGAAATAATCAAGGAATATTCGGAGACACATCTACAAAAGATTGGTATAGGAATCCACAAAGAAACGATCCAATTAATCAAGATATACAATGAGGATCGTATGAATACGATTTTGCACTTCTCGATAAATCTAATCTGTTTCATTATTCTAAGTGGTTATTCTATTCTGCGTAATGAAGAACTTGTTATTCTTAACTCTTGGGCTCACGAATTCCTATATAACTTGAGCGATACAATAAAAGCTTTTTCTATTCTTTTCTTAATTGATTTATGTACGGGATACCATTCGACTCATGGGTGGGAACTAATAATTGGCTCTGTCTACAACGATTTTGGATTTTTTCATAACGATCAAATTCTATCTGTTCTTGTCTCCATCCTTCCACCCATTTTAGATGCAATTTTTAAATATTTAATTTTCTCTTATTTAAGTCGCGTATCTCCGTCACTTGTAGTGATTTATAATTCAATGAATGAGTGACAAACAATCCACCGATATTTATCCAATTAGAATCTTTATTACTTTCTAGTTGTCCATAAAAAAGCATTTAAAACAGTCCTTACTCCTTCTATTTCTAGCCATTCCGAGGATTCATCCTATATTATTCTAGTAAAATTTTTCCAGTAAATAATCGCAGAATCGTGGATAAGGAACTAAACTAACGACCTACCCAATTTATTGTAGAAATTTTCGGGATCAATGGTTGGACTATGCAAACTAGAAATACTTTTTCTTGGATAAAAGAACAGATTACTCGATCCATATCCATATTGCTCATGATATCTATCATAACTTGGACATCTATTTCAAGTGCATATCCCGTTTTTGCGCAGCAGGATTATGAAAATCCACGAGAAGCGACTGGGCGTATTGTATGTGCCAATTGCCATTTAGCTAATAAGCCCGTGGATATTGAGGTTCCACAAGCAGTACTTCCTGATACTGTATTTGAAGCACTTGTTCGAATTCCTTACGATATGCAATTGAAACAAGTTCTTGCTAATGGTAAAAAGGGAGCTTTGAATGTGGGGGCTGTTCTTATTTTACCTGAGGGTTTTGAATTAGCCCCTCCTGATCGTATTTCCCCCGAGATGAAAGAAAAGATAGGCAATCTGTCTTTTCAAAGCTATCGCCCCAATAAAAAAAATATTCTTGTGATAGGACCTGTTCCGGGTCAGAAATATAGGGAAATCACCTTTCCTATTCTTTCCCCGAACCCCGCCACTAAGAAAGATGTTTACTTCTTAAAATATCCTATATACGTAGGTGGAAATAGGGGAAGGGGGCAGATTTATCCCGACGGGAACAAGAGTAACAATACAGTTTATAATGCTACAGCAACGGGTATAGTAAGCAAAATCATACGAAAAGAAAAAGGGGGGTACGAAATAACCATAGCGGATGCATCAGATGGACGTCAAGTGATTGATATTATCCCTCCAGGACCAGAACTTCTTGTTTCCGAAGGAGAATCTATCAAATTTGATCAACCATTAACGAGTAATCCTAATGTAGGCGGATTTGGTCAGGGAGATGCAGAAATAGTACTTCAAGATCCATTACGTCTTCAAGGCCTTTTATTCTTCTTAGCATCTGTTCTTGTGGCACAAATCTTTTTGGTTCTTAAAAAGAAACAGTTCGAGAAGGTTCAATTGTCTGAAATGAATTTCTAGACTCGCGGATTTATCAACATCAAGTTTGTAAAAAGAACCTAATTTGGATTATGTATAACCAATCCATCACTGAAGAATATGAACTTTCTACTTAATGATCGTCACGAATTGAATTAGAATCAAATTGTTTTGGGTCGGTTACCCCTGTCATTAATTAGCAATTAGACAATTCGAACAGTTTTGAATTTGCCTCATCATGATAAAAGGCAATGGAATAAAGCATCAAGACTTATTCATCCATAATGAAATGGATCTGTTCATGGAATCAAACAAAAAAAGTCATCAATAAAATGACTGAGATAATCGAGTTAATATATTAATATTAATATCTATGGTATAGATAATATCTATGGTATAGAAATATAAAAAACTATTCCACTTAAAGGAGGTTCAAATATGCGGATAAAAGTATTTTTTAATAAACTACTTAATACAATACTAAATTCTATTATGGGATCATGACTCTTTTAGGGATTTATGATCACATCCACCGTAGGTATCAGCTATGTCTTCGTTGTATACAGGTTCTTACAAAAAAAAGACAACCGGAGACGGGTAGCAACGGTGGCTGGTTTTGTTACGGGACAGTTCGTGATGTTCGCATCGGTCTATATCTATAATAGGCTGCTCCATGAAGGATTGGTTCAACTCCATCGCATAAAAATGTTCTTGTTCTTTCTGTCATTTTTCTTGCTTCAGCTTTTATGGACCAGTCTAACAACTTTGCGCAACTAGCCGCTTTTGGATCCTAACGATAAAAGAAAGCCCGTGGTAAGTAAACGAAGGCGTGTGGTAAAGCGCCTCTTCTTCCTTCAATTGGAATTTATGATGAATTTCTTTGTGCAATTATGCAACCCGTACCTTAAACCTGATTCAACGATCCCCAGATTAGTCAACTTTTGTCTCTCTCGCTATAACAACGACAACGAAAAGAAGATCTTATTTGTAAGAAGTAGTTTGGCTGGTTGGTTAGTTGGGCACATTTTCTTCCTGATTTTCTTCATGAAGTTGTTGGAATTCATAGTGATCATAATCATTTGGGTAAGAAAGAACTTTTTTGAATCTTAAGTTCAATTAAATTAAATAAGTGAAATAGATAACGGTTGATCTATTTCACTTATTCGACTGGATCTGACGGAACCGGCTCATGTACGACATGATTCGTATCGGATCATAGATTCTCTTCAAGTGATCCAGTCTATCTTTTGTATGACGCTTACACGGTGGTTGGAACAAAGACCCATTTGATTATTAATTCCAATGTGACAGATAGAGATAAAGGCATCTATCTGCACGGCCCAACCAATCGTTTAAGTCAGAATCAAAAAATGAAATTATGAAAAACCTTTTGCTTGGTTCTATTCTTTTTCTACGAGATGGCGGAAATTCCTTCGACCGCATTCCTAGTTATGAAAAATGAAAAGAGGTCTTGAATCTAATGAATACCATTCCATTATATTGACAATTTTAAAAAACTGTTCATACTATGATCATAGTATGATGGCAGTCAGATAAGTATGCCCCCATCGTCTAGCGGTTCAGGACATCTCTCTTTCAAGGAGGCAGCGGGGATTCGACTTCCCCTGGGGGTAGGGTACTAGGAAAGGAAGTTGATCATGAATTACCAATAAGCCTAAACAGGATTCTTCCTGGGTCGATGCCCGAGCGGTTAATGGGGACGGACTGTAAATCCGTTGGCAATATGTCTACGCTGGTTCAAATCCAGCTCGGCCCAAAAATTCGCCAATTTCCCATGAAATAGTATAACCCCTTACCCTTCCAAAATTCGCCAATTTCCCATGAGATAGTATAACCCCTTACCCTTCAGAAATACCTGATACAGGGGAAT-AAAAAAGAATCCAATTTTCGGATATATCCTTTCATTTCCCTGGGATTGTAGTTCAATTGGTCAGAGCACCGCCCTGTCAAGGCGGAAGCTGCGGGTTCGAGCCCCGTCAGTCCCGACGGATCCAATCAATACATCAATTCAACTCCCTCTTTTCTATGAAAGGTGTGGCATAGTCGGATTTCATTCCTAAGGGGAATCTTTTTTTTTCTTTCGCATTTCTCATCAAATATATAGATGAAAATTTTTATTACTTCAACTAGAACTCGTACCTATTGATGGGAGAAAGACATACGTGGATTAGTACAATTGTTGGTAGCATTATATTCAGTATTCCAAGAAATATTGGGTCTGCTTTTTCGATTGCTCCCGATTCAGGGAACAGAGTATGGAATAGAATACCCTATATTTCCAATTTCCAGGGAGCACATACACAAAAGGAATTCGTTTATTGTACAACCCAAAATGAATTTAATCGAAGCCCCCCCTTGGACTACTTTTCTTTTCTAGATTCAACTATCTTCTTTTCTGGCTCTGATTTTTTGGAACCTCAATTACTAATTGAAAAAAAAAAAAAAAATTCATGCAAATTGCATACTGAGCTTTTGATATATCTGTCCCAATACTAATCATCTAAGGAAGGAAGATAAAAGAACGCTAAAGATCAACCAAGGACCCCACCCCTCTTAGTGACGAAATGCAGAATTTTTTCCTTCCTATTTCCCATTTCTTTTTGGGTTTCGATGGAAACCCAAAAAGAAATGGGAAATTAGACCCTTTCTAACGAGATTCATCTTTATCACACTTCTTTGTATTCCAAGAAAATTAGATCATTAAAAACGTAGTTTAGAACTTCACTTCTTTTTTCCCTTTCACTCACTTCTATTGTTTAGTTTATTAAATTCAAATAAAAAAATAGTAAAGGAGCAATGCGCCATGGATGGAATCAAATATGCTGTATTTACAAACAAAAGTATTTGCTTATTCGATTGAGAAAAATCAATATACTTTTAATAGTGAATCAAGATTAACTAGGACAGATTAATAGAAAAAAATCACATATCACCTAATATATTCCCTTTTTCTTTTCTAGTAATGTTTTATTCGATTTCGAATAATAGTTCACTGCGATTTTAACATATTTATTGTTTTTATTTTATTTGTTTTCGACTTCTTTTTATAACTTTTTATAAAGAGCAGTAAAGAAACAAAATGAATAGTAAAGAATGATTCCCTTTGAATAATAGATTCATTATTTGGGTTTGTGACTAATGGAAGTCGAACGGTGGTGAGATGATACTTCATCTGAGGATGATACAAGGAAGGCGTAGGGTAGGTTAGAGAAAAGAAAGAATGGAACAGAATAATAAATAAAAGAATTCTTGATTGGATCAGGAATCCTATTTTGGATTCGATATGGATAAAAGACCTTCCTATGATATATACTATTAAATTCTCGACGATGAATTGATTTGATAGGTCTGATATTGTTATTCATCTCACGATATTGATCCGATTCAATATCATCGAGAGGGGTAATTCATCCATTGAATTTACAGATGAAAGATTGATCATCTCTATGGGATTAAATCCCGAGTTATTGTGAAGTAAAAAACACTGAGATTATGGAAGTAAATATTCTTGCATTTATTGCTACTGCACTGTTCATTCTAATTCCTACTGCTTTTCTACTTATCATTTACGTAAAAACAGTCAGTCAAAATGATTAAAAATTCCTATTCATTTTCATTAAATAAATTGAAATGAAACGCGACTTCTGAGTTCTTATCAATGATTGAAGAAAGAAAATGAAAAGAATTTCAATTTCACGTAATGAGCGGACTCGAATCGGCAGTATTCAATGGGATCTGATAGTATGGTAGAAAGAAATATATGAATCGTTCTTTCTTTCTACCATACTACTATTAAATGGAAATGTATCCTTGATAGTAAAAGCTTAATATCGATCACTCTCCAATATTATCTCTCTATATAATATGTAGATATCCATTTCATATATGGACTATACATAGGACCCAATTCGATTTCTTTTCTACATCTATTTGTTCCGATCAATCTGAAATAATCGAAAGAGAGCTCTTACTCTTATGTTTCGAATTCTTCGATTTCTTATTATTTCTAAGATGAATCTCCGTATCTATTGAAATAATCAATCAAGGAAAGTTATAATAAGAAAGTGGGTTTTTCATTTAGCATTTCGAAGAAGTAATTGATTGAGCCATTGACAGGACTTCTATGAGAGCTTCTTCTAATAATTTTGAAAAAGAATAGTAAAGCTTATCCATTTTTAACAGAGTTTTAATGTTTGAACCATGAAGTGAAATGAGTCGATAAAGCATAAATCCAATTTATAAAATAATAAAAGAAGTGGTAAATGCACAATATGCGACTCTCCCAAGGCAAGATCTTATTATACTATCCCGTTAAACAATCAATATTTCTATATTCTTTCTCATAGAAAGTGTGTATACACTTAACAGAACGACTTCTTTTTTGAACAGTAAGGAGGGAAAGAAATAAAAGGGGGTCCGGTCTTCCTCATTGTCCATCTATACTTCTGGTAAGAGCCTATTCGTTGAAATCGAAAATTTAGGAAGAATTCGGTTGGAATAAATTTCCTATCATCTGTATTCCCTTTCAAAATACAAAGAAAGGGAATCATTGAAATATCTGTTTGATTGAAAAAGTATTATTCATATAATACATTAATTCGACTAGAATCCAATGAAATTTCAAAAATGATGCTATTTTGATTTAAAATCGTTAAAAATGCTTTGCAGAACGATCTAGAAAACAATTGATACAGTTTTCGTGATCAACTCAATTTAATTAGTAATACCTCTAAAGCCCACTTCTTCCCCATACTACGAGTGAAAGAGAAAATGTAAAGACTACCATTAAAGCAGCCCAAGCAAGACTTACTATATCCATGTGAATTATGTCCCCTATTTCGATGAATATTAAGGAATTTTTACATTATTCCTCACTAATAATAGTCGAATCAATTGGTCAGAGTCAAAAAGGTATTCTGACCCAACACTCTTGGATGAACCAATCCAATAAACCCATTTATCAAAAATTCCTATATGATTTCGAATCGGGAAAGATTAAACACAACAATCAAAATAGAGAGTGATATCTCAAAGGAATGTTTCTAATCGAAGATATAGGAATAGATTAATTTATTCCTATTCTTTTTTTTGTCGATCTTCATAAGATAAGTAAAAAGCATAAAAAGATAGATCACTATCTAGTCCATACCTCTATTTCCTATTTGATCGAATTCGTAACGTCTCCCAATTGTCTATGCGAAAGAGTTGGGTGGAAGTTGATTATGTTCTTTTCTTGACTGGGGGTTTGCCGAAAAGAATTTCTTTTTGTACTTTAAAAAAACCAATTATCCATCCAATCTAATATTGATTCAATGCCTAAGCATTCAGAGACTCTCGTAAGGCCGTGTATAAATTGCGCCCCTTCTCTCCCTAGAATCTTTCTTTGCGTCTAGAATTCAGGGATTTACAATCCTTTTAAAAACCCCCAAATCTTATGCTTAGAATCAAACAAATAGCAAGAGTCGTTTTTCTCTGCTTCTGCTTGCTGGGGAATAATTGGACTGGTTATATCAGCAGAACAGAATAGGAGATTTCGAATCTTTTGTTGATTAGGCGACACCCAGATTTGAACTGGGGAAAAAAGATTTGCAGTCCCCCGCCTTACCGCTCGGCCATGTCGCCAAAAGAATACAAAATAGATGAAACTTTTTCCCTTTGGGTTGGATTAGTGAACTTCTTTTTTTTTATTGGACTTGCATTTTGCATCCAGCTCAAAAGACACGATGCCTAAAAACTTCTCCTCCCTTTTCTATTGACAAAAATATGGATTTTCCGTCACAAAAACCTAAACTTATAACAAATTTGAACCATTAACTATTGACTGCTGACTGTTAATTCATCAGCGATTCTTTAATTTGAATCTCTATTTTTGTTTTCCTACTGAGATAAGAAAATACAAATTGATATAGAACTCATCAATATGGATTCTTTTGAATAAAAACCCTTCTAAATTCTAATAAATTAGAATTCTAACAACAATTATGAGTATATGGAAACCCGAAAATAGAAATTGTTACACAGATATCTAACGGGGTATTTTATTTCTATATGTTGGCTATAGAAAATTCTCTGTCAATTATCGTGCTTCGATTTTTCATTAAATAAAATACATTGGAATCAAAAATGGAAATTTTTGGATAGAGCACGACTGGACCGACGCTACCCCGACTAGAACGACAATAAGGAGGAAGAAGGATCTATATACTAACTATATCTACACATGTATTAATAAATACAACCCAACCCCTCTTCTACACCTCACAATCGTATTCTACAAATTCAACTAAAAAATAGGTAAAAATACCTCTCTTCTCGGCGAATCATTTTTTCAAGAATAGAATCCATGAAAGGGGTTAAGTGCAAAAAATCGACTCTCTATTTTTTCTTATTTTTATGGTTTTCTATCAGTGAAAAGAGCAAATACTGAATCCGTTTTTTCTAGTAGTCAAGCAGATTCGAATATGGAATAATATAGAATGTAAAAATAAAAAGAATTCTCTTCAATTCAATCAAAACATAAAAAAGCTCTTAATTCTAT---------------TAGGGGTGAATCAAAATTCGATTGAATAAAATGGAGGAACCGCTTTTGTGCTTAAGTACCAAGGCGGCAAAAGTGTGTCTTTTTTCCTGCTCGCTCTCAGAGAGTTTGCGATATTCTCTTTCTTAGTTTTTTTATTGAAATTGTTTATAAACGACCCCGTTTTACCATTTGTTTTACCATTTAAGGGGACTCTTTGTAGTTGGTAATTTCCTTCATTTTCGAGTCCTGTGTCAACGTTAAAATACTGACATAATCATCCGGTTAAGATCGATCTAAACCATCATATTATGTAAAAAATGCAGAAACAAAAAAAATAATGATAAAACCAGACATTATTGGGTATTCTTTGTTCAGGATTTGGATCTTAGGATTGTCTCCGAGAATACATACTTCCCTTATTAAAGCAAATATAACTACGTTAGGGGATCTGTTGATCGCAATCGTAAATCCCGATGACCTTCTGCAAATCGAAGGTTTGGAGAAAGAGGATCTAGAAGAGATTCGCAGAAAACTAGACCATTTGAATGAGAACTATTTCAGCCAAAGCTACCCTTACCCTATTTTTTGAAATACAATCGAAATTGTTTCTAAATAATCTCGTTTTACCATTTAAGGGGACTCTTTGTAGTTGGTAATTTCCTTCATTTTCGAGTCCTGTGTCAACGTTAAAATCATGATATAATCATCCGGTTAAGATCGATCTAAACCATCCTATTATGTATATGATTCAACATGCCAACGATTAAACAACTTATTAGAAATACAAGACAGCCAATCAGAAATGTCAGGAAATCCCCCGCTCTTGGGGGATGCCCTCAGCGTCGAGGAAGATGTATTAGGGTGTATGTGCGACTCGTTTAGATCATGGGCTAGGACAAAAGAAAGAAAATCTTTTTTCCATTCTCAATGATCAATACCACTAAATCGGATAAAATGGAATAAGCCCATTCACTATCGAAAAATGAGAAAATCTAGCATATCCCTCTAGTGTGTAGAAAATTTATGGTTTCCATTGGTGCCAATCCAATCACCTCAATTTAAGATGAGAAAGAATTCCCCGTTGGTATTAAATGGTTATCCATTAAGCGGGGAAAATCCTATGTTAAAAAAACAGAAAGATTAGACTCCCTCTCTTGCAAGAACGGACTAACAGGGTCAGCTACCCAGCTAATCTTTATAATTAAATACCGTTACTGTATAGGTAGATCTCGTTGTGAAAGACCTATTGCTAACTCATCGGTAGAGCCAAAGAGTGTGAACTGTACAAGTTACCAAGAAGGCTAATTCAATGAAGTAAGAGGCTCCGGTGTATAGAGAAGGCCTCACCGTTTAAGAAGAGTAATCATAGAAACGACGGAACCCACTATTTCGTTATCCATTGACTACTTTTTTTTATTTACTATGTTTTTGATACCTAGTAGGATACAATTTCTTTTTTTCTAGGCATTTTACCTGTATCTTGAAAAAAGAAAAAATTGTGGTTGGGAAGGTTAGAGTAGCCAACGCCATTGGAATTTTTATTTTATACATTGGAAAAATCCGTTTTGTTATTAATAGACTAAGTAAGGAGGGGTAAAAGAATAACCAAACGAAAGGAAATCCATTAGTTATTCCTCAAAGTTTCATTTATTCAATGACCAGAACTCGCCGGGGATATATAGCTCGTAGACGTAGAACAAAAATGCGTTCAGTTGCAGCAGGATGGACTCTTACTGGAACTAGTCCTCAACATCAAATAAAAGCTTTGTATTCGGCTCATCGGGATAGGGATAGGCAAAAGAGAAATTTTCGTTGTTTGTGGATTACTCGTATAAACGCAGTAATTCGCAAAATGTGGGTATTCTATAGTTATAGTAGATTTATACATGATTTGTACAAGAGAGGCTCCTCTCTTAATCGTAAAATGCTTTCGCAAGTAGCTATCCTTCATCAGAATTGTCTTTATCTAATTTCTAAGAAGAATAAGATTTCCAACGAGATCATATAAAGATCATATATAAA--AGATCATATATAGAAGTAGATTGTACGAACTGCAGCGGAATAATTTAAACAGAGTTCCCCGGAGAGTGACCCCCCCGGGGAAGCTAAAGTCGAAATTCATCTGAAAAAATATGATAAAGTAGTCAAAATGAATGAAAGCGTTCAAAAAAAGTCTTTTTTCGTTTTCTACGATTTTTTCTTACTCTTATGACACGATAATAAAATCTGGATTTTTGGAACAAAATGGGGTTGCATTCTGATTGAAATTTTGATTCAATTGAAGAAAAAAAGAGCAAGCCTATTTCTTTTTCTTTTTCTTTCGGTTTCTAAAATTCTTAGTTCTAGCGGTCGACTCGTCTCTTTTCATTTTAACTAGTTTTTCATTATTAAGAAAAGGTATCAAAGATAAAATACGAGCTTGTTTTATAGCAATAGAAATCAATCGTTGTTGTTTCAAGGTCACTCCATTGACTCGTCTAGATAATATTTTTCCTTGTTGACTAATACATCGACTAATTAAACTCATGTTGCTATAATCAATTTCATCCGTCGATATCGGGGGTAAAGGCCTACGAAAAGATCGTTTGGATTTACGAAAACGTTGTTTGAATTTATTCATGGTTTGTTTATTTCATTTTTTTGATTCTAATTAGAATTATTTTATAATAATTATGATAGTATATTATTTTTCCCCTTATTTGGAAGGGTGACACGCAGGTGCTCGGTTCGATCTATTTCGTTATCTCCCCATGAATTGTATGTTTGTAACAATAAGGACAGAATTTTCTCAATTCCAATCGCTTAGGCGTCGTGTGTCGATTCTTTTGAGTAATATATCTGTTAATGCCCCTATTAACACCGTTTCGGTTAACACCGTTTCGGACACAACTGGTACATTCCAAAATAACCGTTACTCGTACATCTTTACCCTTGTCCATGAACCTCCTTTGGATTTTTTTTCCTCAACCCTTCTTCTATATTTTGATCCGAAACGAAGAAGAAGAAAGGAAGGAAAAAGGTAGAAGTTACTAATTCGAAATCGAATTAGGAAAGATTTCATTACAAGCAATAAAGTAATGGTAAAAAATAAGTGATACAATAATTTCGAAACTCTATTTCGAATCCTAGTACAATATTTGATTTGACTATCTTGTAAAATACTCTTGCCCTAGATTCAAATTTGACGCT------CTATCCCTATCCCTCTATTATTAATTTGAATTAAATTCGAACGTGAATCCGAGTTTGGAAAATGTCGAGTACACTTTTCTTCTTTTCTCCTTCATATTCCACAAAAAGGGAAAAAAGAGAAAAGAAAGGGAGAGAAATTAGTCACACAGATATTTGATTGTATCTCTAATCTTCTTCATTCCTTGCCGTGTCAATACAATAACTAAAATGAAAAAAAGGGGAATGTCAACGCATCTGGAAAAAAACGATTAATCTCTATCAATAGCCCTGCTAAAGACACGAACCATAGAGTACTTAGTACCGGTGCGGCAGAGAGATATGTTTTTAAATCTCGCATTAAAAAACTCCTTCTTTATTTTATTCTAATGGAATACAGAATAATAATAAATGCATATATGATCAGATGCATATGTAGTTAAGGGACACTTCTAGTTGTACACAGAATTTTGAATTCAAATTGAAATTTAGAATGATCCGGTAGAGAGTATTTTTTGCTTAAAACAGAAAAAAAGTCCCTTTCTTGCCAAGCATTCCCGAAAAATATTCTTTTTTTTTACTTACGGTAGGTTCCGTATTTCCTATAT--------------------ATAATATATAAAATCAAATGTATATA-----ATAATGTATAAAAGACTTTTCTTTTCACTATTATTTTATATTATATGAAAGCAAAAAGAAGAAATGGCAAGCTAAATTGTGTATATCAATGGAGGAAAAAGGGGTGTGGAAAACAAGACAGGAATTTTCTACAATGACACTGTAGACCAATTAAAGGGATGTGGCGCAGTTTGGTAGCGCGTTTGTTTTGGGTACAAAATGTCGCGGGTTCAAATCCTGTCATCCCTACCTATTCCTTCTCCTTTGAGAAGTAGCGAGGGATCAGATTCATTTTGGACATACATGATATATATATATATCATGATATATATATACATATATAGTATATGCATACAAGTATAGTATATGCATACAAGACCAATTGGGGTTCCAAAAAGAATCTTTTTCTTTCCAGTCTTATCTATTCTGATAAGAAAGCGCTCTTAGTTCAGCTCGGCAGAACGTGGGTCTCCAAAACCCGATGTCGTAGGTTCAAATCCTACAGAGCGCGATTTCCTTCTTCGTAGATTTTTTTAGAATGAAAAAGCTTCATTAACTTGAACAGTAATCTAAATTTGACCTCCTGTGGCTTAAAGAAAGGAGGAGGTCAATCAAAAAAAGAAATGTTAATTAATCAAAGGTCCAACTGATCACCACGTATGTATTGTAAATATGCAGTTACGAATAATCCAGCCAAAGTAATAGGAATTAGACCTAACACGATTCCAAATAGAAAAACTTCAATCATTTTAATTTTTATTTGTTTAAAAGGAAAAAACGAGGGAATATCTATACCTAAAGAGTAATATGAATTACTACGAATCGCAATAATCGAGAATTGGCAATTGATACGGTAAGTAACTATAGAATACGCAGAAAACCCCATAAGGATTTCTTTTTATAAATTGTTCAATTCAAAGATGAATTTCAAATAAGTCGTATCTTGCTCAGACCAATAAATAGAGCGGAGGTTATAGTTAAAGCCGCTAATAAAAAACCGAAATAACTAGTTATAATAGGCATGAAGGAGCTAACTGAAATAGATTCGTTTTATGCATATGTTTCTAAAGCACTTACCTAAGTTAGTTTCCATTTTTGTAAGATAGCAGACGATAATCAAAAAGACCCATTGAAGAAAAGTGCAATTGAACATTTTTGATTTTTCTATCTGCATAGACGGCATTAAAAAAGAAAAGATAAAGTGGCAGGCGTATAAAAAGAAATGGATTCAGCATTCATGATATCTATCTATACCTTAATTCCAATCAACAGATTCGAACAACTTTTGAATAACCTAGAAAATAAGAATAAGTGTCGTGAATGTAACTTTATTCAAAAACAATTCTTTTGGAATCACTATAAAATTGGAAAATTCTTTCTATTTTGTTTCATCATTGTTTTTTTGATTTGAATTGTATCGAATCCATTTTCTATTTGAAAACGAACAGTGACATTTTAAAACTTTTGACTTTAGGTTCATTTTGACTTTAGGTTAATTTGAACTCATTCGATTCAATAGTAGGTTCACTCACAAATCTCTTGAATGAATGAGAAGAAAAAAGTTATTCCGGGATCACTCGAAATTGGTCTAAAACTCGATTTCAAGACTAAAAATTCCTATTATCTTTTCCTTTATTAGGTTCTACATTTTATTGTTCGATATTATAAAGCCTGATCTTTGTAGTTAGGTCAAGAAAGAGCCTTTGAATTTCGATCTAATCCAACAAGGAGTGCATCGCCAATATTGATTACAATTCTTTTATTCTTTGTTCTCTTTCTTTCCGCGAATACTATCTACTATATTGTTACTTCTTACGGATCTTAGTTGTTATCGGACGACTAACCAATCCCTTTGAAAAAGGATTACAACAAAAAGCGCTTCTACTACGAAAAGAAGATTTTTAGATCTGGCATCCTACTTAAATTGTAGGAATATGATAATCCTCTTCAGCGGTGTATTAGAAACCGATTTTTCAGATTCACATTTGATCGGATCTTCCGTTTCTAGCGCGAAACTAATAATGGAGAAAAATAGACTATTTTTAAGAATTTTCTATTGAGTGGGACATCGTTTTAAATCCACAAGTATATAACAATAAAGGAAGAAAGAAATTATCTAGCACCTTCTTTCACTATTGATTAAAATTGCGTTGCTGTGTCAGAAGAAGGATAGCTATACTAATTGGGTATACTCTAAAGATGCCCTCGGTACTCTATTGATGATCTCACAAAGATGCCTTTTCAGTAAATTTCCATTTCCTGATCTCATCTTTTACGGAATCGACCCCCTTTTGACTGTACAAGAATATGTGGAGCTCAGCATGTCTGGAAGCACAGGAGAACGTTCTTTTGCTGATATTATTACCAGTATTCGATACTGGATCATTCATAGTATTACTATACCTTCCCTATTCATTGCGGGTTGGTTATTCGTCAGCACAGGCTTAGCTTACGATGTGTTTGGAAGCCCTCGGCCAAACGAATATTTCACAGAGAGTCGACAAGGAATTCCATTAATAACTGGCCGTTTTGATTCTTTGGAACAACTCGATGAATTTAGTAGATCCTTTTAGGAGGTCCCAATGACCATAGATCGAACCTATCCAATTTTTACTGTGCGATGGTTGGCTGTTCACGGACTTGCTGTACCTACTGTTTCTTTTTTAGGGTCAATATCAGCAATGCAATTCATACAACGATAAACCTAATCCGAATTAGAGAGCTATGACACAATCAAACCCAAACGAACAAAATGTTGTATTGAATCGTACCAGTCTCTACTGGGGGTTATTGCTCATTTTTGTACTTGCTGTTTTATTTTCCAATTATTTCTTCAATTAAGCAAACAAAAGAGAATAATAACTCTAGAAATTCTCTTAGCCCATTCGGAAGGATCTCATCGCATAATTATCTATGACTGTTTATGTCTCTAGCATGACCATTTGATAAAATGTGGAGGAAAGTGGGTTAAATGGCCGATACTACTGGAAGGATTCCTCTTTGGCTAATAGGTACTGGAACTGGTATTCTTGTGATTGGTTTACTAGGTCTTTTCTTTTATGGCTCATATTCCGGATTGGGTTCATCCCTGTAGTAATCGGATGAATTGAATTGTAAACATGAAAGCGTAAGAGCTCAATGGGATTCCCTTCTTTCTTTGTCGGATTCGAGGGGGAAGGACCCGTTGAGTTCTTAATAATAATGAGAATATTTTTTCGTATAAAGGACAAAACAGATTTCTTTTTCGGATCTTTGAAAAAACTCCATTCCATTTTTGAATGATATTCTTAACTAATGAACTTCATTAATTGATTCAGAATGCCTGTTCCTAGATAGTATCTATCGATACTTTATAAGTTAGAAGAAAGAAGGAATTACTCAATTTCCTTGATATCCTTTACTATAATAAATAGAGCTTTACTCTATTTATTAGATATATCATCAAATTTTCATTTTTTAGAACTTCATTGAAGAAGTTCTATTTACTCAAAAAATTTCCCTATCTTTTTGTGTTCGACTAG-------TTTGATATTTGATATTATATACTATATATTCTAAATTCTATGTATCTATATAGTATATATAGAAAGCAGTTCTAATATCCGTCTGGAAAAAATAGCAATTAAGAATAGGAATCTTTGAAAAAGGAATCCGGAATTGTTATTATCTCGACACAAGAAAGGGATGTGGCAAATTCCTTTTCTTATGTTGAAGACTGGGAAGACGACTAATCCCTCTTAGAATTATTTGTTCTCCTTATTTATGTCTAGTGGAATTTGAGTTTATATATATAAAAAACTATTGATGTATTTTATGACATTTAAATCTGACAAGAGTTACATAGTCACACCACCCCAATTTGGATAAAAAAAGTAAGGGGTAAAGTCAAATAGTCTTCTTTCCAATCTACATACTATGACTAGGAATGCGGTCGAAGGAATTTCCGCCATCTCGTAGAAAAAGAATAGAACCGAGCAAAAGGTTTTTCATAATTCCATTTTTGATTCTGACTTAACCGATTGATTGAGTCGTGCAGATAAATGCCTTTAATCTATATCTACCACATTGGAATTAATAATCAAACGGGTCTTTGTTCCAACCACCTTGTAAGCGCCATACAAAGGATAGGCTGGTTTCACTTGAAGAGAATCTATGATCCGATCCGAATCATGTCGTACATGAGCCGGTTCCGTCAGATTCAGTCGAATAAGTGAAATAGATAAAGGTTGATCTATTTCACTTATTTAATTGAACGTAAAATTCAAAAAAGCTCTTTCTTACCCAAATGATTATGATCACTATGAATTCCAACAACTTCATGAAGAAAATGTGCCCAATTAACCAACCAGCCAAACTACTTCTTACAAATAAGATCTTCTTTTCGTTGTCGTTGTTATAGCGAGAGAGACAAAAGTTGACTAATCTGGGGATCATTGAATCGGGTTCAAGGTACGGGTTGCATAATTGCACAAAGAAATTCAGAATCAATTTCAATTGAAGGCGGAGCACGTACTTTCTTTTAGTGATAAGATCGTGAGGATCCAAAAAGCGCCTGTTACGCAAAGTTTTTCGACTAGTCCAGAAGAGTTGAACGAAGAATGAGCCTAGAAATAGCATAATGATGCGATGAGGTTAAACCAATCCTTCATGGAGCGGCCTATTGTAGATCGATGTGAACATCACGAACTGTCCCGTAACAAAACCAGTCATTGCTGCTACCCGTCCCTGGTTGTCTTTTATGAAGAAACTGGCTACAACGAAGAAATAGCCGAGACCTACGGTGGCTGTGGTCATAAACCCACAAAAGAGTCCGCTTCCAATCATTGAATTGAGTATTTTTTGAGTATCTTAAGTAAGAATGATAACATAGTGCTCCTAATATGGAAATTCGG-TTCTTGCAGATAGATTATCTATCTGACGCAGTGGATGAGAACCACTGTCCTCATTATATGGAATATTTTGTATATTTTTCCTCCTTTCTTATAAGCAGAATAGTTTTCTATACGATATATATAATATTTTCTATACGATATATATAA-ATATATATATATATTAACTCAATTATCTCAGTCATTTTTTTGATGACTTTTTTTCTTCGATTCGCTGCTATAATGAAATTGAGCATCCTATTAATCCAGGATTTCATTCCCCAAAAGAGTCCAGCTGCCATAACACAATTTAGTATTGTGTTAAATAGTCGCCACAATTTTCTCATAATTTATCCTATGATGATCACAAAGTTATTTTCATGAGTCTAGACGTTGAAAAGGAGCAATACGCTCTTCTAAGTTCTAGAAAAGAAGAGTTTATTGCTCCTTTACTTCATTACTTTCTCTTTAATTTTTACCAATATATATAGATTATATCTAATCTAGATTAAAAACGAAAGACAGAGGCGTTGTCAAGTGCACGATCCACTATATATCTACTTTGATTTTGCAAAGGTATATAAAAATCAATACAAAAACTCGACTTCAATTCGATTATAACTTATGATATTCTATTCCAATATGAATATGAGTTATGTATTTTACTTTGATGTGGAAACGTAAAAATGGTTTTATTGTCTTTATAAGATTGGTCCTTCTCAATCATAATGAATCCTATTTTTAGATTCTACAAATTCATCTATCTAGACTAATAATAGACAGGAAGACAGAATGAATAAAGGAAAATTAGAATGATGAAGGAGTATCGGCGCATTCCCTCATAGAAAATAGTACCAACCCCCGTTGCGTATTGGTACTTATCGAGTATAGAATAAATTTGCTTCCTTTTGGTCTACGAACAGAATTGTTCTATTATGATCAACAAAATAGAACAAATCTTAATATTAAATCTTGCTCCAAGATAATCCACCGAACAAGGGAGATCCACAGCATATTCATAATATATTTCAATGCAATAAAGTTACGTAGTGTCTATCTTTCTTTGATATAAAGGGGTATTTCCATGGGTTTGCCTTGGTATCGTGTTCATACCGTTGTATTGAATGATCCCGGTCGCTTGCTTTCTGTCCATATAATGCATACAGCTTTGGTTGCTGGTTGGGCCGGTTCAATGGCTCTGTATGAATTAGCAGTTTTTGATCCCTCTGACCCTGTTCTTGATCCAATGTGGAGACAGGGTATGTTCGTTATACCTTTCATGACTCGTTTAGGAATAACCAATTCATGGGGCGGTTGGAGTATCACAGGGGGGACTGTCACAAATCCGGGGATTTGGAGTTACGAAGGTGTAGCCGGGGCACATATTGTCTTTTCTGGCTTGTGCTTCTTGGCAGCTATCTGGCATTGGGTGTATTGGGATCTAGAAATATTTTGTGATGAACGTACAGGAAAACCTTCTTTGGATTTGCCCAAGATCTTTGGAATTCATTTATTTCTCTCCGGGGTGGCTTGCTTTGGTTTTGGGGCATTTCATGTAACAGGCTTATATGGTCCTGGAATATGGGTGTCTGACCCTTATGGATTAACAGGAAAAGTACAACCTGTAAATCCGGCGTGGGGGGTAGAAGGTTTTGATCCTTTTGTTCCGGGAGGAATAGCCTCTCATCATATTGCAGCAGGGACATTGGGCATATTAGCGGGTTTATTCCATCTTAGCGTCCGCCCGCCCCAACGTCTGTACAAAGGATTGCGTATGGGTAATATTGAAACCGTCCTTTCTAGTAGTATCGCTGCTGTCTTTTTTGCGGCTTTTGTTGTTGCCGGAACTATGTGGTATGGTTCAGCAACTACCCCGATCGAATTATTTGGGCCCACTCGTTATCAATGGGATCAGGGGTACTTCCAACAAGAGATATATCGAAGAGTTGGTGCTGAGCTAGCCGAAAATCAAAGTTTATCAGAAGCTTGGTCTAAAATTCCTGAAAAATTGGCTTTTTATGATTACATCGGTAATAATCCGGCAAAAGGGGGATTATTCAGGGCGGGTTCAATGGATAATGGGGATGGAATAGCGGTTGGCTGGTTAGGACACCCTATTTTTCGAGATATAGAAGGGCGCGAACTTTTTGTACGTCGTATGCCTACTTTTTTTGAAACATTTCCGGTTGTTTTGGTAGACGGCGACGGAATTGTTAGAGCCGATGTTCCTTTTCGAAGAGCAGAATCGAAGTATAGTGTCGAACAAGTAGGTGTAACTCTTGAGTTCTATGGCGGCGAACTCAATGGAGTCAGTTATAGTGACCCTGCTACTGTGAAAAAATATGCTAGACGCGCTCAATTGGGTGAAATTTTTGAATTAGATCGTGCTACTTTGAAATCCGATGGTGTTTTTCGTAGTAGTCCAAGGGGTTGGTTTACTTTTGGACATGCTTCATTTGCTTTGCTCTTCTTCTTCGGGCACATTTGGCATGGCGCTAGAACCCTGTTCAGAGATGTTTTTGCAGGTATTGACCCAGATTTGGATGCTCAAGTTGAATTTGGAGCATTCCAAAAACTTGGAGATCCAACTACAAGAAGACAAGTAGTTTGAGACAACATTGCTTTGATATCTTTCGCTTCTATTTTCTTTGAGAGATGATCCCCAATAAAAAAATAGGTATGGAAGCTATAATTATAAACCATGATCGAATCTATGGAAGCTTTGGTTTATACATTCCTCTTAGTCTCGACTCTAGGGATAATTTTTTTCGCTATCTTTTTTCGAGAACCGCCTAAAGTTCTAACTAAAAGGATGAAATGATTTTTCATTATTTCAATTGAAGTAATGAGCCTCCCAATATTGGGAGGCTCATTACTTCAATTAGTCCCCATGTTCCTCGAATGGATCTCTTAGTTGTTGAGAAGGTTGCCCAAAAGCGGTATATACGGCGTACCCAGTAAAACTTACAAGGAAACCAGATATAAAGATGGCGACTAAGGTTGCTGTTTCCATTATTAGATTAGAAAATTTCAAGACTCCAATGGATCTAGGATAAGATCCTTTATTTACAACGGAATAGTATACAAAGTCAACAGATTTCAATAAATACAATAGGATTTATGGCTACACAAACTGTTGAGAACAGTTCTAGATCAGGTCCAAGGCGAACTACTGTAGGGAGTTTATTGAAACCATTGAATTCGGAATATGGTAAAGTAGCTCCTGGATGGGGAACGACTCCTTTGATGGGTGTCGCAATGGCTTTATTTGCGCTATTTCTATCTATTATTTTGGAGATTTACAATTCTTCTGTTTTATTGGATGGAATTTCAATGAATTAGATTTCGAATTCAATTTATAAGAACCGCAAAGTCCCCGCTTTCAATACACAATGAATCATTTAGAGCCCATTTTATTTTGGTAGTTCTATCGCGGAATTTATTTGTTTCTATATTTTCGGAATATGAGTGTGTGATTTGTTATAATTGATCCTATTGATAGTATAGAATGGGTCTGTCATCTTGATAGAGATGGTTTTACTTCGTCGGATATTTATTTTAATATCTGAAACACGGAATATATGAAATAGATTAAGAAATATTTCAACTATGATTCATACTTAATATTCAGAGCTTGCGACCGGATTCAAAAAAATTAAAGAATTATATAAATCGAAATATTTTTCTTCTTTCAAAACCCTATATTATGCTTATTTTGACTAAAAGATAAAGGTTTTGTTGGATTTTTTATCATTCTATCTATTCATGGAATAAGTGATGATCCAAGAGTTCGTACTCATGGAATTCTTGGGCTTCGTTTAGCATTTTATTAAATCATCGTGGTTCTAGTATGAATCTGAGGTTTTAATCAATTCATAGGGTCTTAACAAGAGAATTCCTATCAATAATAAAGAAAATAAAAGCCACATTACACACAAACAAACCCAAATCAAAGAAAAAGAAATAGGAAAAAAGAGGATTCAAGAGGCCTGTAAGGATCATGATAAAGACAATTGAGCCAAGTTGATATTTTGGCATTATCGCTACAAAGAAAAGCTTTCGGATTTTTCTTACTTCATTTCTTCAGGAGATTAAGAAGTTTCAAACTTTCTATTCCATATCCATTGCCCTAGTATTTGGGTGTTTTTCTGCTTGAGCTGTACGAGATGAAATTTTCATATACGGTTCTCGGAGGGGGAGTCTTACCTATCTCAATAAAGTCTATGATTGGTTCGAAGAACGTCTCGAAATTCAGGCGATTGCAGATGATATAACTAGTAAATACGTTCCTCCCCATGTCAATATATTTTATTGTCTAGGAGGAATTACGCTTACTTGTTTTTTAGTACAAGTAGCTACAGGGTTTGCTATGACTTTTTATTATCGTCCGACCGTTACTGAGGCTTTTGCTTCTGTTCAATATATAATGACTGAAGCTAACTTTGGTTGGTTAATCCGATCAGTTCATCGATGGTCAGCAAGTATGATGGTTCTAATGATGATCCTGCATGTATTTCGTGTGTATCTCACCGGTGGATTTAAAAAACCTCGTGAATTAACTTGGGTTACAGGTGTGGTTCTGGGTGTCTTGACCGCCTCTTTTGGCGTAACCGGTTATTCCTTACCTTGGGATCAAATTGGTTATTGGGCAGTCAAAATTGTAACAGGTGTACCTGAGGCTATTCCTGGAATAGGATCGCCTTTGGTAGAATTATTACGAGGAAGTGCTAGTGTGGGACAATCCACTTTGACTCGTTTTTATAGTTTACACACTTTTGTATTGCCTCTTCTTACGTCCGTATTTATGTTAATGCACTTCCCAATGATACGTAAACAAGGCATTTCTGGTCCTTTATAAACAATAAACAAGATATATCATAGATCTTTGTAATCAATCTCATTTATCACTTGGGGAAGCAACAATCCTATTTCATTGCTACAAGTATGGATTATTGAAAAGAATAAGACATGGATTTGGATATTTCCCTTCAACCCCGCAATATTACTTATTCGACATGAATAATTGAAGGAAATTCTCCGAAGAGAAAATGGATTATGGGAGTGTCTGACTTGAACGATTGATTGGTCCGTGCAGATAGATGCCTTTATCTATATCTGCCGCATTGGAATTAATAATCAAATGTGTCTTTGTTCCAACCACCGTATAAGCGCCATACAAAGGATAGGCTGGTTCACTTGAAGAGATTCTATGATCCGATACGAATTATGTCGTACATGAGCAGGCTTCGTAAGCTCCAATAGAATAAGTCAAATAAAATAAACCTTTATCTATTTATCTTAGATATTTAATATTTAAGATATCTCACTTCTTTAAGATTGAATAGTATGGAAATGCATTCGTTTCCTATGCATTGACACGATCTATGATACTGTCGGAGTGAAAGACGGGATCTAAAGAAGAACGACGGCTAGACTATATTAGTAACAAGTAAACCCTTTGTGTGTATGTAAAAAGTCTTCAAATATTTTGGGGATAAACATCAATAGCAAGGTCTGAGACAACCCAGAAAGCACTTGATCATGATAGGTTCAACTTTGTAAGCCTACTTGGGTATTGAGTAGTTACTTGTAAGAACTTAAGTCGTTGCAATGGATAGTTGCAACTCCGGAAAGGGAAATCCGCTAAAATGTTTCTTACATAGAAAGATGCTTCTATGAATGTGCATATCTATCTTAGAGGGATATAGATACCATAGTATACCCTATAGGTTTTAGCCGAATCCCCTTGGTTCTTTTGATTCTTGCTTGAGCCGGATGATAAAAAATTATCATGTCCGGTTCCTTCGGGGGATGGATCTATAAGAATTCACCTATCCCAATAACAAAAAAACCTGACTTGAATGATCCTGTATTAAGAGCTAAATTGGCTAAAGGAATGGGTCATAATTATTACGGAGAGCCTGCATGGCCCAACGATCTTTTATATATTTTTCCAGTAGTCATTCTAGGTACTATTGCATGTAACGTAGGTTTAGCGGTTTTAGAACCATCAATGATTGGTGAACCGGCAGATCCATTTGCAACCCCTTTGGAAATATTACCCGAATGGTATTTCTTTCCCGTATTTCAAATACTTCGAACAGTACCCAATAAATTATTGGGTGTTCTTTTAATGGTTTCAGTACCTGCGGGATTATTAACAGTACCTTTTTTAGAGAATGTTAATAAATTCCAAAATCCATTCCGTCGTCCAGTAGCGACAACCGTCTTTTTGATTGGTACGGTAGTGGCCCTTTGGTTGGGTATTGGCGCAACATTACCAATTGATAAATCCCTAACTTTAGGTCTTTTTTAAATTGATTCATCAATTGTGAAATAAAATATTACGACGTATGTATCTAGGGAATAGTCGCTTCAAAGTGAATTCTCCCTAGATACATCTATTAAATTTTGTATCGGTCCAGAATCTATGTATTGTGCTAAAGATCTAAAAAACCCATTTTTCTCTT-AAAAAAAAAGAAAGATGAAATTCGTTTTATTTGCCTAATTTCCTCCAAAAAAAATTCACTTTTTTAGAGAGGCTTCCCGATTACTAATCAGAAATATTAGTCAAAATCGAATTATCCGGAATTTTTATTTTGTGTACAATTCGATCTTATGTCACCAAAGAAAACCCTATTCTTTGTATTTTGACTTTGATTCTGATAAACCAATTGACTACAAATAATTGAACGTACTAATCTACTTGATTGACTTGGTTGAATCCAATTCATCAATCAAACAAAGGCAAGAATGTAATAGCTTTCAAATTGTAAATTCAGAATTCTTTTTAAATAAAAACGCGGGAGGATTAGATCGAATGCGCCCTGTGGGAATAAAAATTCGGTTTGTTGGACACCTTCAGGGACTTGTAGACTCAACGTTTCTTCAATTACTCTTTTACCCCCGCAAATGTAATCGTGGCCTCGGGTTCGGCAATAACGACCTTCCCCAACATACCCAAACTAGCTGTCACTCCACTAGTAGTAGGAGATGCAAGGATTGCTATCTAAAATTGTTCGG-------CATCTATAATAATAATAAAGATAATAATTATACACCGCACAAGCTATTTTACCCATTTGCATCAAGCTCAAACTTCCTTCTTGGAGACGTGCACCCCCAGAAGCACACACTATAATAAGAGGTAGAAATTCTCGGGTAGCATACTCGATCAAACGGGTAAATTTGTTCTCCGACTACGGATCTCATAGTCCCCGCTATAAACTGAAAATCGAGAACCCCGAGTGCTGAGGGAAAACCTTTTAGTTCAGCTATGGTTGTTTGAATAGTCTTCGATAATACTGTCTCGCTTTGATGAAAATCGAGACGCTCTTGATAAGTCTGGTCATCTTTTTCTGAATCAAGACGATCTTGATCAGGTCTTCTCTTTTTCTTCGGAAGAGATCTTCTCTTCTTCTAATTCGTCTACGAGACGATTTAGACAAGCTCTCGCTTCTTCTTCTTCTTCTGAATCGAGACGATCCTGATCAGTATGGCCTTCTTCTTCTAATTTTTTAAATTTAAATGAGCCCTTGCCTTTTCTTTTAGTTCTAACTCGAGACGATTTCGATCAGTCTGGTCGTCTTCTTCCAATTTTTTAAGATAAAATTGAGATAAGCCTTATAACGATAACGCGCCTCTTGTTCTCTTAAGAGACAATCTACATAAGTCTTCTCTTCTCCTTCTAATTCTTCGAAGCGACGAGCTAGATATAGATAAGCCCTCTCTTCTTCTAATCTACCAGACGATTTAGATAAGCTCTTCCTTCTTCTTCTGAATTGAGAAGATCTTGCTACTAAGCCCTCTTCTCTTGTTATCGCAAGAGAACATCTAGATAAACCGTAAAAGTCTTATCTAGTTCTCTTACGAGAGGATCTAAATTAGGCCTCGCGTGGAAACCATTTCGATAAGCAGTCGCCTCTTCTACTGATACTGGATCGAAACGATCTTGATCAATCTTATTTTCTTCTTCTAAACTTTTTCTATCTAGATAAGCCTTCTGTTGCTCTTTTAACTTCTCATCTAAAATATCATCTAGATCGGTCTAGTCGTCTTCTAAGAGACGATCATCATCACCGGCATGCCGCTCACGGGCCTCCCACCTAGGGTCCTCCTGGGCATCCCGCCCCTCAGCATCACCACAAATTCTCGGAGATTATTGTTCTTGTATCCCCCTGGATTTAATAGGTTTTTTGTAACTTGAAAAATGAAGGAAGAGAACCGTTGTAAAGAAATTAGCGAGTGTGGCGGTATGAATGGCACTTAATTAAAATAAAGTGCAATTATTGTTACTTGATTGAGTCTGATAAGCAGAATTCTGATAAATCCATTTTTTTTTTTGCATTGAATAAGAGTCCTTTGAAGTTCCAAAAACTGTGAAGAAAATAGGATACTTAGTGAAATTAACTACTACTAAGATGTAAGATGAAGAAAAATATTATCTTCAAAAATAATATTATGTTAAATGTAACAGAAAGATAGAAGCATTGTCAAGTCGACCGTATCATCTATCTGATTAGAGAAAATCAAATAATATTGCTTCGAATCTAATTGTCATATAGAAAAATTAATAGACAGATTCAATATTTCGAATTTATGGATAGAGAAGCCTATTATTCTATTAAATTCTAATAAAAACATAACAAGAATACGAAAGATAGGATTCTTTCCAGGAGTGATTTATCCGTGATAAAAGAAAAAGAAGGGGGTTTCAATTCCATTTCGTCGACTTTCATTCATTGATTCATTCATTGTTAAGATATACCTATCTCATATTAAGCTAGGAAATTAACAAAGGATAAATCCGGTAAGAAGGATCAAGAAAGTAGTGAAATTTTTTCTCT-AAAAAAAAAAGAATTTAGAATAATTTAGAATAAGAAGAATTTAATTCAAGGGACAAGTAAAATCTATGATTCTAGAAAATAGCTTGAATCTGTCTTGAATTGGTAGGTGTACATGGATCAATCAAGTGAATTTCATTCTGACAGGAATAAAATCAAGTCAAC-----AAAAGCAATTCATTGCATTTTTCTATACTTGATAAGGAAATTCTATTTTAAATTTCTTATTCAACAAGAATAAGCCACTAACTAACCACTATGAGTCTACTGCGTGTACGTATGTATATAATCGATGTACATAGATCTATTTTATCCACATAGTGACTCATTCAAGAATGAATTCAAATAGGCCCTTTTAACTCAGCGGTAGAGTAACGCCATGGTAAGGCGTAAGACATCGGTTCAAGTCCGATAAGGGGCTTTGGCCCTTTTTTCATAAAACTCCAGTCATAATATTTATTTTATGAAGGGAGAATAGATATATTATTAATATTTTTGAATAAAAAAGTAACCAATTGAGTAGAATAATAACTTATTATTCTACTCAATTAGAGTATATTAACATTATAGTATAGTAGTTCGAAAGTTGAAGATTTGTTCAGTAAATTCGAATTATCATCAATAAAATATTAAAGAAATCGTCTCTTGAATCGACAAATATCCCTACTTTACATTATGCCAATCAAATCCATTGTAAATATTCGAAATCAACAAAAAAAAGTAAGTGGACCTGACGCATTGAATAATGACTTTATCCACTATTCTGATATTCAAATTCGATAGAGATGAAATTGGACCCGTTGACCCCCTTTTTCTATTTCTTTTTTTGGACTCCATAAGAATTTGCCGATATCTCTGATTAAATATACCTGTTCCTAGATATTCTATAGGAATAGATTGTTATTCCGTTCCTCCGCGGAAAAAGGTTTCGTTTATTCCAAGCCTAAAATACCTTTTTATTTTTATTAATATCTTTCTTTGATTCCAAACCAAAGATTCATAGAAATTTATATAATTTAATGAAATTAATAAATGAATAGAAAATGCAATTCATTTTAATTTCTATCTCTATAAGAATAAGACTTAGCTATTTCAATGTATATCTATCAGGTTGTGGTTTCATGTACCAAACATTTCATTTCCCTATCAATCCATCCGATATTTTTGTTCTGACAATGGGATGGAGAATGGATGGGAGAAAGAGACTTTCATTTCTAGTCTCCTTTTTTATTGAATATTGTATTCAATTTCATGAAAAATTGGAAAATTCTCTCTTTTTCGAACAGATAAAAAGAAATAGAAAAATATTCGAAGTACCCTTCTTCGACCATTGAAAAGCTATACTTTGGAGTTTTCGATTTATCGGAAGAAAAAGGAAACATAACAAAGATGACACTCAAAAAAAATGAAAAAAAGGAAATTAGTCAATCAAATTCTGATACTGTACTCGTTTAATATACATAGAAATTCAAAGAATCTAGAAAAAGAT-TTCTTTTTTTAAGATCGCGACCAAGATCCAAGAATAAGATTAAGATTTGTTGATGGAACAAGAGGATAGGTCTGAGGATTAACTGGTAGCGAGAGAGGGAGCTCTTTGTTTCTTGAACAGTTCTTTCAAAAGCTTATTATATTTGATTGATAGGTTCTAAGAAAGCAATTCATAGTTCAGATGTTTAAGGCTTAGTCAGAATAAGAAGGAATAATCAAATTGAGTTCGTGGATTTACCTAGGTCAGGTTAGAGAACAATAAAGGATTTTTATCTTCGAAACTCATTCAAAGGGACAGTGCGTAAGAAATCATAGCTAAATGATCGAATCTTTAGACGCCCTTCAAATGCTATGAGGTGCTCGGAAATGGTCGAAGGAGTTGAATAGGAGGATTACTATGACTATAGCCCTTGGTAAATTTACCAAAGATGAAAATGATTTATTTGATATTATGGATGACTGGTTACGGAGGGACCGCTTCGTTTTTGTAGGCTGGTCTGGTTTATTGCTCTTTCCTTGTGCCTATTTCGCTTTAGGGGGTTGGTTCACAGGTACCACCTTTGTAACTTCATGGTATACTCATGGATTGGCCAGTTCCTATTTAGAAGGCTGCAATTTCTTAACAGCCGCAGTTTCTACTCCGGCTAATAGTTTAGCACATTCTTTGTTGTTACTATGGGGCCCTGAAGCACAAGGAGATTTTACTCGTTGGTGTCAATTAGGGGGTCTGTGGACTTTTGTTGCTCTTCATGGCGCTTTCGGACTAATAGGTTTCATGTTACGCCAATTCGAACTTGCTCGATCTGTTCAATTACGACCTTATAATGCAATTGCATTCTCTGGCCCAATTGCTGTTTTTGTTTCTGTATTTCTGATTTATCCACTAGGTCAGTCTGGTTGGTTTTTTGCGCCTAGCTTTGGCGTATCAGCTATATTTCGATTCATCCTTTTTTTTCAAGGGTTTCATAATTGGACGTTGAACCCGTTTCATATGATGGGAGTTGCCGGTGTATTGGGCGCGGCTTTGCTATGCGCTATTCATGGCGCCACCGTGGAAAATACTTTATTTGAAGATGGTGATGGTGCAAATACATTCCGTGCTTTTAACCCAACTCAAGCCGAAGAAACTTATTCAATGGTCACCGCCAACCGCTTTTGGTCCCAAATCTTTGGGGTTGCTTTTTCCAATAAACGTTGGTTACATTTCTTTATGTTATTTGTACCAGTAACCGGTTTATGGATGAGTGCTCTTGGAGTAGTCGGTCTAGCCCTGAACCTACGTGCCTATGACTTCGTTTCTCAGGAAATTCGCGCAGCGGAAGATCCTGAATTTGAGACTTTCTACACCAAAAACATTCTCTTAAATGAGGGTATTCGTGCTTGGATGGCGGCTCAAGATCAGCCTCATGAAAACCTTATATTCCCTGAGGAGGTTCTACCCCGTGGAAACGCTCTTTAACGGAACTTTAGCTTTAGCTGGCCGTGACCAAGAAACCACAGGGTTCGCTTGGTGGGCCGGAAATGCCCGACTTATCAATTTATCCGGTAAACTACTAGGGGCTCATGTAGCCCATGCCGGATTAATTGTATTCTGGGCTGGAGCGATGAACCTATTTGAAGTGGCTCATTTTCTACCCGAGAAGCCTATGTATGAACAAGGATTAATTTTACTTCCCCACCTAGCTACTCTAGGGTGGGGGGTAGGTCCTGGTGGAGAAGTTATAGACACCTTTCCATACTTTGTATCTGGAGTACTTCATTTAATTTCCTCTGCAGTATTGGGTTTTGGTGGTATTTATCATGCACTTCTGGGACCTGAGACTCTTGAAGAATCTTTTCCTTTCTTCGGTTATGTATGGAAAGATAGAAATAAAATGACCACAATTTTAGGGATTCACTTAATCCTGTTAGGTATAGGTGCTTTTCTTCTAATATTCAAGGCTCTTTATTTTGGGGGCGTATATGATACCTGGGCTCCCGGAGGGGGAGATGTACGAAAAATTACCAACTTGACCCTTAGCCCAAGTATTCTATTTGGTTATTTACTAAAATCACCCTTTGGGGGAGAAGGATGGATTGTTAGTGTAGACGATTTAGAAGATATAATAGGAGGACATGTATGGTTAGGTTCCATTTGTATACTTGGTGGAATCTGGCATATCTTAACCAAACCCTTCGCGTGGGCTCGACGTGCCCTTGTATGGTCTGGAGAGGCTTACTTGTCTTATAGTTTAGCTGCTTTATCTGTTTGTGGTTTCATTGCGTGTTGTTTTGTCTGGTTCAATAATACCGCTTATCCTAGTGAGTTTTACGGACCTACTGGACCAGAAGCCTCTCAAGCTCAAGCATTTACTTTTCTAGTTAGAGACCAACGTCTTGGGGCTAATGTGGGATCCGCCCAAGGACCTACCGGTTTAGGTAAATATCTAATGCGTTCCCCGACTGGAGAAGTCATTTTTGGAGGCGAAACTATGCGTTTTTGGGATTTACGTGCTCCATGGTTAGAACCTCTAAGGGGTCCAAATGGGTTGGACTTGAGTAGGTTGAAAAACGACATACAGCCTTGGCAAGAACGGCGTTCCGCAGAATATATGACTCATGCGCCTTTAGGTTCTTTAAATTCCGTGGGTGGCGTAGCTACCGAGATCAATGCAGTCAATTATGTCTCTCCTAGAAGTTGGTTAGCTACCTCTCATTTTGTTCTAGCATTCTTCTTATTCGTAGGTCATTTGTGGCACGCGGGAAGGGCTCGTGCAGCTGCAGCAGGATTTGAAAAAGGAATTGATCGTGATTTTGAGCCTGTTCTTTCCATGACCCCTCTTAATTGAGACAGGAAATCCAATGTTTGAAGGAGGGATTTGATTCCATCATACATATTGGGATTAGGTCATATTGAAAAAGTATTCCTTTTCTTTTTTTTTTCAACTCATTTCTATCTAATTTGTTTTTTCTAATCCATTTTTTCTGGCTTGGCTAGGTGGGATAGCCGAGCCATTCCCCTTTCTTTATCA-----TACCGGTCCGGTAAAAACTAATAAAGAAAGAACTCTCTTCAACGAGAAAAAGGAGAGAGAGGGATTCGAACCCTCGATAGTTCTTTGTTCCGAACTATACCGGTTTTCAAGACCGGGGCTATCAACCACTCAGCCATCTCTCCAAAAGACAATTTTCCTTTATTCCTCCGAATAGAACATAGCCGTATGAGTAGATCACTATCGGTAGAAAGATATCAGGTGTGAATATCCATCTATAGGTCGATCTATCTATCCATATAAATAGATGCATAATCCAGCATGCCCATTTTGGAAGTAAAAAAAAATTCCATTCCCCCCGACTACATGTTCGAGTAAAGTGGTCAAAATTAGTATAATAATAGAAGTTATATAGAGTCAATGTATTCATCGGAAAATCCCTCCATGCTGGAGTTTATTACAACTTTTTGGCTGAAGAGGGATCAAATGGTATAGCTCATTTGTTGGTATGGTAGCTTGGAGGATAAAAAGAATGATTATTGCTTTCCAACTGGCTGTTTTTGCATTAATTGTTACTTCATCAATCTTATTGATTAGCGTACCCGTTGTATTTGCTTCTCCTGATGGTTGGTCAAGTAAGAAAAATGTTGTATTTTCCGGTACATCCTTATGGATTGGATTAGTTTTTCTGGTGGGTATCCTTAATTCTCTTATCTCGTGAACCTATTCATCCCAGCTCTAAAAACGAAAATGACCCCCTGAATTATTTTTGGTTGTGAGACACATTCAAATTGAATATAAGTCCCCCAAATGCAAATTAAAGAAAACAATTCGAGGGGGGTCAAACT-AAAAAAAAAAAAAGAAAAGTACTTGCCCTGAAGAGAATCTCTCGCCAGGCACTGCACAAATAGAATCCAGACATATATATCTCATATATGTGTAGACATATTGCCTCTCAATAACAAAAAATGCGGATATGGTTGAATGGTAAAATTTCTCTTTGCCAAGGAGAAGACGCGGGTTCGATTCCCGCTATCCGCCCCAAAATAATTTATTTACTCTCATAAAGGATTTGGTATAGTTGGCCGCGATAGTGCGGGGAGGCGGGATTTGAACCCGCGACCTCAAGGTTATTAGCCTTGCGAGCTACCATCAGACTACTCTACTCCCCGTTCTGAAGATGTAGAACTGAAACGTAATAAAAAAAGTAATAAAAAACAAGGATTGAATGCGCTCCTCTCCTTTTAATGTATACAAATACATTCAAACCGATTTATACAGAATAGTCAAGGGGCCCTCTAAGATCGATGATCATAGAAATATCTATAGATCATATATGTGCAGACATTTTGCGTCTTAATAACAAAAAATGCGGATATGGCCGAGTGGTCAAATTTCTCTTTGCCAAGGGGAAGACGCGGGTTCGATTCCCGCTATCCGCCCCAAAATAATTTATTTACTCTGATAAAGGATTTGGTATAGTTGGCTGTGATAGTGTGGGGAGGCGGGATTTGAACCCGCGACCTCAAGGTTATGAGCCTTGCGAGCTACCAGACTACTCTACTCCCCGTTCTGAAGATGTAAAACTGAAACGTAATAAAAAAAGGAATAAAAAACAAGGATTAAATGGGCCCCTTGACTATTAATGTATACAAATAGATTTAAACCCATTTATACAGAATAGTCAAGGGGCCCTCTAGGATCGATGATCATAGAAATGAAGGAATATTTGAATCCTTACCAACTTGATCTTGTTGCCCCTGGCAACAAACATGCGTGAACCATTTCACGCAGTATGTGTCCGGATAGTCCAAAGTCTCGGTAGTTAGCTCTCGCTCTTCCGGTCAAAAAACAACGTCGATGCTGGCGTGTAGGTGCACTATTCCGCGGTGGGGCTTGTAACTTTCCATGAATTTCCCGTTGGTCATCCACCAAATGAACTTTACTTATTTCTTTTTTTGAGGATCGACGAATCAAATGATATTTCTGTTCCAATTTTTTCCTTTTCTTCTCCCTCTGAATCAAACTTTTGCTTGCCATAATATTTCAGTTCCTATCAGTATCGATGATACAAGTCGGATCCTAGATGTAGAAATCGAAGAAGGTGGACCTTCTTCCCATTAAAAGAAATGCGATTATCATGTATATTATACAATTTTCTATACCGCACTAAAAAAAATTAACCAAATTTACCCGATGTAGAGGCAATCAAGAAAGCCGCATAAGTGAATATATAACCTACAGAAAAGTGGGCTAATCCAACCAATCTTGCTTGCACAATGGAAAGTGCCACTGGTTTATCTCTCCATCGAATTAAATTGGCCAAAGGTGTACGTTCGTGAGCCCATGCTAAAGTTTCAATCAATTCCTGCCAATATCCTCGCCAGGAAATTAAGAACATAAATCCAGTAGCCCAAACAAGATGTCCAAATAAGAACATCCACGCCCAAACCGATAAACTATTCATACCAAAAGGGTTATATCCATTGATAAGTTGGGAAGAGTTTAACCATAAATAATCTCTTAACCATCCCATCAAATAAGTGGAAGATTCATTAAACTGCGAAACGTTACCCTGCCATAACGTGATGTGCTTCCAATGCCAATAAAAAGTCACCCATCCAATGGTATTTAACATCCAGAAAACCGCCAAATAAAATGCATCCCAAGCCGAAATATCACAAGTACCGCCTCGTCCCGGGCCGTCGCAAGGAAAACTATAACCGAAATCCTTTTTATCTGGCATTAACTTGGAACCGCGTGCATCTAAAGCACCTTTTACTAAGATCAATGTAGTTGTATGTAAACCTAGAGCAATAGCATGATGAACTAAAAAGTCTCCTGGACCTATTGTTAAGAATAGTGAATTACTATTTTCATTAACAGCATTTAACCAACCGGGCAACCATATGCTTCGGCCGGCATTAAATGCCGGGCCATTCGTTGACGATAAAAGTACATCGAAACCATATGAAGTTTTACCATGAGCGGATTGGATCCATTGAGCAAATATAGGTTCGATCAAGATTTGTTTCTCCGGAGTACCAAAGGCAAGCATGACATCATTATGAACATAAAGTCCCAAGGTATGGAACCCCAGAAAGAGGCTGGCCCAACTTAAATGGGATATGATAGCTTCTTTATGGTCTAACATTCTTGCCAATACATTATCCTCATTCTGTTCTGGATTATAATCTCTAATGAAAAATATAGCTCCGTGAGCAAAAGCTCCTGTCATGATGAACCCTGCGATGTATTGGTGATGCGTATATAACGCAGCTTGAGTAGTAAAGTCTTGTGCTATGAATGCATAAGCAGGTAAAGAGTACATGTGTTGAGCTACCAAGGACGTAATAACCCCTAAAGAAGCTAAAGCAAGACCTAATTGAAAATGAATTGAATTATTGATTGTGTCATAAAGACCCTTATGGCCGCGCCCCAATCGCCCTCCCGGTGGAATATGTGCATCTAAAAGATCTTTCATACTGTGTCCAATCCCAAAGTTTGTTCTATACATATGACCAGCAACAAGAAAAAAAACTGCAATAGCTAAATGATGATGAGCAATATCAGTCAGCCATAAACTTTGCGTTTGTGGATGGAATCCCCCGAGAAGGGTTAAAATAGCAGTTCCTGCTCCTTGGGAAGTACCAAAGAAATGACTACTTGAATCGGTATTTTGAGCATAAAGATTCCACTGACCTGTAAACAGTGGACCTAACCCTTGAGGATGGGGTAATACATCTAAGAAATTATTCCATCGGACGTACTCTCCTCTGGATCCAGGAATAGCGACGTGTACTAAATGTCCCGTCCAAGCTAAGGAACTTACTCCGAAAAGTCCTGTCAAATGATGATTGAGACGAGATTCGGCATTTTTGAACCACGAAACACTCGGTTTCCATTTCGGCTGGAGGTGTAACCAACCCGCTATTAAAGATATGACAGAAAGAAATAATAGAAAAAGAGCTCCAGTATAAAGATCTTCATTAGTGCGTAACCCAATTGTATACCACCACTGATAAACACCAGAATAAGCAATATTCACTGGGCCAAGAGCACCCCCTCGAGTAAAAGCTTCGACAGCTGGTTGACCAAAATGAGGATCCCAAATTGCATGAGCAATAGGCCTTACGTGTAAAGGGTCCTGTACCCATGACTCAAAATTTCCTTGCCAAGCTACATGAAACAGATTTCCAGAAGTCCACAGAAAAATTATTGCTAATTGCCCAAAGTGAGAAGCAAAAATATTCTGATAAAGACGTTCCTCAGTAATATCATCATGACTCTCGAAGTCATGTGCGGTAGCAATACCAAACCAAATACGACGAGTAGTGGGGTCCTGAGCTAAGCCTTGGCTAAACCTTGGAAATCTTAATGCCATAATGCTTTTCAAATCCTCCTAGCCATTATCCTACTGCAATAATTCTTGCTAAGAAGAACGCCCATGTTGTGGCAATTCCGCCCAGAAGGTAATGAGTTACTCCTACAGCACGTCCTTGTACAATGCTCAAGGCTCTAGGCTGAGTAGCAGGAGCAACTTTTAATTTATTATGAGCCCAAACGATGGATTCAATAAGTTCTTGCCAATAACCACGTCCGCTGAATAGAAACATTAAACTAAACGCCCATACAAAATGAGCACCTAGGAAAAAAAGGCCATATGCAGATAATGAAGAACCATAAGACTGAATTACCTGGGATGCCTGTGCCCATAAGAAATCGCGTAGCCACCCATTAATAGTAATGGAACTCTGCGCAAAGTTTCCTCCTGTGATATGGGTTACTATTCCCTGATCACTTATACGGCCCCAAACATCTGACTGCATTTTCCAACTGAAATGGAAAATGACTACCGAAATTGCATTGTACATCCAGAATAGACCTAAGAAGACATGATCCCAAGCCGATACCTGGCATGTTCCCCCTCTTCCAGGCCCATCACAAGGAAAACGAAAACCAAGATTTGCTTTATCCGGTATCAAACGGGAGCTACGAGCAAATAGAACACCTTTCAGGAGTATCAATACCGTTACATGAATCGTAAATGCATGAATGTGATGGACCAAAAAATCTGCGGTTCCTAATGGAATAGGTAACAAAGCCACTTTGCCGCCCACCACTATTAAATCACTACCCCCCCAAGTTAAACTGGTGCTTGTTGTTGCACCAGGAGCCGTTGCACCAGGTGCCAAAGCATGAGTGTTTTGTATCCATTGAGCAAAGACGGGTTGTAATTGTATAGCGGTATCTGAAAACATATCTTGGGGACGCCCTAAAGCGCTCATGGTATCATTATGAATATACAAACCAAAACTGTGAAAGCCTAGAAATATACATGCCCAGTTGAGATGTGATATGATTGCATCGCGATGTCGAAGGACACGATCTAACAGATCGTTGTATCGAGTAGTTGGATCATAGTCTCTTACCATAAAAATGGCTGCATGTGCAGCAGCACCAACTATGAGAAATCCACCAATCCACATGTGATGTGTGAACAATGACAGTTGGGTACCATAGTCAGTAGCTAGATATGGATAAGGGGGCATGGAATACATATGTTGAGCTACAACAATGGTTAAAGAGCCTAACATAGCTAGGTTAAGAGATAATTGAGCATGCCATGAGGTTGTTAGGATCTCATATAAGCCTTTATGGCCCTGACCTGTAAATGGACCTTTATGAGCTTCTAAAATATCTTTTAGGCCATGACCAATGCCCCAGTTGGTTCTATACATGTGACCCGCTATCAGGAAAAGAATTGCAATAGCTAAATGATGGTGTGCAATATCGGTTAACCATAGACCCCCAGTTACTGGATCTAATCCTCCCCGAAAAGTAAGAAATTCCGCATATTTTGACCAATTCAAGGTGAAAAATGGGGTTGCTCCCTCGGCAAAACTGGGATAAAGTTGAGCCAAAAGATCCCGATTCAAGAGAAATTCATGAGGAAGCGGTATCTCTTTAGGATCTACTCCAACGTTTAGAAATTGGTTAATCGGTAAAGATACATGGACTTGATGTCCCGCCCAAGAAAGAGACCCAAGTCCTAGTAGACCAGCTAAATGGTGATTCAACATGGATTCGACATCTTGAAACCAAGCCAATTTTGGGGCAGCTTTATGATAATGGAACCAACCAGCAAAAAGCATTAATGCTGCAAAGATCAATGCACCAATTGCGGTACAATAGAGTTGTAATTCACTAGTTATTCCAGATGCTCGCCAAATCTGAAAAAAACCAGAGGTTATTTGTATTCCGCGGAAACCTCCGCCCACATCACCATTCAATATTTCTTGGCCCACGATTGCCCAAACCACTTGGGCACTAGGCCCAATACGAGTAGGATCGCTTAACCATGCTTCATAGTTGGAAAAACGAGCACCGTGGAAATACATGCCACTCAGCCAAAGAAAGATGATGGAGAGTTGACCAAAATGGGCACTAAATACTTTTCGAGAGATCTCCTCCAAATCACTGGTATGACTATCGAAATCGTGAGCATCAGCATGTAGGTTCCAGATCCAAGTGGTAGTATCCGGGCCTTTTGCTATTGTTCTTGAGAAATGGCCGGGTCTGGCCCATTCCTCGAAAGAAGTTTTTACTGGATCCCTATCTACCAAAATTTTGACTTCTGGTTCTGGCGAACGAATAATCATTGAGTCCTCCTATTTCCGGACAACACATACAAAGAGACCTGCCAACTAAATAATTAGTGAATCTCTGAGAGATTTTTATAGAATTAATATATTTTTCTTCTATTTCTCTTTCCCATCTAGTTATTTTCTTTAGCTATTCACTAGAGCAATTAGGCTTTGGAAGTCGATCCGGGGCAAGTGTTCGAAGTTATTATGACATAGTCATAAGGTGCTCAACGGACCTTGTAAATCTTTTAAAATCCCTTTTTGGTCTTTGGGTTGATGAAAAACGACTTTTTTGTGCAACTTAGTGTCTATTCATATCTCAATTCGAAGTGCTTAGAAGGAGATGCGTCATGGTTTACTTTACATAGAACATATTATTCTTTTTTGGCAAATCACAATTCTAAATCATGCGAGCAACCATTCGCGATTACTAAGAAAGATCCCCCGGTATCTTATCTACATTTAGTCATTGAAAGGTCTCTTTTACTTGTTTTAATTTATTAAAAAGAATCAATAATAATAATATAAGATAAAGAAAAAGACGAAGAAATGAGTTCTTTTTGAATATCTGCATCTTCAAGTAATTCAATAGGATAGATTCCAAAATTTCAAATTTTTTGAAGCACCAAAGATTTAACTTAATAAGGAATCATTAAAAATATTTAATTTCGAATTCAGTTTCCTACTTGAGCCATCATGATTTGAATCAAATTTTACAGCAAGACCCACATTTTATCATCATAAAAGAGAGAAATTTCGATTTCTTTTGGAATCACCAATGATTTAAAGTGGATAGATAGAACTAAATCAAATTTCTTTTTTTCTTATGAGATGGATAAAAAAGACTGATGTAAAGGAAAATGGAAGTCCTTATTCTTTCGATTCTGATTTTATCAATTTGATGCAAAATAGGGGTTTTCCTATCTATCAGATAGACTGAATAAATGTCACTCTTATAGATAGAAATTCTATGTTAAATATTTTCATTTTCAAATTACAGAGATCACAATTTTTTCACAAAGAAAAAGTATTGGCACTCAAATAGAGCGATAACAGTATATATATATAATATATAGGATATGCATTTCCTTATTTTATATACGTATTTTGTTTGACTTGATATTCAGCAATCTTTCTAAAATCTTGTCAAAAAAGAAAAAGTAAAGTGAATCAAATGTATGAATCACTCCTGTCTCAATCCTTACATAGATTTACAATTTTTCATTAGAGCCCAAATACTTAAAAATGGAATTCAAATAAAATATATTGATTTCATATGTAACTTAATTGTTTAATTATTAATAATAAATAAGATGCGGACAGATGCAGATATTGAACTTTAATACCTTTCGTTGCTGATTAACTTCTACCTACTCCCCAAATTCGACGGCAATGCTAAATCAAACAAAAAGGACTCCTTTTTTTTTCGGGATGCTGACTATCTTGTCTAGGTACAAAGCCAAACAAGTATAGATATAGATTAAGTCCTTACTCTTTTTTTTTCTTAACCCAAAGACTTAACTCCCTTAATTTAATTGACATCCCTTTTAGTACCAAAAACTTCTTCTTGTTTCGAAATTCAGAGATTCCATAGAATTCATAATTGGACTCCTTCATTTAAAGAATAGGGAATAAGAGATCGGAAATATAGGTTCTTACATATGGCGATTCAACATGCATCGTTGAAA-------ATTCAATAGGAGGCGTAAGGTTTTTGTCAGTACCTAACTTCCATC------AATATTAATATGAAGAGAATAAACATATGCTGAAAAGCCCATCCGATTTTTTGGAATTCAAATCCTTGTGATCTAGGTTCGATCTTACCTGGATTACAAATGGATTCAGTTACATCTTCGTGTGATTTGAACTCGAGTCAATTCAAGTAAAGATAAAAGATATGATTCAAAGAAGAATCACATTCTATCCAAAAACCATCTTTATTCGAATATCCTCTGGGGCGGGAGGACTCGAACCTCCGAATAACAGGACCAAAACCCGTTGCCTTACCACTTGGCCACGCCCCATTTCTTCTATTCAACACTATTAAAGAATAATGTTGGTATTGATAGATCGTCAATTTTAGTCCAAATATCGAATTTATAGAATCGATTCTATATTTGCTAGGATTTTGACACGTATAGATATAGAATTAAATTGAATTTCTTGATCATTCCATATAATTCAATTAAGATATTTTATCAAAGTCTAATTTCTTCTATTCTTCGTGGAGAATGGGAGGATTTTTGAGTGGGTGAATTCAAACAAAAGGAAGGGTTTTTGTCTACCTTAACTTTCTTCGTTTTTACTTATATCAATTATCAATAACTCAATCAAAATGCAATTATCTCCAAAAAAATGTCTATTATGCTTAATATCTTTAGTTTGATCTTTATCTGTATTAATTCTGCTCTTTATTCGACTAGTTTTTTCTTGTCCAAATTGCCCGAGGCCTATGCTTTTTTGAATCCAATTGTAGATGTTATGCCAGTCATACCTCTGCTTTTTTTTCTCTTAGCCTTTGTTTGGCAAGCTGCCGTAAGTTTTCGATGAGATCTTTAATACTATCCTAGAAAATTCATAATTGATTCCATAAATTCTAGCAATTTATAAGGTCAGATAAATCTTATAAGATGAACCTTCAATTCAAAGATTGAAACTTTTGGCTTGGTTGGATAGACGCAAAAAATCTCAAGCACCCCATTTCCCTATTCTGACCCGCTTTCTTTTCCAGTTAAAGACAACTCTATAGGGTCCTCCAAAATATCGAATTCTGGTTATGAAAGAAATTTTTAGTAATGAAAGACTCTTAAAATGAATTTCTGAAAACGGTTTTCTTTCTAGAAATAGAAAGCCGTTTTTTCTTGGTATCCAATATAGGATATGTAGTATAAAAATAGATGATCTATTCTCTTTTTTTTCCAAAAAAATGATCTTGGAGATTGTGTAATGCTTACTCTCAAACTTTTTGTTTCCACAGTAGTGGTATTCTTTGTTTCTCTCTTCGTCTTCGGATTCCTATCTAATGATCCAGGACGTAATCCGGGACGTGAAGAATAAACTAAAACGGTTTTTCATTTTCTTTGTTTGATTTTTGAAATTTCTTATGGTTTTATCTATTTCACACGTTTAACTACAAAAAAAGAAAAGGGATTTTCAAAATTTGAAAGATAAATGAAATAGCAAGTCATAAAAACAAAGGGAAAGAGAGGGATTCGAACCCTCGGTACAAATAACTCGTACAACGAATTAGCAATCCGCCGCTTTAGTCCACTCAGCCATCTCTCCCAATTGACAAAAAAAGATAATTACTGTATTCCATTACACGGAAAGTAAGGATTCCAAAAATTCTTTCTTTCTCTCTATATCTTTATTAT-------ATAGATATGTACAATTTTTTTCAGCAATTCCGTTTCGATAAAGTTAGGGTTGACAAGATCCAATAGAAAGAAAAATAAAGAAGAATTCTTTGATTTTTTGCAAAAGGGCCTTTTTCTTTTTATTCCCTTGACCGGGCTAGGTTAGTACCTAGCCGGGCCCTTTTTTTGTTCCAACAAATCATAGATAAAACGATTTATCTAATTTGAAACCAAAAA---------ACTTGCTATTAAGGCAACAAGAAAGTGTGATTTCTTATTCTTCTTTTTTACTTTTTGATTTCCCTTTTTAACTACTTTATACATATTTATACATACCATGCTAGAATAATAACCGGAATAAAAAATGAAACTATGGATTTTTAGACAATGCATTTTGATGTTATGATTTCGGTGTTTTTATCGAACTGTATCTATCAAAATTCCTACAGTAAAAGAAAAAAAAAAGAACCTCTTATTTACAATGAATCTTCTTTTCCTAATCTCATTAAACCCCCACTAAAAAAGTTAAGACTCGAATTTTCATGATTCTTTTAGGATTCTATCTTATCTTGATTACGCTCAATTCCCTTGTTTGACAAAAGATCCATTATGATACAATAATCACATTGTAGCGGGTATAGTTTAGTGGTAAAAGTGTGATTCGTTCGATTAACCCCCTTTAATAGTTAAAGGGTCTTTTGGAATAATTCATATTCCGATCAAAACTTTATTTCTTAAAAGGATTAAATCCTTTACCTCTCAATGACCGATTCGAGGAAAAATAGAAATTCTCGTGATTTGTATCCAAAGGTCAATTTGAAATTGAAAAATTGGATTATGAAATTGCGAAACATAATTTTTGGAATTGGATGAATACTTCCAATTGAATAGGTCAAGGATCCATGGATGAAGATAGAAAAGTAGATTTCTAATCGTAACTAAATCTTCAATTTTTGCTTTGTGAAATTGAAGCAAAATAGCTATTAAACGATGTCTTTGGTTTACTAGAGACGTCGCCATATTGTTTTAGCTCGGTGGAAACAAAGTCCTTTTCCTTCGGATTCTTTCAATATAGAACTAGAGAACGAAGGAACTAGAAAGATTGTTAGAAGCACCTTCTTCTAGAGGGATCATCTATAAAGCAAGTCGTTTTGAATGTATTCAGACAAAAAGCTAACATAGGTGTTATAGGTAGAATTTTTTTTGTAATTTCGTTCACATCTTAGATTTAGGACTTTTTCCATCTTCCATAAAGGAGCCGAATGAAACTAAAGTTTCATGTTCGGTTTTGAATTAGAGACGTTCGAAATACTGAATCGTCGTCGACTATAACCCCTAGCCTTCCAAGCTAACGATGCGGGTTCGATTCCCGCTACCCGCTCTAGATCCTCTCTTAGTTAGCTACTCTCTCTATTAATAATTAATATATTAATTCTCTCTATCTTAATTAAGATAAAGAGAATTAATGGATCGTGGAATTAAATATACAATTCCCGAAAATCTCTCACATTCATTCCCATTC-TTTTTTTTTTTTCAAACACAAACAAGAGGCAGGAAAATGTGAAAAGAATGGGAATGAATGAAAAGCGTCCATTGTCTAATGGATAGGACAGAGGTCTTCTAAACCTTTGGTATAGGTTCAAATCCTATTGGACGCAATTTTTCTATATTTTTTGTTTCGATTTCTATGTCAAAAAAAGACATTTTGAATAATTTGAATCAGAGAGGCTTGATTACTCCCCTTTTTAAGATAAAAAAAGGGATCAATTTCTTTATGCCTCTTCCTCAAATATAAAACATTTCACCTGTTCCTGAATAGCTTCTTTCAGAAGGGTTTCTGCTTCCTCGGTGAATGTTTTGGTAGAAGATATGATTTCTTGGAACTGAGGTTTCTTACTTTTTAAAGAATTTCGTAAGTCTTCAAGAAATTTCCTTACCTTTGCAATTTCTAATGAATCAAGATAACCATTTGTTCCAGTATAAATAGTCATTATCTGGTCTTCCACCGTAAGAGGTTCTGCCTGGGATTGTTTGAGCAATTCACGCAATCGTCGACCTCTTGCCAATTGATTTTGAGTACCTTTATCGATATCAGAAGCGAATTGTGCAAAGGCTTCTAATTCTCCCAATTGTGCCAGGTCCAATTTTAATTTACCGGCTACTTGTTTCATAGCTTTAATTTGAGCCGCAGACCCTACTCTGGAAACGGAGATACCCACACTAATAGCAGGTCTGATTCCAGCATTGAATAAATCAGCGGATAAGAATATTTGTCCGTCCGTAATGGAAATTACATTAGTAGGAATATAAGCCGAAACATCTCCCGATTGAGTCTCAACTATTGGTAAAGCGGTCATACTTCCTTCACCTAAACGAGAGCTTAATTTAGCGGCTCTTTCCAAAAGACGTGAATGCAAATAAAAAACATCACCTGGATAAGCTTCGCGACCGGGCGGTCTTCGTAACAGAAGAGACATTTGGCGATAAGCTTGTGCTTGTTTGGAGGGGTCATCATAAATGATTAAAGTATGTTGTTCACGGTACATAAAATATTCAGCCAAAGCTGCTCCTGTATAAGGAGCGAGGTATTGTAATGCAGCGGGGGAATCCGCCATTTCAGCTACTACAATAGTGTATTCCATCGCGCGCTTTTCCTGAAAAGTAGTCACTACCTGAGCCACAGAAGATGCTTTTTGGCCAATAGCTACATAAACGCATATTACATTTTGTCCTTGTTGATTGAGAATCGTATCTGTGGCTACTGCTGTTTTACCGGTCTGTCTGTCCCCAATAATTAATTCTCGTTGACCACGTCCTATAGGAATCATCGAATCAATAGCAATAAGTCCCGTTTGAAGAGGCTCATATACGGAACGTCGAGAAATAATATCCGGAGCGGGAGATTCAATTAACCGAGATTCAGAAGATGAAATTTCACCTCTACCATCAATAGGTTTAGCCAGGGCATTTATAACACGACCTAGATAGCCCTCACTCACGGGTATCTGAGCAATTTTTCCTGTTGCCTTTACAGAACTTCCTTCTTGTATCATCAAACCGTCACCCATTAATACAGCACCAACATTGTTTGATTCCAGATTCAGAGCAATTCCGATTGTACCCTCTTCAAATTCTACTAATTCACCTGACATTACTTCATCAAGACCATGAATACGAGCAATACCATCACCTACTTTAAATACGGTACCGGTATTTACAATCTTTACTTTTCTATTATATTGCTTAATACGTTGACGGATAGTATTACTAATTTCGTCGGCTCGAATGGTTCCCATGAGTCTTTCTTAATTCTTTTTTGTTTGAAAAAAAAAATAATAATGCCTTACAGTAGATAGAGTAGAAGGCCTAATCGGTTATTTCTTTCATCGCCCCAAACATATCAATATTGGCACTGATGATACGTAAATGTAATTCGGTGTTCAAACAACTGTTCAGAGTTTCTAGAGCTCCTTGTAAGGCTTGTTGGAAAACTCGTTGTCGGATTTGATTAATTGCCCTTTCTTGTTCAAAATGAATGGTTTCGTTTTTGTTTTTTTCTAATTGTTCCAAAGTCGTAGAAGCTGAAGTCCTCAAAGATAAAATTTTTTGTTCTATTTCCGAGTATCCATTCACTCGATACTGATCTGTTTCTATTTCGACTTTACGTAAGCGAGTCCGGGCTTTTTCTAGTTGTTCAATGACCCCCCCTCGTAGTTCTTCTGAATTTCGAATAGTATTTAAGATCCTCTGTTTTCGATTATCTAATAAATCGTTTAATGAAAGTAGATTATCTTTCCATTTATTTCAAAACTTCCATCATCTCTTCCCGAACCAAACATGAATCTTTCGATTCATTTGGCTCTCACGCTCAATCACTTAATTTATGGCAAATTCCCCTATCTTTTTTTTTTCAATGAGCCTATCCTCTCTTCTATGGTTGGTCATATTCCAAAATTTAAATATCGAAACTGATTGCTAATCCAAGACCAAAATATTCGGAGGACTCTTCTGACTAAACAAAAATATGTAATTATCAGCAAAGTTGTTTCTTTTTTTCTTCAAATCCAAGAAATTCTTCTCACTTTATACATAACCTAATGTATAGGTTGTCGATTCAGCATTGGATGAAAAAAGGATGAAATATCCATTTTTCCAAAAAAAAGTTCAAATCATTTTTTCAATATGAGTGTTCTATATCGAAAAAAAATTATTAGGAAACCGTCTATGTATTAACATAGTGGTAGAAAGAGTACCATGCTGCGTCTGGACTTCAAACAATTTAGCTTTAACCATGTTAACAGTCCCGCATTACTGGTTCATAGAGAATCAAAGTCGATTTACCAATGAATCACGAAATGCTATAGTTCTTGCATATAATTTCTTAATTTATTCAGAAGTAATTCGTGAGATCATGCACCCCTTCTTTCCTAATTAGAAGGGAAAAAAGTACAGCTGGTTGGGTCCAGCCTATTCTTGAAATAAACAACTCGCACACACTCCCTTTCCAAAAAAGATCAATCCACCAAGTACTACACTTAGATTTATTGGATTTGTTGCTAAAATATCGGTATTAAACCCGAAACTCCCGGCGGATGGCCAATAGTCCAAAGAAATGAAAGAATCGGTTACATTTTTCATAGGATCTCCTCTTATAGATTATAGATAGATTCAAAATATAGAACAGAGTTCTTTTTTTCTCGCTTCGCGCCTTTTTCTTTATATAAATTTTCCTATTTCGAATTTAGAAATAAAAAAAAGAGTCAAAAATCGATTTGATTTCAAAATAGTGAACTACCTTGTTTGTTGCAACACTTCCCTTTTCCCTTGGACTAAGTAAGGGAAGGACAAAAGCGAATCAGTATGCTAATTCCCCATCCTCAAATCAGTCCTTCCCATGGGTTAGTTTCTCAACGAAAACTAATAAGTAATTCAATTATAGGAGTGAAATCTTTCTAGAATTTGAAAAACCAAAAGAGAAATCGAGGGCAATAAAATCTGAAAAATACATATTTTTCAGATTTCTAGGATTAAACAAAAGGATTGGCAAATAAAAGTGCTAATGCTACAACCAGTCCATAAATTGTTAAAGCTTCCATAAAAGCCAAACTAAGCAATAAAGTACCTCGTATTTTTCCCTCCGCTTCGGGCTGCCTCGCGATCCCTTCGACAGCTTGGCCCGCAGCAGTCCCTTGCCCAATTCCAGGTCCAATAGAAGCAAGTCCTACAGCTAATCCAGCAGCAATAACAGAAGCGGCAGAAATCAGTGGATTCATGAGAAGTTCCTTGTACCAAAAAAAAAATGGTTAATGATACAATCAACCAATGAACGATGATGGAATTATTCCATCACTCAAATTCATGCTAACTAAGAACTTTGAATTGGAAATATTATTGAATCCTCAGACTTACTTGGATATCTTCTATCAACAGAGTCCTTGTGAATCCATACGACTTTCGTTCTTCCATTTCTTTGTTCCAAAACGTTTTTTAAACTCTTCGATCTTTTTTTTTGATTTCATCTTTTTAGTCATTCAACTCACAGTTACAAACGAAGCGGAAGGACTTCTACTGGAATCCCCATCGAAATTCACAATCTTTAGTTCGTATATATAACTATAGAATATCTAATATCCCATATACAAGTCTTTCTTCCATAACGTAAACCAACTATTCCGCTCGTAGATTAAATCGGATTCTCCAATCATTCATCAAAAGAGCCACAAGAGTTGACTTATAGCCATCTAATTACATAGATCTAGCCCGACTCTCCTTCTACTAAGTTTTAGAAATCCCATTTTTTGTAAATTCTTTTCCCCCCTTTTCTTTATCATTATTCCACATGGATAGAATCAAAATGGACAAGAAGAATTTTTATTCAAATTATGACTCCTTATATTTAAGGATAATTTCGGATAAAGGATTTGGTATAGTTGGCCGTGATAGTGTGGGGAGACGGGATTTGAACCCGTGACCTCAAGGTTATGAGCCTTGCGAGCTACCAGACTACTCTACTCCCCGTTCTGAAGATGTAGAACTGAAACGTAATAAAAAATAAGGATTGAATGCGCCCCCCTCCTATTAATCTATACAAATAGATTCAAACCCATTTATACAGAATAGTCAAGGGGTCCTCTAGGATCGATGATCATAGAAATTGACTGAGCAATAGAAATAGGATATGCGTTGAGGAGAGGTATAAGTAGACCAAACAAGAATTTTCACAAAAAGATCGAAAAGATCTCTTTTCTTTTTTTTAATCTAATCATAATCTTTTTTGTTATTATTCTAATTCTAGATCGTATCTAACGTCTTTGTATATTTAGAATTCCTATATTTCTATTCTCTATGTCTATTATCTTGAGCTAGGCATACATTGCCTTGAACTAGATGAAAAAAAAGACTATTTTGAAAACTAGTCAATGATGGCCCTCCATGGATTCACCTATATAAGCCGCAGCTAAAGTTGCAAAAATAAGAGCTTGAATACCACTTGTAAATAATCCAAGGAACATGACAGGTATAGGAACCACTAAAGGGACTAAAGAAACAAGAACAACAACTACTAATTCGTCGGCTAATATATTCCCGAAAAGTCGAAAACTAAGTGATAAAGGTTTTGTGAAATCTTCTAAGATGTTAATGGGTAAAAGGATTGGAGTTGGTTGAATGTATTTCCCAAAATAAGCCAAGCCTTTTTTGCTAAGACCCGCATAGAAGTATGCCACTGACGTGAGTAAAGCCAAAGCAACAGTAGTATTTATATCATTCGTGGGTGCGGCTAACTCCCCATGAGGCAATTGTATTATTTTCCAAGGTAAAAGAGCTCCTGACCAATTGGAAACAAAAATAAATAGAAACATAGTTCCAATAAAGGGAACCCAAGGACCATATTCTTCCCCAATTTGGGTTTTACTCACATCTCGAATGAATTCAAGGATATATTCGAAGAAATTCTGACCGCCAGTTGGAATGGTTTGTGGATTCCGAACACATATAGTGACGGAACCTAATAAGATAGCAATTACAACCCAAGAAGTAATAAGTACTTGGCCATGGACTTGGAAACCTCCTATTTTCCAATAGAAATGTTGACCTACTTCCACACCAGATATCTCATAGAAACCCTTTAGTGTATTGATGGAACAGGATAGAACATTCATATTGCCCTCTGACAGAAATAGAACTTTCAACAAAATTATTTTGATTCAAACATCTCTTTTTCGACTTGCATACTTGAATCGTATATTTGGAATATCAACTAATCACAAAATATCCCCAGTTTTCTTCCTTTTTTCAGGTTCACAACATAGTAACCAATTCCCTAAATCTATGGAATTTCCTAAGTAATTTATTTAGCTTATTATTATTAATCAAGGCTTTATTTTTTCGCTAGAACGACCCTCACAAATTGCGAATACTAATTTGGTAAGAATGAATTGTATTGAAGCTCTAGTGTCATCGTTCGCTGGAATCGGAAAATCTACAAGATCGGGGTCACAATTTGTATCGATTAAACAAACTGTTGGAATTCCCAAAATAATACATTCTCGAAGAGCCGTATATTCTTTGTGCTGATCAATAATGATTACAATATCGGGTAATCCCGTCATATATTTAATCCCACCCAGATATACTTGCAAGTGAGATAATTTTCTTTTCAACCTAGCTGCATTTCTTTTCAGAAGACGGTTGCGTCTACCTATTTTTTGTTCCATTCTTCTCAATTTTCTGAATTTACGAAGTCTTCTTTCGGTAGTGGACCAATTTGTTAACAGACCACCAAGCCATTTTTTATTAACATAATGACATCGAGCCCTTATTGCAGCCCGTGCTACTGAATCAGCGACTCTCTCTTTGGTACCAACAATTAAGAATTGCTTTCCACTACTTGCTGCATCAAAAAACAAATCACAAGCTTCTGATAAAAAACGAGTAGTTAGAACAAGATTTGTAATATGCATACCTTTATGCTTTCTCCAGATATAAGGTGCCATTTTAGGATTCCATTTTTTAGTACGATGACCAAAATGAACTCTTGCCTCCATCATCTCTTCCAAATTAATGTTCCAATATCTTCTTGTCACTTTTCCCCCAATTTACCCTCCCTTTTTCAAAAAGAAAAAGACGAGGTACCCTGAAAACGAAATAATTGTTCCGATGGAACCTTCGTAGATTGGCCGTAGATACACGATCCAAGCCGTTATTCTTTTCTATTCGAAATTTTATTTTCTCTTTATTACCAAATCAAAGGACCGAATCAAATACAGAAAGAACGAATCTTCTCTTCGGAATCATTTAATCCTAGAAATGATTATTCGGATGGATCATGAAAATTCTTTGAAAGAAAAGAATCAAATTCTTTTTATAGGGTGGAACAAAATATCTCTCATTTTTCCTTCGAATCGATTCTTCTTTTTGGTTTCCAAAGGAATATTGTTATGTTGCCTTAAAGGGGGGATTAATCCTTTGAATCCGGTACCAACGGGTATCATTCCCCCCAGAACAACATTTTCTTTCAAGCCTTTCAACCAATCGATACGACCCCGGAGAGCAGCTTTTGCTAAAACTCGAGCAGTTTCTTGAAAACTCGCTTCCGATATGAAACTTTGAGTATTCAAAGACGCTCTTGTTATTCCCAATAAGACAGCTCGGTAATGGATCGCTTCTTCCAAAGCACGTCCCATTCGTTCCGCTCGGAACAATCCAATTAGTTCTCCGGGTAAAAAAACATTAGACATTCCATCTTCTGAAACCAACACCTTTGATGTTATTTGACGTACAATAAGTTCGATATGCCTATTATGGATCTGCACTCCCTGGGATCGATAAACCTTTTGGATCTTATTAACCAAAGAGATACGACTTTGCACTATAGTTAGCTCAGCACCAATAAAGAATCCCCAAGGAATTCCAAGAATTTTTGTTATACATTCATTCCAACCCTCAACCCTCTTTTCTAGATTCATCGATATTGAATCAATCGAACGCACTTCGAACATTTGTTCTACTTTTGGAAGACCCTGCGTTATATCACTAGATCTCGATTTTTCATATAGAAATGTAAGTAATGTATCTCCTTCGTAAAGGATTTCCCCATAATGGCCATTAACAGTTGCTCCTGGAGTGGCCAAATAGGGCTTAGCTGATCGTATTACTACAGAGTCACCTTGAACAACTAGCACTTGACCTGATTTTAGGTGTGGCTCGTTTTTGGCTATACATAGGTTTTCACAAATAAACTGTCCAAGGCTTATTTTGATAGATGTCTTTTCCCAATAATTGGGATAATTGTGATGGAGAAAATACCAATTCAAATGGAATGGATTCAAAATGATATTACTGCAAGGATTGGGATTATAAATTTTCCCCTTTTCATCCATTAAATAGTATTTAAGTACTTCAAAAGTCTCTTTGAAATTGTCAAGTTGTAAATAGTTAGTTACCCAGATCTGATTATAGGTTATTAAATAGGAAAATGAATAAAAACCCGCAATTTTAAAAGCTGTTCCTAAAGGGCCCAACGAATTCCTAATTGGCATTAGCGGATTTTTTAGAATTGATTCTTTTATCACATTGGACGATTTTCTATCGTTGAATAGACCCATTCGAAAACAATTGGATGATGACAAAATCATCAAAGATTGGCATTCCTTATTTCTATTCAACAATGTATGAACAGTTCCTTGATTTTGTTTAAGGGATTGTTGAATTTGAATCTTTGACTTGGAATAGAAAAAAGTGCAAGAAAACGGATTGATATTGGTGCGATCTGATCCATTATCATAGATCCATTCAGAACCGAATGGATCATTTCTTTTTTCAGTATACGATATAGAGGATTTCACTAAGTCAATTCTTAGAAAATCTCGAATCAAACCCTTTGTCCTTATTTCAACAAAGGAAGCAGGGGCCTCTTCGATCGAAGAATTTTTTTTGTCTTGGTCCCAATTCAATGCTAAACAAGTCCGAACTAATTGAATACTTGTGTCAGAAATTACCCGAATTGGTTTGACATTTCCATAACGGATATAATTAACAACTTGCAGTTGCACATTATCCCTTTCTTGCAGCCTATCTGGGGGGAAAGGTATTCTAAAATTTATACAATCTGTTATTTCATATGTGATTACAGGTCGAACCAAAACAAAAAACTTTTTCTTGGTGGGTGTGATCCGTTGGACATAGATCCAATTTTGCAATTTTTTGGATACTTTGAAATTCGTTTTTCCTATTCCAGGTGGTATCAAGATGCCGCTGTCTTGGAATATCTTATCTGTCTCTCCAGGAAAATGGATATCGCCAGAAAAGATTTGAAGCTCAATTCTTTTTTTTGTTCTTTCTACTCGGACTAGCCCGCCTATTCGGCTTCTTGTATTTAAAGTGATTTGTGTATCTACCCCAATCAGACTATTATTTCGTACCATTATGGAAGAAGACCCGGGTAAGCGATGCACTTCCTCGGGAATGAAAAAAAATCGATCTACTTTCATTTGGTCTTTTGGCCTAAATTCCGTGACTTCTCGATACTCAATCAAATCCTCTTTTTTAACGATTGAATGCACTTCTAGAGTGCTATATTTAGTAAAAGTAATTCCCGAACTCTTGCTTCTGTATCGAGGATCGTCGAAATAAGCAATAATACTATTTCTACGGAAAATACCATTTATGGGTACGTCAATTGAAATATCTGAAGAAGGCATTAGTTCTTTCTCTCCTTCTTGAATCGATTGGAGTGGGATAATGAATCTATTTCTTCGTCTCTTTGCCAATAAATCGAAATTATCGTGGAGAATGGCAGGATATATAAGATTATAATGGACCGTGCCTACGATTCGATTAAGTTCTGAATAATCAGGAATCCTATCTTCTTTTTTAACAGAAAAACCTGAACTAAATAATTTATGTCGCGCTTGATCATTAGTCAATGAGGGATTTGAAATATCTCTTCGCTTGGCAGAAAGAGAATGGGCGTTCGTTTGATCTTGGTCCTGGTGGAGCGAAAAGGAGGCTATACTGAATCTGCATGGCGCTCCCGATAATATCCATAAGTGACTTGTTTTTGGTAAGAGATGAACATTACCATATGTAAATTCGGGTGCATGATACACATCGGTACTCCAGTGCATTTCTCCGCCTGAATCAGAATAAATATGTTTTAAAACTCTCTCTTTCAAATTCAAAGTGGATGTTCCCGCGCGAATCTCAGCAATTACTTGTTCAGCTTCGACATATTGATCGTTTTGAACTAAAAGAAAACTTTTCGATGGAATAGTGACATTATGTAGAATATCTTCATTCTCAATAGTTACATACAAATCGATAGAACATAGAAAAGCAGGATATCCATGACGTGTACGTGTTGGATGAAGCAAATTTGCATTGAATTTGATTTTTCCATTAGAAGGGGCTCGTACATGTTCTGCAGTACCCCCTGTGAATACTCCGCCGGTATGAAAAGTTCTTAATGTTAATTGAGTACCGGGTTCTCCAATAGATTGACCCGCAATAATACCTACAGCTTCTCCCAATTCGACTAGGTCACCATGAGTAGTACTCCGGCCATAACATAATCGACAGATCCACGATGTACTCCTACAAGTAAAGGGCGTTCGAATAGATATTGGTTGTGCTCGAAAGGTTATGAATCGATTGATAAGTCCAATCCCAATATCTTGATTTCGAGTGGCAATGCATCGTGGACCCATATATATATCATCCGATAATACACGACCGATTAATGTTTGAATAAAAATGCTTTCCGGCATCCTCCCATTTCGAGGACTCACAGAAATACCGCGGACGGTGCCACAATCTGTTCGACGTATAACGATATGTTGAACTACTTCAACAAGTCTGCGCGTGAGATATCCAGCATCCGCTGTTCGTACAGCAGTATCCACAACCCCTTTGCGGGCTCCGTAGCAAGAAACTATATATTCTGTTAAAGAGAGTCCTTCGCGTAAATTGCTTTGAATGGGGAAATCAATCATTTGTCCTTGGGGATCCGACATTAATCCTCTCATACCTACTAATTGATGTACCTGAGATGCATTTCCTCGAGCTCCCGAAAAAGACATTATATGGACGGGATTAAAAGGATCAGTCATCCTAAAATTTTGATTCATTTCTTGGCGCAAATATTCACTTGTAGCATACCATATGTCAACGGATTGACGTAATTTTTCTACCGCGTGTACATTCCCATAATGGTGGTGTTTTTCCAAAAGAAAACTTTGTATTTCAGCATCTTGAACTAGCCATCCTTTCGACGGTATTGTTAAAAGATCATCAATTCCTAATGAAATGGATGTAGCAGTGGCTTGCTGGAAACCCAGAGTCTTTACTTGATCTAAAATGTGTGATGTATATGCCATTCCGAAGTGACCTATTAATCGACTAATAAGTTGTTTCATGGCAGTTCCGTCTATCACCTTATTGGGAAAGACCAGATTGGCCCCTTTTGCCATAAGTACCTCTGTATTCCGCTGAGTAGGATTTGACAATGGGTTTGAGTCAGTGATTGAAAAACTTCCTTTTCTCGATCTTAATTCGCGTAGAAATTGTGGAACTAGGATCCTAGTTGAACCGGAGAGACCCGAATTCCACCGGGTCTCATAGAATCTGAGGTACCATCTCATCTGATTAGGTACTATATGAACCACACCGGCAAAACCCTTGTATGGCTTCCTCGATTTCTCGATAAAGAGAAAGATGACCAACAGTGGTTCGAATATATATAGAAAGAATTTCTTTTTTTCTATTTCTTACTATTTGATACTGCCCATAAATCTCATAATAAGTACCCAACGATTCATAGTGAACCTCAAGGGGAGCTTCTCTTAAAGAAATAACGCGTTGATCTAGTCGCCACCGGAGCCACAGCGGACTATCTAAATTGATTCGTTTCTGTCGATAAGCTCCAATTGCATCATAGGAAGTACAAAAAAGAGGTTCTTTTTCTTTTGTATACTTATGGTTATTATGGTCAATTCTTTCATTTTGATAGTTTCTATCATTATATGGATTATATCTATTTACACAAATACCTCGACGATACCCGCTCGTTAATATATAAAGTCCCATAAGCATATCTTGAGTTGGTACGACAATGGGATCTCCCATAGCGGGAGACAAAAGATTCATATGAGAAAACATAAGTAAACGGGCCTCTGCTTGAGCCTCCAAAGATAAAGGTACATGAACAGCCATTTGATCTCCATCAAAGTCTGCATTGAATCCCTTACAAACTAATGGATGTAAGCAAATAGCGCGTCCTTCCACTAAAATGGGCTGGAATGCCTGTATGCCCAATTTATGCAAAGTGGGCGCTCTATTCAACAAAACAGGATGCCCCTCCATAACTTGCCGAAGCATTTCCCATATAATCGGTGGCTTTTTCCGAATTTGCATCTTTGCAGCTTTTGTGTTCAAAGCAAGGTGTTGTATAATTAGAGCACGCATTACAAATGTCTGGAAAAGCTCTAGTGCTATTTCGCGGGGCAATCCACATCGATGTAATGAAAGCGAAGGACCCACGACAATGACGGAACGCCCCGAATAATCGACCCGTTTGCCAAGCAGAGTCTCACGAAATCTTCCCTCTTTGCCTTGAATGAAATCTGAAAACGACTTGTAAACTTTATTATGACCATCCCTGATTGGTTGTCCGCGGATTCCATTATCAAGAAGTGTATCCACGGCTGCTTGTACCAATTGCTCCTGGCACCTTACGAGGTCTACTGGCACAAATGGACTGGATTTTAATAGATCCGTAAGATGGTTGTTACGAAAGAGAACTCTTCTATAGAGTTCATTAATATCCGAGCTCATTAGCTTACCCCCATCTAGTTGAATCATCGGTCTTAACTCGGGAGGAAGAACTGGTAATAGACACAAAACCATCCATTCTGGTTCTATATTTGTTTGAATTAAATGCTTAGCTAATTGCATGCGTCTAACCAAAAAAGCCTTTCTTCTTCCAATTTTTTGATCTTTCGATTTTTTCCCTGTGGGCCCTTCTTCCTCTAATTCTTTCCATTCTACCAATGAATAATCTAGAATACTTCGTAAATCTAGATCGGCTAGTTGTTCGCGAATCGCACCTGCTCCAGTAAAGATCTCTCGAGTTCGAAAGAAGCCCTCTCTAGGTAGTCTTCTAAATCGCGTAAAAAAAAGTGGGATGCTGGCTTTACAGGATTCGATTTCATATTCGAATGTACCTCGTAATCGTAAGAAAGTAGGTTTTTTAGCTACGGGCCTAGCAAAAGAAAAATTGGGATAGGGCCCTATAGGATCTCCCCCCCTTCAAAATCGGACATGAAAGTTTCCTTTCATCCGGCTCAAGTAGATACACCAAATAAAGATAAAGAGGCGAGTTCTCACTTTCAACTTCTATAAAACCCCAAAAAGATCTACTCCTTACTCAAGTTCCCAGTGAAAACCAAGCAAGATTTCATTTTCTTCTTCCTTTTATTTAGAGTTTCTGAATTCTTTATTCAATTACGAGGTAAAGGAAATGTGAAATTCTTGAGTCGTCTACTTCCCTTTAAATGATGAATCCCCTTAATTTAATTAGGACAGTATCTTGGAATTCATAAGGGATTTACTTGTCTATGAATCGTTCCATTCGATCTTTTAGGTTCCAACTTTACCTCGACGGTTTATGATGCCCTTAAAGCCTATATGCGATGGATAGACTCCTGTAACCATGACATAGTTGCGTTGCTATTTGCTTACTTAAACCTAATTTCTTTCGAAAAGAAAGGAATAATTCCACAAAAGATTTGACGAGGTACAACTAACTAACAATTCTTATTTAGTTGTTACGAAATCGACCATAGATCAATTCCCCTTTTTATTTGAGAGTATTGAATACACTCATAATTCTGAGTTTCATGTTACTCTTCCCAAGAGACATGTCAGGTACAGGGCATCCCAATTGGATTGAATGGGATGACAGTTTCTCATTCCGAATCTGTCAAATCTGAATTTCGATCAAGTCACACATCGCAGTATACCAGGCCCTCTAATTCTTTAAGAGGTTTATCTAAAAGATTAGCAATCGAACTAGGAAGACGTTTCAAATACCACACATGGGTTACTGGACATGCTAGTTTGATGTAGCCCATTTGATATCTTCGTCTCCAAGAATTAACAAATTCAACTCCACATTGTTCACAAAATAGAGGGTTTTCTTTTTTATCTCCGCTTCCTCGAGAATTTCCACAAGCACAAATTCCATCTTTTATAGGACCAAAAATTCTTTCACAAAATAATCCATCTTTTTCTGGTTTATAGGTTTTGTAATGAAAAGTAGAGGGTTTTTTCACCTCTCCAACTATCTCTCCATTAGGTAGGATTCTATTGGCCCAAGCACTTATTTGTTGAGGAGAAACTAATCCAATTCGAAGTTGTTGATGTTTATATCGGTCGATCATAGAAGAAAAGTTCCGATTCATTCCGATTAAGCTTCCTTCCTATTAATCTGGAAGTTCTTCTCAGATATAAGGAAATGATTCAGTTACACAGCTAAAGTCGTAGTTTTCGAACGAGCAATCAAGAAGATTAAGAAAAGGTACTGAAGATAAAATACGAGCTTGTTTTTTGCCTAGCAATATCCAGTTCGAACAATAATTAATCGGATTTCAAGATTCCTTTTGTTGAAAGTAAGTGCAGGTAAAATAAAAATGCCTATATGTAGGTAGATCTCTCTTATATACTCTATCTACTCTTTCTGAAAACCTTTGATTTTCAGAAGATTTTCGGTAGTTGTGAGTAAAGGGAATAATATCTTCCTATTCTATTCGCTCTTCTGAGGCAATTATAGATTCTCGGGGCCAATTCTTCTAATTCCTCAATGAGAGCCACATAATATTTCCACCCTTTTTTGTTTTCGTGAAAGTACTTTCAACTAAAAACACCTATTTTTCTGTAGGTCTCTTCTAGATACCTATCTTCAAAATCTTCGAGTCTGGGAAGGTCTTCGGGATCCGCGATCAAAAGATCGAATAATAGATCCATCTCTGCTCTTTTGAAGCAATTATAGATTCTCAGAGGTAATTCGAATTGCTTAATGAGAGTCACATAATACTTTGGGTCCATTGATTATGATTATACAATAAAAGTTTTGATTAATTCCGATTAAACTTCCTCTCTATTAATTTGGAAGTTCTTCTGAGATATAAGGAAATGATTCAGTTCCAGAGCTAAAGATTGTAGTTCTCGAACGAGCAATCGAAAAGATTCTGGAGCCTTCTCAGGCTTAGGTATTATTCCTCCACTAAGCATAGTAGGAGGTATTTTACGGCGAGCTTCAATATGATCCGATTTATAAGTAAGCATCTCTTGTAAAATATGAGCAACACCAAATCCTTCTAGAGCCCAAACCTCCATTTCTCCTACCCGTTGTCCCCCTTTCTTGGCCCTTCCTCTAAGGGGTTGTTGTGTAACAAGTGCATAATGTCCAATGGAACGTCCATGCATTTTATCATCAACTTGATGAATTAATTTCAAGATATAAGACTTTCCTATTAGAACAGGTTGTTCAAAAGGATCGCCGGTTCTTCCATCAAATAGTCTACTTTTGCCTGGATATTCGGGTTCAAATACCCATGGATTCGCTGTTTGCTTACTGGCTTCATATAATTCAGAAAACACTAGTTTTCGCGAAGCTTCTTGTTCATATCTCTCATCAAAAGGCGCTATTCGATAATGTCGGTCTAGCAGACTCCCCGCTAACCCGAGTGAACATTCAAAGATCTGGCCTACATTCATTCGGGAAGGTACTCCTAATGGGTTGAAGACCATATCGACAGGCCTTCCATCTTGCAAATAGGGCATATCTTGTCTAGGTAAAATTTTGGAAATGATACCTTTATTTCCATGCCTTCCGGCTACTTTATCGCCTACTTTTATTTCACGTTTCTGTAAAATATATACACGAATCGTTTCTGGATTATAAATATAACCCTCGATCCATCTCACATCAATAACTCGACCACTAACACGTGGAGGTAGTTTTAGGCAAGTTGCTTTTAAGGTAGATACCGGAATGCCAAATATGGCTCGTAATAATCTATTTTCTGGATCATACGACGATTCTTCTGTCACCATCTGAGGCGTTAATTTACCTACTAAAATATCACCCCCGCTTACCCAAGATCCCAGCATTACAATTCCATTTTGGTCTAAATTGCGTAATAAATAGGCTTCTATATGTGGTATTTTATTAGTGACCCTTTCAGGTCCTTGGTTTGTCACATGAATCTGAATTTCATATTTCCATATCTGAAAAGAAGTATAAACAGCTCCATATATCAAGCGCTCGCTAATAAGTACTGCATCTTCAGAGTTGTAACCTTCCCATGGCATATAAGCTACTAATAGATTTTTACCCAAAGCGAGTTCGCCACCAACTGTAGCGGCACCGTCCGCTAAAATTTGTCCTTTTTTAATGCATGTACCCTGTGGAACCTGGGGTTTTTGATGCATAT----AAGTATTTTTGTTGGAACGTTGATACATAACTAATGGAATGCTTAGAGTATCTCCATTACCTGATAAAACGATCTTATCAATATCCGTAGAAATGATCTTTCCACCATGTTCCGCTATAGCAAGAGCCCCTGAATCTAAAGCCGCTTGACGTTCCAAGCCAGTTCCAACAATACACTTCTCGGACCGAGAAAGCGGAACTGCTTGACGTTGCATATTTGAACTCATTAAAGCCCGCGTCGCATCATTATGTTCGATAAAAGGAATGAGAGAAACTCCAATCGAAAAATATTGGAAGGGAAAAATACTTCGAAGATGAACCTGTTCCCATGCAATAGTCAGGAATTCTTGACGGTATCGAGCTGGAACAACCTGCTCTTCCTGACTATCCTGATTCAATGACAAAGAATTTCCTGACGCTAACATATAGTATTCATCTATAACTGGTGATAAATAAAGCATCCGTCCCTTTTTTGATTTCTCAGAAATTTCATAAAACGGGCTTTCTAGAAAGCCCCAATGACCAACCCTCGCATGAATTGATAAGGATCCAATAAGTCCAACATTGATTCCTTCCGATGTGTCAATTGGGCAAATACGCCCATAGTAACTAGGATGGATATTTCGTATCCGAAAACTAGCAGTTCGCCCTGTCAATCCTCCAGGGCCTAAATAACTAAATTTTCTCCCATGAACTATTTGTGTCAATGGATTAGTTTGATCAAAAACTTGAGATAATGGGTGTAAGCTGAAAAAAGACTCATAAGTAGTTGTTAATGGAGTTGAAGTTACCAAATTTTGAGGAGTCGGTATCAATTTATGCCTAATTGCTCCACATATAGTTTCTTCAACCACATTTTCTAAACGAACTAAAGCCAAGCCGAATTGATCTTGTAAAAGATCCGCTACAGAACGAATACGTTTATTTTTCAAATGATTCATATCATCAAGTGTATCCATTCCAAATTTAATTCCAATCAAATGATCCACAGCTGCCAATATATCTCTCGGTAACAAAAAGGTATTGTTCTGAGGTATATTAAGGTTCAACCTTCGGTTCATATTTCGTCGACCAATCCTTCCTAATTCACATCTTTGTTGAAAGAATTTCTTTTGTAATTCCTTACATAAGGATTCAGAAAATACTAAATCCCCGCTTACACAAGCAAATTGTTGATAAAACTCCAAAATAGCATTTTCTTTTGACCCAATTTTAATTTTCTCCTTCTCGTTCAGAAAAGACAAAAAAATTTCAGGATAACAAAGATTCTCTAGAATTTCTCTTAGATTCGAACCCATAGCCGATGATAGAACTAGAATAGATATTTTTTGTTTCCTACTCACACGAGCCCATATACTTGCTTTTCTATCAATTGCTAATTCTAATCTTCCTCCCCAATCTGATATTATAGTGCCAGTATAGGCTGAAATTCCGTTATGGTTCAATTTTGAACGGTAATAAATACCGGGGCTTTGCAATATTTGATTGATCACAATTCTGTATATTCCATTTACTATAAAAGTTCCCAAAGAATTCATTAAAGGAATGTTTCCAATAAAAATTGTTTGTTCTTGCATGGCCCGGCTCTTTTTAGAAATTAATCCCGCGGATACATATAATTGAGAAGAATATGTAAGTGATTCATACACAGCATCTCTTTCTTTTATCAAGGGTTCTACTAATTGATATGTTTCCGCAAATAATTGAAATTCAATTTCTTCATCTGTATCTTCCATTTTTGGAAACTTATAAAGTTCTTCCATCAAGCCCTGATCAATGAACTTACAAAAGCCTTCAAATTGTATCTGATTAAACCCAGGTATTGCCGACATTCCTTCATTTCCATCCCAGAGCATTTTTTAAATTTCCCATTTATTTAAAAATACCATTATTGGCTCATTCTTCATTAAATCATAAAGATGATCTAGTCATAATGGAATTTCTATTCTGTTTACTGAATAACATGAAATTTTTCCCAACTCCCTGTATATACAGGGAGTTGGGAAGCGGAAAGAAATCGGTTGGATTAAATACTTATCCATTTTTTTACACAAAAAAATGCGTCAGAAGTTCCAATTCCAGTTAGATTGCTTTTCAATCCAATCTCTTGCAAATTCGATATAATTTGCTCGGGGGATTCTTTAACCCCAAATATCCTACCACCGCGGTGATGCCATCTTCCTTCTATTTTTTCACTACACGTTTTTCAAGCCATTTCCCATAATTTTCCCCGCACCCTTCTCTAAGTGGGTGCGTGCAAAAGAACCCAGAATGGAGGTGCTTACGGTATACAAGGTATAGAATCATAATGCACTTCTTATAAAATTTCCGAGGATCTTTTGCTGCAGAACCGAAATCATTGCCCCCTGGGTGACTAAAGAAATATTGTTATGTTGCCCTAAAGGGGGGATTACCCGGTACCAACGGGTATTATTTCCCCCAGAACAACACTCTAACACTCTCTTTGAAGTCTTCCAACTAATCGATACAACTTTGCACTATAGTTAACTCAGCACCAATCAACTTTACCAATTCACTTTTTTGAAGATCTCCAACAAATGCTCGGTTTCAAAATCTTCCATTTGTATAAGGATCTCACGAGCTTCAGGGTCCCTTAAGGTTAATTGAAGTTGGTCAATCGTAGAAAGGCCTTTCCCCAGGAGTAAGACTGTCACTCTTGGAGAAAGGCCTAGTTCAGTAATAAAGCGGAAAACCGAACCCTTTCTTTTGCGTATGAGTCTATACCACCATTCGATTTTTGTAAAGATCTCTACAAAATCCTCATCAAGGAAATCTTCTATTTCTAGAAGAGCCCTGCGAGAACTAAGGTCTTTTATAGTTCGTTTTAATTCGCTGACCGTATCAATACCTTGATACAGGAGTAAGACTGTTACTCTTGGAGAAAGGCCCAATTCAGTGATGAATTGGAAAACCGAATCCTTTCTTTTGCGTATGAGTCTATACCACCGTTCGACTTTTGTAAAGATCTCTACGAAATCAGCAGCAGAAAACTCTTTTATTTCTAGAAGAGCCTTGCGAGAAGGAAATACCGTTACGGTTTCTTTTAGTTGGCCGACGGTATTAATGCCTTGATGCAGGAGTAAGACTGTTACTCTTGGAGAAAGGCCCAATTCAGTGATGAATTGGAAAACCGAATCCTTTCTTTTGCGTATGAGTCTATACCACCATTCGACTTTTGTAAAGATCTCTACGAAATCAGCATCAATAAAATCTTCGATTTCTAGAAGCGCCTTGCAACTCTTAGACTTACTTATGGTTTTTTTTAGCTCGTCAATAGTGTAAAGGTTTTCAGACACAAGTAAAACAGCTAGCCTTTCTGAGAGATTTAGCTGTGTTATAAATTTGAAACCGGGTCCTTTTCTTTTGCGTACCATCGCATACCACGATTCCAACTTTGTAAAAATCTCCAACAAATCGTCATATTCCAGATCATCAATACTATAGAGAAGGTACTGGCAACCCTGAGTGTTGCTTACAAGCGCGACTAATTCCTCAATCATATATATGCCCCGATGCAGGAGTAAGATCGTAACTCTTGTCGATAACCCTAGTTCTGTAATAAACCGGAATTGGGGGTCTTTTCGTGTCACAATCACAAATAATATATACCACCACGCTTTGACTTTCAGTTTCTCGTGGTTAGAATAGAATAGTGCCGTTAAAGCATAAGAAGTATTAATAAAATTGTAGGTTTTTAGGAAGATCTGATTTTTCGCTTGATCGTCCAAACCTTGTATTTCTCGAATAGATTCTGGAGTGAACAGTACGGTGATTATTAACTTGTCGAGATTTAGTTTCCCGTTAAATGATAGGGTTAATTGTTCAACTTCTTGCCTCAGTACAAACACGATATTTAGTGATAGATTGAATTCTTCAACAGTTAGAGACCTTGGGTCACGATTTTCAAAGAAGAGACGATGCTTAATACCCTTGCCAATTTTGTTTAATTTCAAAATAAAGCCAGTTACAAGCGAAATATAAAAAAGAATATGAAAGGAAATTTTTAGAAAAATAAATACACCTGCTATTTTTGACATAATAAAAGGTGGTATTTTTTGTTTCAGTTTTATTTCAGCTAGTAAGAAAGAATATTTCGCTATAAGTCCTAAAAATTTAACTATAGAGTCTAGAAAATAGACCAGAATCAGAAAATAATATGTCAAGCCAATCATCGCACTGAGATCTGCCCCTTTATTTCGACATTTTTCTGGTAGAAATCCGTAACCTACTAAAACAATTAGCCCCATTAGATGAAAAATCAGGATTTGGTTCCTAATCATAAGATTTTTCATAGGGGTCGTAATCGTAACAATAGGTTTCATCAGTTTATTATTAAAATAAAAATCGACTATAAATCGCAATAGATGCATTATAACCCCCCCTTTTTTTTTTTTTT-TTGTGCAAATTTCGCATAAAATCCTAAAATATTTTTGTATATCGTTCATAAAAAAAGAGATACCTCCATCCTATATAGAAATATTCTTCCGGCAATTGTACGGATAGAACTATATAAAATTTTGAAAATAATAAAAATAATAAGAATGTCATTTCCGTTGGATTGTTTAAAATATCGACTTTCTAAATAAGATCAAAATTAAATTCCGACGTAATAAGATCAATAATTCCATAATCTTGGGCTTCTTTTGCTGACATACAAAGTCCCTCCGCCAGGTCTTTTTTTATAATGTCGTAAGGTTGCCCCGTTCTTGCTACAAAAATCTCGTCGATGACATCATTAATATACGTCACTATTTCCTGTTTATGAAAAAAACCCCGAAGAGTGCCTTTCTTAAAATTATAACGCTTAGGTTTAGGTTTATACACCATCACCCTAACGCGAGGATATCCTAGGCGCGTGTCTCCTGCAAGGAGGGTAAGAGATCCCACTGCAGCAGTCATTCCACATCCTACTGTATTTACTTTTGGTGGCACCGTTTGGATTGCATCGAAGATAGCAACTGCCGTTCGTGCGGACCCAGTAGCGCAGTTTATAAACAAGTAGATATCTCGGGTAGGATTATAGAGAGCCAAGTGGATAATAAGACCTATTAGCCTATTTCCATTTTTCCTAGTAATATTTTTGGTTAAAAAAAGAACCCCACTCTCATAAAGAATGGTGTGTAAGTTAATCCAACGTATTTTGATTTCTTCTTCTTCTTCTTCCTTTTCATTTTTGGCTTCGACTTCGTCTTCTGGCTCCGACATAAGAGGCACTTTTGGAAGTTTCTTTGGTTTCTTTGGAGGTTTCTTTGGAAGTTTATTTGGAAGTTTCACTTTAACCGGCATTTTTTTTAGTCATCCATATTTTGTTTTAACTTTCTTTGACTTCTGGCTCCGACATAAGAGCCACTTTTGGAAGTTTAAGTGTCATTTTTTTTAGTCATTCGTATTAAAAAAAATGATGTTATTTCCATTGTATTGTTTAAACTGTCCGAGGAAAATCGCGCATTTTTGATCTCAAATTGACGGGTTAGTGTCAGCTTATCCATGCGGTTATGCACTTAGGAATCCATTTTCGGAAAGATTCAGTCTTTCGTGCTTTCCTGGGTCTTCGAGATCCTTTCAAAGAAAACTATTAATTAATCTTCGAAAATGTCTGGCCAATCACTTTCTTCGCTTTGATCCTCATACTCTTCCTCATCCCGAGACTCTTCCTCATCTTGAAAATAGTCGTCTTTCTAAGAAAAGAAATCCCGAGAAAATAAATCTCTGAGGTCATCTCTTCGATCACAAGAATTTAACCAATCGTCGAGAGCAACCAAGAGACGGTCGAACAAAAGTTCCATATTATCGAAATGAGAGTTGACTATATCCCTTAGACGACGATTGCGGTCCTTCATAAGACGAATTTCCGCACGGATATAGTCAAAAAATTTCCACATAGTTTTCCTCCTAAGTGGTGAATAGAATTTTGACTTTCTGCTCAATTGAATTTT-----------------------GACTTTGTGCTCAATCGAATTTTAACTTTGTGGTCAATCGAATTTTTATTTAACTTTTTATTTAACCCTATAGAATTCTTATTTGTTTGTTTTAATTGAAGAGAAAAAATGAACGAGTTTCTTTTGATTTTTTGTTCCGTTACTTAAATAAAAAGAAGAGACTGGGAAAGGTTTCTTATTTTTTGTCTATAAAAAATCCAATTGATTATTGTTCGAACTGATTATTTTATTTAATTTAAATTAATTCGAATAAAAAAATAGTAAGGGAGCAATGCGTTCTTCTAAGTTCTAGAAAAGAAGAGTTTATTGTTCCTTTATTTCTTTACTTTCCCTTTCTATTATATAGAATTTAGAATATAATTGAATTAATTATGCAAAAACATACATAAGAGGAGAAGCGGGAAAAAATCTGTTGGATTAAAAACTCTGTTTTCATTAAAGTAATCAAGCATATAATACTAAAGTAGTATATATTATTAGAGCTCTTTTAAATATTAAATATTCTATGCGAAAGTCTTCTATTTTCATAAGATCGATGGGAGTTGTATTCAAAAGATCCCATAATGTATATGTATATATATTGGATCTTTTAAGGCAATTCGAGATTCTGGAAGGCAATTTTAATTCGTTAATCAAAATCAAATGAAAGTTTTTTTTCTTTTTTACTTTGTTTAGCTAATTTTTCATGAAAGGTAAAAAGCGGTAAATGAATCTTGCGTTGATTGTCGTCTAAATGGAGGTTTTCTTCTTCTGTATTTAAAAAGAGACTAAATAAGTCAATCAACTTCCGAGAAGCTTCATGAAGTGCTTCTTTAGGAGTTAAACTTCCATTTGTCCATATTTCAAAAAAAAGTATCTCTTCTTTGTCAGTTCTATATCCCTTCCCATAAGAATAGATACTATAATTGGCATTTCGAACAGGCATGAATACAGCATCTATAGGATAACTTTCAGCTTGAAAGTTCTTTGTTGGACTTTTTATCCGATAACCACGACTCTTCTCAATTTTTAATTTCATACAAAAATTAATGGATTCCGTCAACCTCGCTATATGTTGTGTATTGTCAACGATTTCCACATAAGGGGGTTTGATGATATCATGAGCAGTTACATCTCTAGGACCTTTTACACAAATAAACGCGTCAGAAGTTCCATATAGATTGCTTTTCAATACAATTTCTTTCAAATTCATGAAAATTTCATTGAGGGATTCTTGAATACCTACTATGGTAGAATATTCGTGTGTTACTTTCTCAAATTTTGCGTACGTGATACATGTTCCTTCTATTTCTCCAAGCAAAGCTCTTCGCATCGCAATACCTATGGTTTCGGCTTCACCTTTCCTAAGTGGAAACAAGATAAAGCGCCCATAATAAAGACGCTTACTGTCTACCCTTGATTCAACACACTTCCACTGTAATCTCCGAGGAAATCCTCTTCTGTTTTCTCGACTCATAGTAATAGTAGTTGATTAGTTTATTGAATTGTTTTTTTCTCTTCTTTAATTGGATTATTGAAACGTTTCTTTTTGTTGAAATTTCTGCAATCTTTATTTTTACACACGTCTTTTTTTAGGAGGTCGACAGCCATTATGTGGCATAGGGGTTACATCCCGTATATAGGTTAATCGTATACCGCTTTTATAAATAGTTCGTAATGCTGCGTCTCTTCCGCGACCGGGCCCTTTTATCATGACTTTTGCGCGTTTCAGACCTTGATGATCCACTACTGTACGAATAGCATTTCCTACTGCGGTTTGCGCAGCAAAAGGGGTCCCTCTTCTTCTACCCCTAAATCCACAAGTACCGGCAGAGGACCAAGAAACCACTCGACCTCTTACATCTGTAACAGTCACAATGGTATTATGGAAACTTGCTTGAATATGAATAATTCCTTTTGCTAGTTTACGTGTATTCTTACGTGAACTGACACGTCGATACGTACGGAAATCAATTCTACGTATAGTTTTTGGCATATTTTATCATCTCATAAATATTAAGTTATATATGGATATATCCATTTCCTGTCAAACTGGATCCCCTTTTTATTTGTCCATTGGATTGGATCTTTTAGAGAGTCTCTTTTAGATTATCCCTGTCTTTGTTTATGCCTGGGGTTGGAACAAATTAGTCTAATTCGCCCCCGCCTACGAATTAGGCGGCATTTTTCACAAATTTTACGAACAGAAGCTCTTATTTTCATATTTGCCATTTCTTACTGTAATTTGGAATCTACTTCTTGGAAGAAAAAAAGTTTAGTGAAATTTGGAATCTTGAATTGTATTCCTACCAAAGGAATGTTAGGATTGAAAAATCGCCTAATTCTCCGAAGCCTTGTTGGGATTCTCCGAAGCCTTGTCGGGCTTCTCTGAAGCCTTGTCGGGCTTCTCTGAAGTCTTGTCGGGCTTCTCTGAAGCCTTGTTGAGATTCTCCGAAGACTTCTTCGAAGGCTTCTTAACGGGGAGTCGATAAATTATACGTCCTCGTGTGGGATCATATTGACTTACTTCAATTTGGACTCTATCTCCCGGGAATATCCGTATCAAACGACGTCGTATATTTCCTGAAATATAACCTAGGATAATATCTGTATTATGGTTATCTACTTTATCGTCGTTATCTAAAAGAACCCGGAACCTACCATCGGGAAATGAATCAGTAACTAAACCTTCATAAATTCTTTTTTGTTCTTTTTTACTCATTTTTTGAAAGATCCTCCTGTAATTCAAAAAATTGATTAATCTCCTCTTCTTCTTTTTTTTTTTGAAAAAAAAAAGAAGTTTCGGATAGAATTTCGGATATAAGAAGTATTACCATATATAACATAGAATTTCCCCCCCAATTCCTTTTAGTCGAGCCTCTCGATCTGTCATTATACCTTGAGAAGTCGAAAGAATTACAATGCCTATTCCACCTAAAATTCTAGGAATTTGTTGATGGTTAGAATAGATTCGTAGACCAGGTCGACTGATCCGTTTTAAATTTAAAAAGTTTCTACTTTCCCTATTTCTTCTATATCGCAGGGTTAAAACTAAAAAAGATTGGTTGCTTTCTTGATGTTTCCTCACGTTTTCGATAAAACCTTCTCGTAAAAGGATTTTCGCAATGGTTTGGCTAATATTAGTAGATGCTACTCGAACTATTCTTTTTCTATTCATGTCAGCATTTCGTATAGACGTTATTATTTCAGCAATAGTGTCTCTAGTCATGATGGATTCCAATTATTGGGGCCTTCCCATTTTGATATAATCAACATGTTTTCCTCGTTTTTACTTTTTTTTGTTTGTGATGGGAATTCTTAAAGGTATATGCGTGAGACACAATCTACTAATTAATGTTAATCTATTTCTTTCCAATTCCCTACTACAACTATATCATGATCTCATCGTATAGTATATTATAATACCTCGGGAGCCAATGAAACTATTTTAGTAAAATTTAACTGTCTCAATTCCAGGGCGATCGCACCAAAAACGCGAGTTCCTTTTGGATTGCCTCCTTGATCAATAATAACTGCAGCATTATCATCATATCGTATTATCATACCGTTGCTACGTTTAAGTTCTTTACGGGTACGCACAATTACAGCTCTAACTACTTCTGATCTTTGTAGGGACTTTTTTGATCTTGCTTCTTTATTTTCTAGGTTTGGTACTGCTTCTTTAATCACAGCAACAATAACGTCACCAATATGAGCATATCGACGATTGCTAGCTCCTATGATTCGAATACACATTAATTCTCGAGCCCCACTGTTATCCGCTACATTCAAATAGGTCTGGGGTTGAATCATTTTTTTTTATCTGTTCTTTCAATGCAAAGAGCGAAGAAAAAAAAAAGAAATATTCTTTGTTCAAAAAAAGAAACCCGTGATTTTGTCATTCCCAAGCCCTATTGCTTTGGTTTGCCATTCTTATCCTGAAATAATAGAATAAATTGAGTTCGTATAGGCATTTTGGATGCTGCTATTAAAATAGCTTTTCTAGCTATATTTTCTGCGACTCCGCCCATTTCATAAAGTATTCGACCTGGTTTAACAACAGCTACCCAATATTCAGGAGATCCTTTCCCCGAACCCATACGTGTTTCTGTGGTTCTTATTGTAACTGGTTTGTCGGGAAATATACGTACCCATATTTTTCCACCACGACGTACATTTCGTGTCATTGCACGTCGGCCTGCTTCTATTTGTCTAGATGTGATCCAAGCGGGTTCAAGTGCTTGAAGAGCATATTTACCAAAACATATACGATTCCCTCGATAAGATATTCCCTTCATTCTTCCTCTATGTTGTTTACGGAATCTGGTTCTTTTGGGGTTATAGTTGATGGTTATTTCTGAATTCCATCTCTACTACAGAACCGGACGTGAGAGTTTCTTCTCATCCAGCTCCTCGCGAATAAAAGGATGAAAAATCTTTCATTTAAATTAAGATATACATGTTTAACGAATATTCGATTCAATCAATAGATTAAATCGCTGGATTCTTTGAGATTTCATCGAATCTTTGTATAACTTGTTTGGATATTTTGGATTTCGAAATATATTTAGATGTATGTCTATTTCTATTTATAGAAATTTATAGATAATCAATTTTTTTACAACATAACCCCCTTTTTTCCTTTTCTCGTATAGGATTGTCTAAAATTTAGTAATCCAAGGGAATAAAGTTTTCGCGGGCGAATATTTGCTCTATATCTATTTCAGTTGTAGGGTTAGCCCATGACTTCTCAGAATAGATGAATTTATTCTCGGTTACTTCCGCCATCCCAACCAATGAATCATTAGGATTTGTTTTCGATAGAATTTCTGCATTCACGGATTCCATCGTTCCCATCACTTCTTGTTTAATGGTTAGGTCTGCATTCGACAATGGAGCTCTTAATGAAATTTGTTCTTGAGTCAATCTTCTCAGTCTTTATTGGCTCGAGTCTCTTGATTTTTTTGTTTGATTCCATGAACAGATCCATTTCATTATGGATGAATAAGTCTTGATGCTTTATTACATTGCCTTTTATGAGATGACTCATAGACCTTACATATTGGAATTGTATATCATTGATATTCTTTTTCTCTCTTTCTCTC-CCCCCCCCTATCCACATCTTTTTTCTATATTTTGCTTCACAACTTAGAATCCAATTGGTTTTTCTTTTGTTTATGCAAAACACATTTCCGCTGCTACAATGATAGGATCAATATATCCTCTCTTGACTGGTTTTTTGGATCCAGATAATGCGAAGTGATGAGTTGGTTATTAGTTCTATAGTTAATAGTTGATACTATGGGCAATAGTTTTCTTCTTTGAATCCTAAGCCTAAAAAAACCAACGAGTCACACACTAAGCATAGCAATTCTCTCAAATGGTCAATTGAATTTTTATTTAACCCTATAGAATTCTTATTTGTTTGTTTTAATTGAAGAGAAAAAATGAACGACTTTCTTTTGATTTTTTGTTCCGTTACTCAAATAAAAAGAAGAGAGAGGGAAAGGTTTCTTATTTTTTGTCTATAAAAAAATAGAATTGATTATTATTCGAACTGAATAGGAACAATAATCAATCGAATTGAAACCCTTTCCCTTTCCTTAGCTTAGAGCATAGAGTCAAAGTGTAAGTAGGTATCTATGCCTCCGAATTTAAACCCTTTCCTTAGCATAGAGTCAAATTGTAAGTAGGTATATATGACTATCTTTAGCTTTAGGTAGATCTCTCTTAGAATCTCTATCGATTCTTTAAAATCGTCTCTTTTCACACGATTTTGCAGATGGTTTTGGAGATCGAGATCCGTGTTCACAAAATACACAAGAGAATGAATATCGGCTGTTTTCGGGAAATAATAAGCCTTGAAAGATAAGTTTCAATTCTCAATCGGAATTGATAAAAAATCCCATCCTTTTTCGTTGTCCCAATAGTGCTTGCAAGTCAAAAAGCCGAGTTCTATGTACATCTTGTCAAAATCCCTACGTTGAAAATTTGCACGTTTCACAAAGGCTACAAGATCTGTACTTAAAAAATCGTACAATATGTTGATATCTTCGTTCTCTACGGAGGTAGAGACTTTCCCAGTCAACCCTAAGTTCTTAATCGAATTTAGCAAAAAGTCCGAGTGGTTGATCTTAGGAGCCGGGAATGAGAACAAGAACGAGGAGCCGAAAATAGAAGGAAGTAGAAATATATTTAAATAATAAGATTTTCTATTTCGAAAATAAAGAGTAAGAATGACCGCCGTTTTTGCCATAACCAGAACGTTCTTTCGAATCTTAAGTGTCATTTTAATCCGCTCCGGGGCTAAAAATTATAGTTCGATCTCCTATCCAATCGAGGGATAGAATTCAAAAATAATAAAATAAATGATGTTATTTCCATTGTATTGTTTAAACTGTCCAAGGAAAATCTCGCATTTTTGATCTCAAATTGAATTGACGGGTTAGTGGCAGCTTATCCATGCGGTTATGCACTTAGGAATCCATTTTCGGAAAGATTCTGTCTTTCGYGCTTTCCTGGGTCTTCGAGATCCTTTCAACGATCTCTCTTTCTTAACGATYTCTCTTTCTTGAAGGCATATCTCCACATGCAGTGGATAGATTCCTGTAACCGGGACATAGTTGCTATTTGYTTACTTCAACCTAATTTCTTTCGAAAAGAAAGGGATAATTTCGCAAAAGATTTGGGGAGGTACAACTAACTAACAATTCTTATTTAGTTGTTACGAAATCGATCATAGATCACTTTCCCCTTTGTATTTAAGAGTATTGAATCCCGCCAAATTTTGGATTCCAAAATTTGACATAATTCCAAATTAGACAGAAGTAAGACAGTCAAATTTAAAATTCAAAAATAGAAGAAAAATGATGAATTGTCAAGCGCTTATTATTTACCATTGTTTATAACGAATATAAGATGATAATCTATAATCCATCAATACGATAGGTCCCGGTTGCTTTGGTTCTCTTTGAGATAGTAATTAATCGTTGTTGTTTTAAGGTCAATGCTCGTCTAAATAAATAATATTTTTACTTGTTGACTAATAAATTGAAGAATAAGAATCATCTTTGTATAAGAAATTTGATCCCCCGATTCAATCGGGGATAAATGTCTACGAAAATTCATTTTTGATAATATTTTTTATTTCAAGGGAAAGGTTTCTTATTTCTTGTCTCGAAATATCCAAATTTTGATACCTAATACCCCATAGATAGTTCGAACTGGATAGGAACAATAATCAATTTTAGCTCGAATGGTTTGTAGGGGAACCCGACCCTTTCTGATCCACTCAACACGTGCAATGTCTTTTCCACCGAGCCGCCCTGCAATTTGTACTCGAATTCCTTTTATCTTTGCTTTTTTCGTTTTTTCAACAGCCTCTCTCATTGCTTTTCGAAACGGAACTCTTTCTTTTAATTGTCCGGCTATATATTGTGCAAGAATAATAGGGTTTCCATAAGGTTCTTCAATTCTTGTAATAGCAACGGTGAGTTTTCGATTTACACAATGCAATTCTTTTTGTAGAAATGCTGCCATTGAACTTTCTTTTAATACGATTGGGAATGCCAGATAGATTCGGACCTTGATTCGCTCGATTGTTTTTTGAATCTCTATACGTGCAATTCCCGATAGGTCAGAGTCGATTCTTCTATTCTTTTGTACATTCTTTTGTCTATTTTTTTGTACATTCTTTTGTCTATTTTTTTGTACATAATTTTGAATAGAATCTCGTATTTTTTGATCTTCTTCTAGACCTTCGGAATAGTTTTTTGGTTGTGCAAACCAAAGGGAATAATGATCTTGCGTTGTACCCAGTCTGAAACCAAGTGGATTTATTTTTTGTCCCATACCCCCCCACTACTATCCATATTATGATATATCCTATTTGTATCCTTATTTTTCCATCTAGGTTTTTTTAACCGTGTGATAGTCTCTATATATTCATCTAAAGATATATCTTTCACTACAATACTTATATGACAAGTAGGTCTTTTTATCGGATAACTACGTCCTCTAGCTCGAGGTTTAAATTTCTTCACGGCAGTACCCTCGTTGACTTCGGCTTTACTAATTATTAAATTAGTTTTATTCGAACCCATAGTGTAACTAGCATTTGCTCCGGCATAAAAAACGATTTTTAAAATCGGACAAGATGCTTGATAAGGCATGACGTCTAGTATCATAAGTGTTTCTTCGTAAGAACGTCCGCGAATTTGATCAATTACTCTTCGCGCTTTATGAGCGGACATCGATATATGTCCTAAAGCCTGTACTTCTTTTGTTTTTCTTTTCTTTAGCATAAAGGTCGTCTCCTATTAATGAATGATAAGTATCTATATTTTGTATTAACGACGAGATCGCTTATCGACTGTCGAATGTTTTTGGAAATTTGAAGTAGGTGCAAATTCTCCCAATTTGTGACCTACCATACCATCTGTTATATAAATGGGTAAATGTTCTTTTCCATTATGGATAGCAATAGTATGGCCGATCATTGCGGGTATAATGGTAGATGCTCGGGACCAAGTTTTTATTATTTCTTTTTCTTCTTTTGTTTTAAGCTTATCAATTTTTCTTAATAAATGAATAGCTACAAAAGGATTTTTTTTTTTTGATCGTGTCACAGCTTCCTCCTTTTTTCTTTTTTAAAGACAAAGAGAGAAATTCCATTTCTCTCCTATTTACGACGGCGACGAAGAATCAAATTATTACTATATTTATTCTTTTTTCTACTTCGTCTTCCAAGTGCAGGATAACCCCAAGGAGTTGTGGGTTTGTTTCTACCTATTGAGGCCTTCCCGGTACCACCCCCATGGGGATGGTCTACAGGGTTCATAACCACTCCTCTTACTACAGGACGTTTACCTAGCCAACGTTTAGATCCAGCTCTACCTAAACTTTTCTGGTTCATCCCAAGATTCCCTACTTGTCCGACCGTTGCTGAGCAGTTTTGAGATATCAAGCGGACTTCTCCAGAAGGTAATTTTAATGTGGCAGATTTCCCCTCTTTTGCAATTAGTTTCGCTAGAGTACCTGCTGCTCTAACTAATTGTCCACCCTTTCCAAGCGTGATTTCTATGTTATGTATGGACGTGCCTAAGGGCATATCGGTCAAAGGTAGAGCATTTCCTATTTTTATAGGAACTCCTGTACCAGAAACTATGGTATTTCCAATTTCAGTCCCTTTGGTATGTAAAATATATCTCTTCTCACCATCCCCATAGTGTATGAGACAAATAGATGCATTTCGATTCGGGTCATATTCTTTGGTTATGATTTTACCATATATGTTTTTTTGATTCCGTCGAAAATCGATTTTACGGTAGAGACGCTTATGACCTCCCCCTCTATGCCCTGCGGTAATGATTCCTCTAGCATTACGACCTTTACTACAATGATGCTGTCCATAGGTCAAATTATTTCGTCGAACGGTTCTATTGCGTGTGCTCGTGTTAGAAGTTTTGTATAAATGTATCACCATGCTCTATTAAGTATTTAGATTTCTCTTTCTAAGAGGTAGAATAGAATAACCCGGTTGAAGGGTAATGATCATACGTCTATAATGCATTATATGCTCCATAATGCGTCCTGTTCTTTTACTCTTTCCCGGAAGTCGATGACTATTCATAGCTATTACTTTGACACCAAAGAAGAGTTCGACCCACTGTTTTATTTCTGTCCTAGTTAATCCTGATTCGACATTAAAAGTATATTGATTTTTCTCGAATAACTGAATACTTTTGTTTGTAAATACTGCATATTTGATTCCATCCATGGTACATTGCTCCTTTACTATTTTTGGATTTGAATTTACATAGAATAATAGGCTTCCATAGGTTCTAGATTCTGTCTATTATATTATATTTATTTCTATATAGCTATTATATAGAATCAATATTATTTAATAATATTGATGGTGGATCATGCACTTGAGAACTCGACGTCTTTGTATTATT-AAAAAAAGAATATACTAATAATTTTTGATAAAATAAATAGTAAGATATATCTTGGATGCTGCAAATAATTAATAATCGTGAAAATGAAAGACAAAGTAATGAAGTCAGGGAGCAATAACCTCTTGTTCTATAGAACTTAGAAGAGCGCATTGCTCCTTTACTTTATTACCCCTTTTGTATTACGACTCTAGTAGTCTTGTATTTACATTTTTGCGTTTTGTATTTATTTTTCATTTTTTATTTATTTTGAATTTATATACCTTTTGCAAATTATGTTGTAGATATACAGGGGAGATCTAGGGTGGATCATGCACTTGAGAATTCCACTAAGTTGAGAATGGATAAAGAAGAATGTGCGTAGTATTGAATGACTTGACAATTTGGAATCCGCCTTGTCTACAAACAAGAAAACTATAAGTAATACAGATCAAGTAAGTCAGCAATATTCATTGCAATATTTTTAATAAAATACCAATAGGATACAGAGCCGATTTCAACAGACATAGTAGAGGGTCCCATTAGTATGCATCCAGTAGGAATTGAACCTACGAACTCTCCAATTATGAGTTGGGCGCTTTAACCATTCAGCCATGGATGCTTAGTGGAGATCCTCATATATGGTGAATAACCAAATTCCAATTAAAATGAAATTTGTAGTCTAAATCAATCTAATTAACATAACATTGGTTTTTATTTTATTTGAATTTTTTTAGTATTTTTTTGGTGGGAGGTAGAAATGCTAAAAAGACATCAATTAAAATAAACATTCTGGATTTTCGAATTGAGAGAGATATTGAACGAGATCCAAAATTGTCATTATGTGTCAGAGTCATGGATCGAATTCAATTTAGTGGGATCTTTCATTTACGTTCTTTTACCAAGAAAGTTTTACAAAACTCTTTGACGCCCGAATTTGGAGTATCCTACTTTCATGCAATTCACAAGGTTCAACAAACAATTGATATTTCGGTGGAATACTTTTTGTAGTATTGTTCGTTATTTATCCTATTAATATTAACTAATATTAACAATCGAAATATGGTCGAAAGAAAAAATCTCTATTTGACTGGTTTCTTTGTAATTGTTCTAGATCTATTAGATGAAATATGTGAGTTTGGCGTCGACATGCTATTGAGTGGTAATGAAGGTCCGCTGATGGTTTCAAATCAATTAGTTTGCATAAGAAATATTGGAATATGCTTCTGAATAATCTTCTCATCGATATCAGCGATTTTATAAGCGCCATACCAAATCGCATCAAGGGAATCATTTTTTCGAGAAATACAAGACATCTAAGTCATGCAAGTAAAGAGATCTATTCATTGCTAACAAAAGGAAAAGACATGAATGTGGACGAAGATTTGATTGATAATAAAATAGGATCCTGGACAGTCAATTCATTGAAACTGACGACATAGACTTCTTGATAGAGTTCTCCACCCTCACGACAGAAAAAAGGATTGATTCATTTTTATTGAGTCTGACTCATATTGATCATTTCTCAAACAATGATTCTGGTTTTCAAATGCTGGAACAATCGGTAGCAAGTTACTTACGATACTTAGTTGACATTCATAGAAAGTCGCTAATGAATTATGTGAAGTATGAGTTCAATACATCCTCTTTAGTAGAAAGGCAGATATCCCTTGCTCATTAGGAGACAATCATTTATTCAAAAACCTTGTGTCGGGCTAATCGTTTTGATTTACTTTACCATCTCTTGAAAAACCAAAACCTTTTTCGTTCCCCTTAGCCTTATACCCCTCATACGGGTATTTTAGTGATAGATTCTTCTATAGGATTCTATTTAGTCAAATCCTCGGAGACAAACTCCTGTCTTTCTTTCATTAGGTTATTTGTGAACATCCTCCAGGATCCCAGAGATTTATTTATGATGATAGTATTGACGAGGAGACTGAGCACATAGATCCTGAGATTCCTTATGTTATGTTGATCCGATTCTGCTGAGGGTGCTCGCCAGATTGTTGAAAAGGAACGATCTGGCTGATCTTGACCTTCTTGAGACGGAGCTGGAGTAGCTAGCTTGATTTATGGTAGAGGGATAGACTATGGAGACGATTACGATCTCGAAAATGGATCGATTTGATATCAATCTTCAATTCGAATTAGCAAAAGCAATCTCTTCTGAGTCTCCTTGAATAATCTGGATTTCAAACATTCATGATCTGTGTGTGAGGAAGTCGATCGAAGGACTTCTTACCCCTCGGTATATTAACGAACCATCTCTCCAGGAATTGAGAAAGTCGAAATATTCTTGTTGTTATTCTTTCGACTCATCTTCCTGACAAAGTGGATCCCACTCTAATAGCTTCGAATAAATTCAATACGTGCATTAAGACACGAAGGCCTATTATTCTACAACAACAAAAGTACTTTTTCACTTTCACTCTTGCATCGACTAGGGACTTGGAAAAGACGATTTCCATACTAACAGAGTCGGGTCCATAATCATGGGTTGCGGTACACGAGATCTTCTAGCACTTACCGCTGAGGCCCTATCATCAATCAATTTCGATTAATATTCCACAACAGAAGCAAAATTTTTAGACACTAATACAATTAGATTCGCTCTTCATAGACAAACTTTGGATTTGCAAGCCTGTGTAAGTCGGTGTGATGGGGTCCTTTTCGATCCGATAGGAAGGGCTGCTGCACAAAGTATACTTCTAAGTAATGGCTTCATAGAACTTATATTTATCTTATCTATATAGGATGAAATGAAATTATGTTAGGCAGTGGAGCCTTAATGTGGTTAAATGGTACTTCGAACTTGGAATGAACATGAAGCAATTAACGATACTTCTTTATCTTTTGAGTTGTTCTACCGGATCGGTCGTTCAAGATCTTTTTGGACTCGAGAAAAAAAATGGGATCTCTTATGGTGGTAGACTCGGTAAGAATGATTCTGAGCTAGTTCATGGCCTACTGAGAAGTAGAAAGCGCTCGGTTGGGATCCTCACCTACAGAAAAAGATTGCAGTCCGTTTGATAATGATCGATTGATATTGCTTCATCGGCCCGAATCAAGGAATCCCTTAAATATGATGCGAAACGGATTTTGTTCTATCCTTGATCACAGATTTTTCTATGAAAGCTATGAAGTGGAGGACGAAAAAGTCCTTTGAGGGGAAAGCGGAGTTAGCCAATCACATAGTTTTGGCTCCTAGAATATGGCAACCTTAGGACTTGCGATTTGAATTGATTGGATCGAAAGGCCCAATGAATTGGGATTTACCTCTTGGTTCAGGTCATTTTGGGGTAAGTGGAGCATTTCTGATGAAGCAGATAAGTTTCAAGATGATGAAGCGGATGAGCTTGAAAAGGATAATGATGAGTTTGAAGAGGATGAAGAGTCGGATGGGAGTGAACCTATGCCGTACCAGCCACGAGATTGATCTTTCAAAGCAAAGAACAAGGCCTTTTTGAACAAGCCAATTCATTTGGGACCCTACAGATCCACTCTATTTCCTATTCAAGGATGTCCTTGGATTTTCAGGGGACTTCTTTGTAGTTGAAGAGATAGCAAAAGCAAAGGGGATTCTTCCTACCCAAACCAAAAAGAATCCTTCTAAATCTATATCTATAGCTGACAGCTTGTTTTTGAATACTACTCAAGAAAAGTACTTCAGAAAAGTACTTCGGCTGGTTGATTAATTGCTAGAGATGCGTTAGACCCAATAGTTTATCATCTCATGGATCTTTCCGTTCTAATACTCTATCCGAGAGTTCTCAGTATTTATCAAATCTCTTCCTATCTAACGAAAGGCTATGGCATCACATGACAAAGACATTGTTGAGAAAAAGATGGCTTTTCCTGTATGAACTGAAAATGGTATTCATGGAACAGGAGAAAGGTTTCCCATTCCTTAAGCCGGAAAGATATGTAGCCATGAAAGAGGGATTAAGTAGAATAGAATTGACTGCGTGGTAGAGTCATGGAAATACTTTTTTCTTCGCTATTTTGGACCTTAGCTCCATGGAACAATATGCTACTTCCTAAACAAGAGTTCTTGAACAGTGAACTTCCGATATTCACGACCAAGAAGTATTGGATTCTCTTTCGAATAGGCCTTGAAAGGAGAAGGAGGGCCGGAATGCTAACAGACGTCTATTATTGAATTCACCCTATCTTAGAGTACTCATTTTGGGAACGTCCAGTACCAAAGTCACTAAACGGATAAGTCACCAATCCTTAAAACAACAAATTATGTAATTGACTTTATCGGCTGGATTACGAGCAGGTATTTTACCGGAGGTTTCTAATTTATTTTTGTGTGATTCCTGTTGAAGCATATACTC-GGGGGGGGGGGCAGAGCAAACGGTTTTAACGCGGACTCCCCATTCATTCAATAGAGAAGATCGCCAAGATTTCGTGATCCGCTGTCGAACTTATTCCAATTCCAAGAGCTCGGATCGAATTGGTATATCAATACCAATTCGATCCGAGCTCTCTTATTGAATTGCTCATTGAATGAGCATTCTCAATATTATGCCTTGAAGAGGACTCGAACCTCCACGCTCTTTAGCACGAGATTTTGAGTCTCGCGTGTCTACCATTTCACCACCAAGGCATCTTGAAAGTGAATAGTATTCCATAAATATGATATCTACCTAGTGGGATATATGGAATATATGACAAAGATGGGGTGTTGGAGTATTGCTATGTTATTGATCGGTCATGTCATATAGGCCCGAGTTGGACATCCAATTGCTTGGATTTGCATTATCTGGAGGATATCTTATGTATCAAATATATTAAAAAGATGGACAATCAAACCTATTTTTCCATTCAATAGAAGCCTAAAGAGGTCAATAGGGTCCCAAATAAGGAAAGATATGTAAAAAGCAAGTCCGATTACGTCTATTGCTAATCCTAAATAGAATGAATGTAGAGATCTATATGGAAACATAATATCTATTTCAATACGCTCGACTAACCCCTTCTCATAATGAGAATGTATATCCCTATTCTGGTCTGGCCCGGTATGGAATGAACTTATAATCATGGAATCGACTCGATCATCAGATTATAGATTATAAGTTCATAACCCTAGCCCATTCCCATTCTCATTTTGAACGGAACCGATCTACTAATTCTTTGATTCCAGTTAGTAAGAGGGATCTTGAACTAAGAAATAGACCCTAGAAGCTAAAAAAGGGTATCCTGAGCAATTGAAATAATCGGGTTCATTGATATTCCCGGTATAGTAGATGCTATTACACATACAATCATACTCAATTCGATGGAATTGTTTGATCTTAAAGGAGATCTGTGATAATTTCGCACGTAAGGGGTTATTTCTTGGTTTCGTCCAGTCATTAATAACTTGACTATTTTTAGATAATAGTAAATAGAAAGAACGCTTGTAAGGAGTCCTACTAAAACCAAGAAATATAGACCTGCCCGCCATCCACACCAGAATAAATAGAGTTTTCCGAAAAACCCCGCTAATGGGGGAAGACCTCCTAGGGATAAGAGACATAGGGCTAAAGAGACAGCCAAAAAAGGGTCTTTTTTGTATAATCCTGCATAATCTCGAATGTTATCAGTTCCGGTACGTAGACCAAATAATACAATGCAAGCAAAAGTTCCTAGATTCATGGAGATATAGAACAGCATATAAGTTATCATGCTTGCATATCCATCATTTAAGTCTCCAACAATTATGCCAATAATTACATACCCGATTTGACCGATGGACGAATATGCAAGCATACGTTTCATACTTGTTTGAGTAATAGCAATGAGATTTCCCAATATCATGCTAAGAATAGCTAAGATTTCCAGAAGAAGATGCCATTCATTTGATGACAAATAAAAGGGAATATCGAAAATTCGAGTGGCTAAAGCTGAAGCAGCTACTTTCGAAGTAACAGAAAGAAAGGCAACAACTGGAGTGGGAGAGTCAGAGTCGAAAAGAGGATTCCTCACTTCTTTCTCTCATTCAAAACCGTGCATGAGACTTTCATCTCACACGGCTCCTAAGTGATAAAAGAAAGAAGAACTCATCTTCTTTCTTTTTTTATTTCATTACCTTCCTCGCGTATGTATAAGACCGAATCCATTCGATTTTTAAAAAGGATATTATTAATCCTTAACTTTTCGAGGAATCCTTCATCAGTGGTTGTGAATGACTGATTTTTTCAATCTTTTCGACCTTGGTTACGTAGGAGCAAGTCAGAAAGATTGAGAAATCGAACCATCTGGTTTGATTCGTTCTCAATAGCCATTAGATGATCATATTAGGGTGATCCTTTTGCCGACGAATGCTCCTATTAGACTCGTAGTCTCAGAAGGATGAGAACCAACTATGTAGCATCTACATCGAAAATTCAAGTATTGTATACGTCATTAATCCGATCCTTTGTAGGAACTACCCGTAATAACAAATTTTCAAAATGGATCTCTTTATCATAAAGAGATTCGTCGTTCCTGATCCTGCTTCACCTTAATTGTTATTTGAACAAGTCAAAGTTCTGTCTTGGTCCGAGTGGGGATAGTCTTTCCCTTCTGCGTGTCCATGGAGTTTTGAAAACCTAAACATCTCAGAAATAGATAGAGAAGTAGGAATTTATCGAACGAACCGCACTCCTTCGTATACGTCAGGAGTCCATTGATGAGAAGGGGCTGGGGAAAGCTTGAACCCAATTCCTACAGTGATGAATATTAGCGCAATTGAAATTCCTGGAGAGTTATACATTTGTGTATTGATAAGACCATTCACTATTTCTTGAAGCTCAATCTCACCCCCGGATGAACCATATAGCCAAGAGAAACCATGAACCAGACTAGAAGAGCTTGCCCCACCCATGAGTAAGTATTTCATAGTAGCCTCATTAGACCGTACATCTTTCTTGGTATATCCAGCTAATAGGTAGGAGCATAAACTGAAACATTCTGGAGCTACAAAGATAGTTATTAAATCGTTAGCCCCGCATAAAAACATTCCTCCTAGAGTAGCTGTTAATACGAATAAGAGAAACTCCGTTATAGCTGTTTCTGTACATTCAACGTACTCTACGGATAGAGGAATACATAGAGTTGAGCATAGTAAGATAAGAAATTGAAAGATTTCGTTGAAATTGTTTGTTTGGAAATTTCCTGAAAAGCTAATTAGAGGTTCTTCTCTCCATCGCAACAATAGGGCCGTTATGCTTATTACTAAACTTGTTGAAGAGATGAAATATAACCAAGGTAGATCTTTTTGATCAGAGGTTGAATCGATCATCAGAAGAAGAATTAGGCCAAAAATTAGGATACATTCTGGGAAAATAAAACTTCCATCGAAGAGAAGCAAATGAAAGGCTTTCATAAAAATTCTCGTAGAATCGAGAATGACGTTTTCATTCTGTACATGCCAGATCATGAATTAGTAACTGTATCCAATTTCCAAAAAAATCCCAATTCTTTCGAACTTTCTATTTTTGGAATGGAATAGTTATGGAATCTCCATGAATAGAATCAAACCTTAGTTCATGGTATTTCCATGAGGTTCCCCTTTCTTATTCTTAAGCTAGTCCCCGAGAGGGCTTAGTTCATCCATGATTTCTCTTTCATCTTTTGTTTCCTTTTCGTTTGTTTCAAGAAATAGATCAATCAATTCTGATTCTTTCTTTTTCACTTGATTCTTTTCCCATCGAGATGGATGGATCCATGAATCTATGTGTCTATATATAGATCCTATGGATTAACGAAAATGTGCCGAAGCTCTATTTGCCTCTGCCATTCTATGAACCTCTTCCTTTTTGCGTATGGCCCCGCCTTTCCCTTTACAAGCATCCACTAATTCGGAACTTAATTTGAAAGCCATATTTCGACCTAGGCGTTTTTGGGATGCCCCTAATAACCAACGAATGGCAAGTGCTTTTCCTTGTGGGGATCTTATTTCAATGGGAACTTGCCGAGTTGATCCCTTTTTTTTACGTTTTGTTTTTACTCCTATCTTAGGAGTTACTCGGCGTATTGCTTGACGTAAAACGAATAGTGGATTTGTTTCTGTTTTTTGTCGAATCTTTTTCATGGCTCGATAGAGAATTTTATAAGCCAATGATTTTTTTCCGTGTTTCAAAATACGGTTAATCAACATATTAACTAATCGATTACGAAAAATTGGATCCGCTTTTACAGTTTTTTTTTTTGCAGTACCTCGACGTGGCATGAGCGTGAAAGAGGTTCAAGAATCCGTTTTCTTTTTATTAAAGGCTAAAATCACTTATTTTGGCTTTTTTACCCCATATTGTAGGGTGGATCTCTAAAGATATGAGAAATCTCCCTCCAAGCCGTACATACGACTTTCATCGAATACGGCTTTCCACAGAATTCTATATGTCTCTATAAGATCGAGTATGGAATTCTGTTTACTCACTTTAAATTGAGTATCCGTTTCCCTTCTTTTCCTGCTATGATTGGAAATCTTGTATTTTACATATCCATACAATCGAATCCTTAGGTTTTCAAAATAGTGTAAAAAGAAGTGCTTCGAATCATTGCTATTTAACTCCGACCTGTTCTAAAAAAGTCGACGCATTTCGAATTCTTTATTGCCGCGGACAAAGTCAGGGAAAACTTCTGAAATTTTTTTAATATTGGACCGTGGACAAATAATAGTTCCGAATCGAATCTCTTTAGAAAGAAGATCTTTTGTCTCATGGTGGCCTGCTCTAGTCCCCTTACGAACCTTTCGTTTTTAGGTTAGCCATACACTTTACATGTTTTTAGCGATTCACATGGCATCATCAAATGATACAAGTCTTGGATAAGAATCTACAACGCACTAGAACGCCCTTGTCGACGATCCTTTACTGGGACAGCATCTAGGGTTCCTCGAATAATGTGATATCTCACGCCGGGTAAATCCTTAACCCTTCCCCCTCTTACTAAGACTACAGAATGTTCTTGTAAATTATGGCCAATACCTGGTATATAAGCAGTGATTTCAAATCCAGAGGTTAATTTTACTCTGGCAACTTTACGTAAGGCAGAGTTTGGTTTTTTGGGGGTGATAGTGGAAAAGTTGACAGATAAGTCACCCTTACTGCCACTCTACAGAACCGTACATGAGATTTTCACCTCATACGGCTCCCCGTTCAATTCTTTCGAAATTAAATTATTGGATCTTTTTCCTTGTTTGAAAATCTTTTCCTTTCTTACACTCGGTTCCAAAGAGCAACTAGGACCAATTTAGTCACGTTTTCATCTTCCAATTCCATTTTTCTTTTTGATTATTCTCAAAGTAAAATATTATTCTCTTTACCAAACATATGCGGATCCAATCCCAATCTTATAATAATATTTATAATAAAGAACAAGAGATCTTTCTCGATCAATCCCTTTACCCCTCATTATTCGAGAATCAAAAAGATCCTTTTCAAGTTTGAATCAATAGAGAATCTTTTTTCTCTCGGAATGGATATTATTCCATTTCAATTCCTTCCCGATACCTTCCAAGTAAAAAAAAATCTCGAATCGGGGATCCCAAATTGACGGGTTAGTGTGAGCTTATCCATGCCATTACGCATTCTTAGAATTCATTTTTAGAAAGATTCTGCCTTTCGTGCTTGCCTGGGTCTTCGAGATCCTTTCGATCACCTATCTTTAGCCATATCTCTACATATTCCGATCGGTTGCGTAAAGCCCGCGGTAGCAATGGAACCGGTGAGAGTATACAAAAAAGACATTTTTATTCTATATAGTATTTTGTATTATGTTAGTATTAGTATTCGGTAGTGATCCCGGCTTAGTGAGCCCTTTCTTTCATGATGAACTGTTGGCATTAGTCCTACCTTTTGTCTCTGTCCGTAGATAGAGGGAAAGGGGGCTCGGCGGGAAGAGCATTGTCCCATGAGAAAAGCAAGGGGTCAACCTTTTTCAAAGATTCAACATGGATTCTGACAATGCAATGGAGTTGGATTGTAATGTCGATCTTAATTAATTATCTTTTCCGCGGAGGGAAATCCTCGCCTCTTAGGCAAGAGGATAGCAAGTGACAAATTCTGTCTCGGTAGGACATTCTATTCCAATTACTATGAAATGAAAAAATGAAGTAGTTAATGGTGGGGTTCCCATTATACTTTTTCTAGTGCCGCATTTTGTATGTGTTCCTAAGGAAAAGGAATTTGTCTATTTTTAGGGGCTTCAAAGGGGTGTGAAAACACATAAGAGCTCTTGAATGGAAATGGAAAAAAGACGGAACTCTAGTTCCTTCGGAAATGATAAGATCTTTGGTGCAAGATGGCGGGGTTGATCCGTATCCGGGTTTTTCTCCTACCTGTATCAAAATAGAACATGCTGAGCCAAATCTTCTTCACGGAAAACCTGCTCGATTTCTATTGGGAAAATCGTACGATTTTTTTTTGTGAAACCATGTGCTATCGCTCTAATCCGTAGTCAATCCTATTTTCGATAGGGAGAGTTGACAATTGAATCCGATTTGCATCATTAATTAATAATAAATATTATCACTAATAAATATTAATA----------AATATAAAGAGAAGGCCCGGTTCCAAGTTATTTAAGAATAGGCATGTTGAGTTTTTCGACCTTAGAATTCGTTAATTTTATTTCTTGATGGAGGTAGAGAGGGATATAACTCAGTGGTAGAGTGTCACCTTGACGTGGTGAAAGTCATCAGTTCGAGCCTGATTATCCCTAAGGCCAAATGGGAGTTTTTCTATTTTGATTCCCCCATCCCCTCTCCTACGTCGTGATTGAAGGTGCCATTATTCCTACTTCTGCAGCTATAGGCTTGCACTTTTACCCGATATGGGAAGCCGCATCCGTTGATGAATGGTTATACAATGGCGGTCCTTATGAGCTAATTGTTCTACACTTCTTACTTGGTGTAGCTTGTTATATGGGTCGTGAGTGGGAACTTAGTTTCCGTTTGGGTATGCGACCTTGGATTGCTGTTGCATATTCAGCTCCTGTTGCAGCTGCTACTGCTGTTTTCTTGATCTATCCAATTGGTCAAGGAAGTTTTTCTGATGGGATGCCTCTAGGAATCTCTGGTACTTTCAACTTCATGATCGTATTCCAGGCTGAGCACAATATCCTTATGCACCCATTTCACATGTTAGGTGTAGCTGGTGTATTCGGCGGCTCTCTATTCAGTGCTATGCATGGTTCCTTGGTAACTTCTAGTTTGATCAGGGAAACCACCGAAAATGAATCCGCTAATGAAGGGTACAGATTTGGTCAAGAGGAGGAAACTTATAATATTGTAGCTGCTCATGGTTATTTTGGCCGATTGATCTTCCAATATGCTAGTTTCAACAACTCTCGTTCTTTACATTTTTTCCTAGCTGCTTGGCCTGTAGTAGGTATCTGGTTCACTGCTTTAGGTATCAGCACTATGGCTTTCAATCTAAATGGTTTCAATTTCAACCAATCTGTAGTTGATAGTCAAGGCCGTGTAATTAATACCTGGGCCGATATCATTAACCGTGCTAACCTTGGTATGGAAGTTATGCATGAACGTAATGCTCATAACTTCCCTCTAGACCTAGCGGCTATTGAAGCTCCATCTACAACTGGATAAGACTTTAGTCCTAGTGTATACGAGTTTTTGAAAGTAAGGGAGCAATCACCTCTTGTTCTATCAAGAGTGCATTGCTCCTTTACTTCTCTTTTTGTTTATTACGACTAGAGTAGTCTTTTAGTTACAGATCCTTTTTTCGTTACAAGAAAAACATTTTATGGTTTGGGTCATGATTCAGTCTCCCTTTTTCTTTTCGTTTTGTATTCATTTTGAATTTCGATACCTTTGTTTTGTGAAATTGTTATTTTCCATTGAAAATAAAAGATCAAATTGGCTTAAGACTTCCAATTTCTATCTCCGAAATAAGAAAGAAATAATGATGAATGTTTGAAATTGAAATCTTAAGGGGGCGGATGTAGCCAAGTGGATTAAGGCAGTGGATTGTGAATTCACCACGCGCGGGTTCGATTCCCGTCGTTCGCCCACTCTGAAAGAAAAACGGACAACCTATTTTATTCCCTATGAGTTCTCGTCTCAATATTCATTGTAGTTCTTAACAGAATATTCGAATTCCAAATTTCTTAATAATGAATGAATCAATGAATGAAAGTGGACGAAATGGAATTGAACCTCCCCTTCTTTATTCTTTTCTGACGGACAAATCGCTCCTGGAAAGAATCCTATCTTTCGTATTCTTGCTATTTTTTTATTCGAATTTCATATTTAATAGAATCAAAAAATAGTAAAGGAGCAATGCACCATGGATGGAATCAAATATGCAATATTTACAAACAAAAGTATTCGGTTATTCGATCGAGAAAAATCAATATACTTTAAATGTCGAATCAGGATTAACTAGGACAGAAATAAAGCAGTGGGTCGAACTCTTCTTTGGTGTCAAGGTAATAGGAATAGTCATCGACTTCCCGGAAAGGGTAAAAGAACAGGACGCATTATGGAACATACAATGCATTACAGACGTATGATCATTACCCTTCAACCGGGTTATTCTATTTTACCTCTTAGAAAGAGAAATCGAATACAAATAAACAAATATGTTCTATTTCGAGAAGAAAGACCCGCGCTTTCTACTTGTTGCAGAAGAATTATTCTTGTCTCGAAGAAGAAATAGGTTACTCCTTAATCAAGATATATATATTGTACACCAACTGATAATAATCGTAATCTACACTCCCGAGGACCTTCTAGAAATAGAAGGTTTGGGGGCTAAAGATAGAGACGAGATTGTCAGAAAAGTACACTATTTTATTAATCATTCGTACACTTTAACAGACTGATTTTTTTCTAACTCTCAGAAACTGAAATTTCTACCAGAGTGGTATATCATCCTATTAAAAAGGAAAGATCCACGTGTCATGTTTATTCCAGAATTAGGCTTGTCTCGAAGAGTCACTGTTTTACTCATTCAAGACGGCATATATATGATAGAGGAACTGATAATGAATGATCGTAATCTACACTCGCGATGACCTTCTAGAAATAGAAGGTTTGGAAAATGAAGATAGGGACGAAATTGTCAGAAAAATACACGATTTTCTTAATTCGAAAAACAATCAAGAATCGCTGGAATAATTATACAATAATGAAGGGGAATTCTTGATAAAACTTGTTCCTACCGACTGAACAAATGATTATTCATGATTTCATACTGGCTTCAAATTAGAAAAATGTTATGGTAAAACTTCGTTTGAAACGATATGGTAGAAAGCAACGTGCGACTTGAAGGACACGATCCGTTGTGGATTTTTACACCCACCACTTTATATAAGAATGAAGGTGCTCTTGGCTCGACATCGGTTGTTCTGTTCCACTGGAACCTCTCCTTTATTTTTTTTTGGGGGGGTTGTAATGTAAATAGTCTATGATGAAGCTCGAGTAGAAAGTATTGATTCATTTCTCAGGGGCAAGGATCTAGGGTTAATGCCAATCAATAAATTGGAACAACTTCGTAAGTATATCTTCGATATGGAAATTGAAAGGGTTCCAGTCGAAAAGAAAAATTTCTTAGAATTGACAAAACTCTTTCGATACAAAATCTATCACGTGGGAATCAACCGTTTGTATGATTCTTTGATAGAAGATAGAAAGAAATCACAAAAAAAGGCAGGTTGCTGCCATTTTGAAAGGATTAAAAATCACCGAAGTTATGTCTAAACCTAATGATTTAAAACAAAGAAAAGATAAAGGATCCCAGAACAAGGAAAGACCCTTTCAATTGTCTCAATAACTAGACCAGAAAAAAATCCAATACAAATAGATTTGTAAACGAGACAAACAAAAAGGAAAAGGGTTTAAAGACCACTCAAAAAATGAAATGCCTTAAAGATTTTCCTTTCAGCTATTTGAGAGTTATTCAACTTGAGTTATGAGTACGAATGGTTTTTTTGTTTTCAGGAAGGAAGAATAAAAAAGAAAAGGACTTCAATCATAATCTAATTGATTTGATCATTTTATAGACCTATTTGCCATTGTTATTATATATAATACATAATAAAAAAATAGAACTTGGAATCATTTTTTCTCGAGCCGTACGAGGCGAAAACTTCCTATACGTTTCTAGGGGGGGGTATTATTCATCTACATCTATCCCAATGAGCCGTCTATCGAATCGTTGCAATTGATGTTCGATCTCGAAGAGAAGGAAGAGATCTTGGGAAAGTGGGTTTTTATGATCCGATAAAAAATCAAACTTATTTAAATGTTCCTGCTATTCTATATTTCCTTGAAAAGGGTGCTCAACCTACAGAAACGGTTCAGGATATTTTAAAAAAGGCAGAGGTTTTTAAAGAATTTCGCCCTAAATTAAAGGAAATTTAATTAATTAAGGAAATACAAAAAGTAGAGAAATTTTCTCTACTTTTTGTATTTCCTCTTTTGTTCTATTCGTACCTATTCATGATTCCATACCGGTTCCAAATTAGAGATAAAGTAGTTCAGTTTTAGTTTGATTTAAATTCCATTTATTATTATGAAACCATTTTTACTGTTCCTAGTGAACAAAATAGTCAATTCAGTGATTGTACGCGGACTCTTTTGTGGATTTATGACCACAGCCACCGTAGGTCTCGGCTACGGCTATTTCTTCGTTGTAGCCAGCGTCTTCATAAAAGAAAAGACAACCGGAGACGGGTAGGAGTGGTGGCTGCTTTTGGTACGTTCGTGATGTTCGCATCGGTCTATAATAGGCCGCTCCATGAAGGATTGGTTCAACCTCATCGCATAAAAATGTTCTTGTTCTTTCTGTCATTTTTCTTGCTTCAGCTCTTATGGACCAGTCTAACAACTTTGCGCAACTGGCCGCTTTTGGATCTTAACGATAAAAGAAAGCCCGCGGTAAGTAAACGAAGGCGTGTGGTAAAGCGCCTCTTCTTCCTTCAATTGGAATTTATGATGAATTTCTTTGTGCAATTATACAACCCGTACCTTAAACCTGATTCAATGATCCCCGGATTAGTCAACTTTTGTCTCTCTCGCTATAACAACGACAACGAAAAGAAGATCTTATTTGTAAGAAGTAGTTTGTCTGGTTGGTTAATTGGGCACATTTTCTTCCTGATTTTCTTCATGAAGTTGTTGGAATTCATATTGATCATAATCATTTGGGTAAGAAAGAACTTTTTTGAATCTGATGACGAAGATGAAAATGAAAATAAGTGAAATAGATCAACCTTTATCTATTTCACTTATTCTCTATTTCACTTATTCGACTGGAATGGCAGCGAATCGAACAAAAAAAAGTCATCAAAAAAATGACTGAGATAATCGAGTTAATATATATCGTATAGAAAACGATTCCACTTATAAGAAAGGAGGAAAAATAGACAGTGGCTATTCATTCCACTGCGTCAGATCGATAATCTATCTGCGAATTTCCGTATAGAAAGAAATAGAAAAAATATTCGAAATAAATAGAATATAATAGATAGAATAGACAGAATTCGAATCCATGGAAAAAAGATTCTGGCTAGATCGTCCGCTTGACAATACTACCATTTTTTATCTATATATATATATAAATAATATTATTAATTTTTGTGGATCCGTTTTATTTTTCTAAACAAGTAGGAGTGGCCCTACTCATAAAACTGGATTCAATAAGGAGAGGAGGATTGCTATGATCCAAAGAAAATTCCTAGTCATGGTACTCATTTTTGGTCTCGTAATAATGATTCTGCTATGTTATGTATTTTTGCTACGAAAGAAAGAAAGCGAGCTGGTTATCATGCTTGCCCAGATCTATTTTCTTATTTTTCTAAGGCGATTGGCGATGAAAATGCAAGCATTGTTTGTGCAATTCCTTAACCTATTGAACAAAATCCATAATTCCGATTCAATGATTGCACGCGGAATAGAGCTATTACTAGCTCTATTCCTATTCCTATTCGTCCTATTCGTGGGAAAAATGGCAGTCGTAGGGTCATCCTTTTTGCGTAAGATACTCGAAAAAATACTCAATTCAGTGATTGGAGCGGGACTCTTTTGTGGATTTATGACCATACCCACCATAGCTCTGCACTGCTATCTCTTCGTTGGCCCCAGCTTCTTGACAGAAGACAACCAGAGACGGGTAGCGGCAATGGCTGGTTTTGTTACGGGACAATTCGTGATGTTCACATCGGTCTATAATAAGCCGCTCTATGAAGGATTGGTTCAATCTCATCGCATAAAAATGTTCTTGTTCTTTCTGGCATTTTTATTGGTTCAGCTCTTATGGACCAGTCTAACAACTTTGCGCAACTGGCGGTTTTTGTATCCTAAAGAAAACGCAATGATAGTGGGAAGGCGCCTCTTCTTCCTTCAATTGGAATTTTTGATAACTTTCTTTGTGCAATTGTACAACCCGTACATTCCACCGGATTCAATGATCCTCCCATTAGTCAACAGCTATCTTAAAGACAAGGCGAACAAGCTACTATTTGTAAGAAGTAGTTTTGCTGGTTGGTTCATCGGTCATATTATAAGAATGCTTTTGTTCCTGAAAATGTTCAAACACTTTATCGATTGGGCACGTACCTGTTATACAAATGAAATACGGTGGGACGATGAATATTAAAATGAAAATAAGTGAAATAGATCAACCTTTATCTATTTCACTTATTCTCTATTTCACTTATTCGACTGGAATCGCAGCGAATCGAACAAAAAAAAGTCATCAAAAAAATGACTGAGATAATCGAGTTAATATATATCGTATAGAAAACGATTCCACTTATAAGAAAGGAGGAAAAATAGACAGTGGCTATTCATTCCACTGCGTCAGATCGATAATCTATCTGCGAATTTCCGTATAGAAAGAAATAGAAAAAATATTCGAAATAAATAGAATATAATAGATAGAATAGACAGAATTCGAATCCATGGAAAAAAGATTCTGGCTAGATCGTCCGCTTGACAATACTACCATTTTTTATCTATCTATATATATATATAAATAATATTATTAATTTTTGTGGATCCGTTTTATTTTTCTAAACAAGTAGGAGTGGCCCTACTCATAAAACTGGATTCAATAAGGAGAGGAGGATTGCTATGATGGTTCTATCTATTTATAAAGAAGAAACGATAAGAATGAAGGGCGTATGTTATCTAGGGAATCATATATGTTTTGGTAAATATGAAAGACTTGAACCCGTTTGGATCAGATCTATGTCCAGTTACAAAAAACAGAAAAAATGGAGGATCCAGGTTGGGGATGATTTTGAAAATGATAGCGACTCTTTTCAAAGCAAGGAGTTTCAAAAGTATAGCAACGATACTAATCGTATCAATGCATTCCTCGAAAAGAAAATTTCGGATCTAAAGTATCTTCTAGAGGATCTTGTGGAGCAGGGTGTTATTCCGTCTTATTCAAAGACAGGGGCTCTCCTTTGTATTTTGCTATTTTTGGATTTTTTCTTGCAGGATTCCATGAAGGTTAAAAATGGTTTGTCATCGGAAAGAAGAAAAGAAGCCAAAAAAGAGGCGGAAAGACAGGCGCAAAGTCATCCGGAGACAGAGTTTCTGTATTATGTGAAAATTCCATTTTTTCAGCTAAAAAATATGGAACATTCTGATGAAAATGTAAAAACAAATTTTCGGAATTCTGTGCAAATGTTATTTTCTTCTCTAAAAAATAATCCTGATAGGAATAGATTCGTCGACTCGCAAATATCAGGTCTAACTCTAGATCGTTGTCTTGTCGAGTCGGGCCTACAGGATCTTATCGATTATATTCTCCGCGATTCTATTGATATTGGTATTTTTATAAAGCATGACAATTCCGACGAGTATTCCAATTTCGACGAGTATTCCAATTTCGACGAGTATTCCAATTTCGACGAGTATTCCAATTTCGACGAGTATTCCAATTTCGACGAGTATTCCAATTTCGACGAGTATTCCAATTTCGACAAGGCTAGTACTTGGCGAGAATTTCGAGAATTTCGAGAATTTTTGCGGGATAGTCTTTTCCAATATTTTGATATTTTTCTAGAGGATGACAATTTCGCCGAGTATTACAATTTCGACGAGGCTAGTACTCGGCTAGAATTTTTGCGGGATAGTCTTTTCCAATATTTTATAAAGCGAGAATTTCGAGAATTTTTGCGGGATAGTCTTTTCCAATTTGTGGATGATTTTCTTCAGGATTTCAGGAAGTTGAAAAATCTGCTTTTATCCGAAAAAGAAAAATATGACTAAAGATGAAAAGAAAGGGAATGATTGGTCGGATTATGAAATCTAGATTTCATAAAATGACTCCAATTTCCTTTCTCAATCTTTGTATACTTTATTTAAGTAGTCGTTTTTTTTTTTTTTCGACTTTGCAAATTTCAATCAGGTATATTCTTTCCTCTTAATATCACCTAACCTTTATGGCAATATTGATTAAAATCAATATTATTCTTATAATGGGATGGTTATAAGATATATGGTGGATCGTGCACTTGAGAATTCCACTAAATTGAGAATGGATAAGAGGCTCGTGGTATTGACGTGAGGGGGCAGGGATGGCTATATTTCTGGGAGCGAACTCCGGGCGAATATGAAGCGCATGGATACAGGTTAGGCCTTGGAATGAAAGACAATTCCGAATCTGCTTTGTCTACGAACAAGGAAGCTATAAGTAATGCAACTATGAATCTCATGGAGAGTTCGATCCTGGCTCAGGATGAACGCTGGCGGCATGCTTGACACATGCAAGTCGGACGGGAAGTGGTGTTTCCAGTGGCGGACGGGTGAGTAACGCGTAAGAACCTGCCCTTGGGAGGGGAACAACAGCTGGAAACGGCTGCTAATACCCCGTAGGCTGAGGAGCAAAAGGAGGACCGAGGAGGACTCCGCCTGAGGAGGGGCTCGCGTCTGATTAGCTAGTTGGTGAGGCAATAGCTTACCAAGGCTATGATCAGTAGCTGGTCCGAGAGGATGATCAGCCACACTGGGACTGAGACACGGCCCAGACTCCTACGGGAGGCAGCAGTACGGAATTTTCCGCAATGGGCGAAAGCCTGACGGAGCAATGCCGCGTGGAGGTAGAAGGCCCACGGGTCATGAACTTCTTTTCCCGGAGAAGAAGCAATGACGGTATCTGGGGAATAAGCATCGGCTAACTCTGTGCCAGCAGCCGCGGTAAGACAGAGGATGCAAGCGTTATCCGGAATGATTGGGCGTAAAGCGTCTGTAGGTGGCTTTTTAAGTCCGCCGTCAAATCCCAGGGCTCAACCCTGGACAGGCGGTGGAAACTACCAAGCTGGAGTACGGTAGGGGCAGAGGGAATTTCCGGTGGAGCGGTAAAATGCGTAGAGATCGGAAAGAACACCAACGGCGAAAGCACTCTGCTGGGCCAACACTGACACTAAGAGACGAAAGCTAGGGGAGCGAGCGGGATTAGAGACCCCAGTAGTCCTAGCCGTAAACGATGGATACTAGGCGCTGTGCGAAAGCCACCCGCGCAGTGCTGTAGCTAACGCGTTAAGTATCCCGCCTGGGGAGTACGTTCGCAAGAATGAAACTCAAAGGAATTGACGGGGGCCCGCACAAGCGGTGGAGCATGTGGTTTAATTCGATGCAAAGCGAAGAACCTTACCAGGGCTTGACATGCCGCGAATCCTCTTGAAAGAGAGGGGTGCCTTCGGGAACGCGGACACAGGTGGTGCATGGCTGTCGTCAGCTCGTGCCGTAAGGTGTTGGGTTAAGTCCCGCAACGAGCGCAACCCTCGTGTTTAGTTGCCATCGTTGAGTTTGGAACCCTGAACAGACTGCCGGTGATAAGCCGGAGGAAGGTGAGGATGACGTCAAGTCATCATGCCCCTTATGCCCTGGGCGACACACGTGCTACAATGGCCGGGACAAAGGGTTGCGATCCCGTGAGGGTTAGCTAACTCCAAAAACCCGTCCTCAGTTCGGATTGCAGGCTGCAACTCGCCTGCATGAAGCCGGAATCGCTAGTAATCGCCGGTCAGCCATACGGCGGTGAATTCGTTCCCGGGCCTTGTACACACCGCCCGTCACACTATGGGAGCTGGCCATGCCCGAAGTCATTACCTTAACCGTCGGAGGGGGATGCCGAAGGCAGGGCTAGTGACCGGAGTGAAGTCGTAACAAGGTAGCCGTACTGGAAGGTGCGGCTGGATCACCTCCTTTTCAGGGAGAGCTAATGCTTGTTGGGTATTTTGGTTTGAGACTGCTTCACACCCAAAGGAGCTACGTCTCAGTGAAACTTGGAGATGGAAGTCTTCTTTCGTTTCTTGACGGTCAAGTAAGACCAAGCTCATGAGCTTATTATCCTAGGTCGGAACAAGTTGATAGGATTCCCCTTTTTACGTCCCTATGCCCCCCCCCGTGTGGCGACATGGGGGCGAAAAAAGGAAAGAGAGGGATGGGGTTTCTCTCTCTTTTGGCATAGCGGGCCTCCAGTGGGAGGCTCGCACGACGGGCTATTAGCTCAGTGGTAGAGCGCGCCCCTGATAATTGCGTCGTTGTGCCTGGGCTGTGAGGGCTCTCAGCCACATGGATAGTTCAATGTGCTCATCAGCGCCTGACCCTGAGATGTGGATCATCCAAGGCACATTAGCATGGCGTACTCCTCCTGTTCGAACCGGAGTTTGAAACCAAACTCCGCCTCAGGAGGATAGATGGGGCGATTCAGGTGAGATCCAATGTAGATCCAACTTTCGATTCACTCGTGGGATCCGGGCGGTCCGGGGGGGACCATCGTGGCTCCTCTCTTCTCGAGAATCCATACATCCCTTATCAGTGTATGGACAGCTATCTCTCGAGCACAGGTTTAGGTTCGGCCTCAATGGGAAAAAATGGAGCACCTACCAACGCATCTTCACAGACCAAGAACTACGAGATCACCCTTTCATTCTGGGGTGACGGAGGGATCGTACCATTCGAGCCGTTTTTTTCATGCTTTTCCCGGAGGTCTGGAGAAAGCTGCAATCAATAGGATTTCGCTAATCCTCCCTTCCCGAAAGGAAGAGCGTGAAATTCTTTTTCCTTTTCGCAGGGACCAGGAGATTGGATCTAGCCGTAAGAAGAATGCTTGGTATAAATAACTTACTTCTTGGTCTTCGACCCCCTCAGTCACTACGAACGCCCTCGATTAGTGCAATGGGATGTGTCTATTTATCTATCTCTTGACTCGAAATGGGAGCGAGCAGGTTTGAAAAAGGATCTTAGAGTGTCTAGGGTTGGGCCAGGAGGGTCTATTCACGCCTTCTTTTTTCTTCTCATCGGAGTTCTTTCACAAAGACTTGCCATGGTAAGGAAGAAGGGGGGAACAAGCACACTTGGAGAGCGCAGTACAACGGAGAGTTGTATGCTGCGTTCGGGAAGGATGAATCGCTCCCGAAAAGGAATCTACTGATTCTCTGCTAATTGGTTGGACCGTAGGTGCGATGATTTACTTCACGGGCGAGGTCTCTGGTTCAAGTCCAGGATGGCCCAGCTGCGCCAGGGAAAAGAATAGAAGAAGCATCGGACTCCTTCATGCATGCTCCACTTGGCTCGGGGGGATATAGCTCAGTTGGTAGAGCTCCGCTCTTGCAATTGGGTCGTTGCGATTACGGGTTGGATGTCTAATTGTCCAGGCGGTAATGATAGTATCTTGTACCTGAACCGGTGGCTCACTTTTTCTAAGTAATGGGGAAGAGGACCGAAACATGCCACTGACAGACTCTACTGAGACAAAGATGGGCTGTCAAGAACGTAGAGGAGGTAGGATGGGCAGTTGGTCAGATCTAGTATGGATCGTACATGGACGGTAGTTGGAGTCAGCGGCTCTCCTAGGGTTCCCTTATCTGGGATCCCTGGGGAAGAGGATCAAGTTGGCCCTTGCGAACAGCTTGATACACTATCTCCCTTCAACCCTTTGAGCGAAATACGGCAAAAGGAAGGAAAATCCATGGACCAACCCCATCATCTCCACCCCGTAGGAACTACGAGATCACCCCAAGGACGCCTTCGGCATCCAGGGGTCACGGACCGACCATAGAACCCTGCTCAATAAGTGGAACGCATTAGCTGTCCGCTCTCAGGTTGGGCAGTAAGGGTCGGAGAAGGGCAATCACTCATTCTTAAAACCAGTGTTCTTAAGACCAAAGAGTCGGGCGGAAAAGGAGGGAAAGCTCTCCGTTCCTGGTTCTCCTGTAGCTGGATCCTCCGGAACCATAAGAATCCTTAATTAGAATGGGATTCCAACTCAGCACCCCTTGAGTGAGATTTTGAGAAGAGTTGCTCTTTGGAGAGCACAGTACGATGAAAGTTGTAAGCTGTGTTCGGGGGGGAGTTATTGTCTATCGTTGGCCTCTATGGTAGAATCAGTCGGGGGACCTGAGAGGCGGTGGTTTACCCTGCGGCGGATGTCAGCGGTTCAAGTCCGCTTATCTCCAACTCGTGAACTTAGCCGATACAAAGCTATATGATAGCACCCAATTTTCCAGATTCGGCGGTTCGATCTATGATTTATCATTCATGGACGTTGATAAGATCCTTCTATTTAGCAGCACCTTAGGATGGCATAGCCTTAAAGTGAAGGGCGAGGTTCAAACGAGGAAAGGCTTACGGTGGATACCTAGGCACCCAGAGACGAAGAAGGGCGTAGTAAGCGACGAAATGCTTCGGGGAGTTGAAAATAAGCATAGATCCGGAGATTCCCGAATAGGTCAACCTTTCGAACTGCTGCTGAATCCATGGGCAGACAAGAGACAACCTGGCGAACTGAAACATCTTAGTAGCCAGAGGAAAAGAAAGCAAAAGCGATTCCCGTAGTAGCGGCGAGCGAAATGGGAGCAGCCTAAACCGCGAAAACGGGGTTGTGGGAGAGCAATACAAGCGCCGTGCTGCTAGGCGAAGCGGTGGAATGCTGCACCCTAGATGGCGAAAGTCCAGTAGCCGAAAGCATCACTAGCTTACGCTCTGTCCCGAGTAGCATGGGACACGTGGAATCCCGTGTGAATCAGCAAGGACCACCTTGCAAGGCTAAATACTCCTGGGTGACCGATAGCGAAGTAGTACCGTGAGGGAAGGGTGAAAAGAACCCCCATCGGGGAGTGAAATAGAACATGAAACCGTAAGCTCCCAAGCAGTGGGAGGAGCCCGGGGCTCTGACCGCGTGCCTGTTGAAGAATGAGCCGGCGACTCATAGGCAGTGGCTTGGTTAAGGGAACCCACCGGAGCCGTAGCGAAAGCGAGTCTTCATAGGGCAATTGTCACTGCTTATGGACCCGAACCTGGGTGATCTATCCATGACCAGGATGAAGCTTGGGTGAAACTAAGTGGAGGTCCGAACCGACTGATCTTCTCAGCGGATGAGTTGTGGTTAGGGGTGAAATGCCACTCGAACCCAGAGCTAGCTGGTTCTCCCCGAAATGCGTTGAGGCGCAGCAGTTGACTGGACATCTAGGGGTAAAGCACTGTTTCGGTGCGGGCCGCGAGAGCGGTACCAAATCGAGGCAAACTCTGAATACTAGATATGACCTCAAAATAACAGGGGTCAAGGTCGGCCAGTGAGACGATGGGGGATAAGCTTCATCGTCGAGAGGGAAACAGCCCGGATCACCAGCTAAGGCCCCTAAATGACCGCTCAGTGATAAAGGAGGTAGGGGTGCAGAGACAGCCAGGAGGTTTGCCTAGAAGCAGCTACCCTTGAAAGAGTGCGTAATAGCTCACTGATCGAGCGCTCTTGCGCCGAAGATGAACGGGGCTAAGCGATCTGCCGAAGCTGTGGGATGTAAAAATACATCGGTAGGGGAGCGTTCCGCCTTAGAGGGAAGCACCCGCGCGAGCAGTGGTGGACGAAGCGGAAGCGAGAATGTCGGCTTGAGTAACGCAAACATTGGTGAGAATCCAATGCCCCGAAAACCTAAGGGTTCCTCCGCAAGGTTCGTCCACGGAGGGTGAGTCAGGGCCTAAGATCAGGCCGAAAGGCGTAGTCGATGGACAACAGGTTAATATTCCTGTACTACCCCTTGTTGGTCCCGAGGGACGGAGGAGGCTAAGTTAGCCGAAAGATGGTTATGTTATCGGTTCAAGAACGTAAGGTGCCCCTGTAAGAAGGGGTAGAGAAAAGTAAGGGGTAGAGAAAATGCCTCGAGCCAATGTTCGAGTACAAGGCGCTACAGTACAGCGCTGAAGTAACCCATGCCATACTCCCAGGAAAAGCTCGAACGACCTTCAACAAAAGGGTACCTGTACCCGAAACCGACACAGGTGGGTAGGTAGAGAATACCTAGGGGCGCGAGACAACTCTCTCTAAGGAACTCGGCAAAATAGCCCCGTAACTTCGGGAGAAGGGGTGCCCCCTCACCCTTTGTGAGGGGGTCGCAGTGACCAGGCCCGGGCGACTGTTTACCAAAAACACAGGTCTCCGCAAAGTCGTAAGACCATGTACGGGGGCTGATGCCTGCCCAGTGCCGGAAGGTCAAGGAAGTTGGTGACCTGATGACAGGGGAGCCGGCGACCGAAGCCCCGGTGAACGGCGGCCGTAACTATAACGGTCCTAAGGTAGCGAAATTTATTGTCGGGTAAGTTCCGACCAGCACGAAAGGCGTAACGATCTGGGCACTGTCTCGGAGAGAGGCTCGGTGAAATAGACATGTCTGTGAAGATGCGGACTACCTGCACCTGGACAAAAAGACCCTATGAAGCTTTACTGTTCCCTGGGATTGGCTTTGGGCTTTTCCTGCGCAGCTTAGGTGGAGGGCGAAGAAGGCCCCCTTCCGGGGGGGCCCGAGCCATCAGTGAGATACCACTCTGGAAGAGCTAGAATTCTAACCTTGTGCCAGGACCTACGGGCCAAGGGACAGTCTCAGGTAGACAGTTTCTATGGGGCGTAGACCTCCCAAAAGGTAACGGAGGTGTGCAAAGGTTTCCTCGGTCCGGACGGAGATCGGGCCGCGAGTGTAAAGGCAGAAGGGAGCTTGACTGCAAGACCCACCCGTCGAGCAGGGACGAAAGTCGGCCTTAGTGATCCGACGGTGCCGAGTGGAAGGGCCGTCGCTCAACGGATAAAAGTTACTCTAGGGATAACAGGCTGATCTTCCCCAAGAGTTCACATCGACGGGAAGGTTTGGCACCTCGATGTCGGCTCTTCGCCACCTGGGGCTGTAGTATGTTCCAAGGGTTGGGCTGTTCGCCCATTAAAGCGGTACGTGAGCTGGGTTCAGAACGTCGTGAGACAGTTCGGTCCCTATCCGGTGTGGGCGTTCGAGCATTGAGAGGACCTTTCCCTAGTACGAGAGGACCGGGAAGGACGCACCTCTGGTGTACCAGTTATCGTGCCCACGGTAAACGCTGGGTAGCCAAGTGCGGAGCGGATAACTGCTGAAAGCATCTAAGTAGTAAGCCCACCCCAAGATGAGTGCTCTCCGATTCCGGCTTCCCCAGAGCCTCCGGTAGCACAGCCGAGACAGCGACGGGTTCTCTGCCCCTGCGGGGATGGAGCGACAGAAGTATTGAGAATTCAAGATTGGAGGTCACGGCGAGACGAGCCGTTTATCATTACGATAGGTGTCAAGTGGAAGATCGTAGTAATGTACGCAGCAGTAATGTACGCAGCTGAGGCATCCTAACAGACCGGTAGACTTGAACCTTGTTCCTACATGACCCGATCAATTCGATCAGGCACTCGCCATCTATTTTCATTGTTCAACTCTTTGACAACACGAAAAAACCATTGTTCTTGACAAGATGAAAAAACCAAAAGCTCTGCCCTGCCTCTCCAAGGGATGGAAGGGCAGAGGCCTTTGGTGTCCCCTCCAGTCAAGAATTGGGGCCTCACAATCACTAGCCAATATGCTTTTCTCTCATGCCTTTCTTCGTTCATGGTTCGATATTCTGGTGTCCTAGGCGTAGAGGAACCACACCATCCACCGAATTTGGTGGTTAAACTCTACTGCGGTGACGATACTGGAGGGGAGGTCCTGCGGAAAAATAGCTCGACGCCAGGATGTTAAAAAGCTTAACACCCCTCATTCTTATTACTTTTTTAATATGAAAAAAAAAATGAAAAATGAAAAGGTCGTCTTATTCAAAACCCCAATCATGACATCCCTTCTCTCCCACTTCACACCTCGGAACGCACCGTTCTTATAGAGAGAAACGCGCTTTCACATCTTCTTAACCCGAAATGGCTGAGGGGAGGAAAGGTTCCCTTTTTTGAGGCTACTCCCGGGAACAGATCCAGTGGAGACGGGGTGGGGCCTGTAGCTCAGAGGATTAGAGCACGTGGCTACGAACCACGGTGTCGGGGGTTCGAATCCCTCCTCGCCCAACCTTCCCAAAAGGGAAGGACCTTTCCCTCTGGGGGTGGGAGTAGGAAAATCATGATCGGGATAGCGGACCAAAAGCTATGGAACTTGGGTGTGGGTCTTTTGTCGAAATGGAATGGCCTTACTTGTTCTTTTGATTTCTTATTTTTCGTTAATGTTTAGAATCTTTAAACAAAGTCTCCCCGGCCCATCCGCGTTTTTTGTTTTACGCCCCATAACTCTTCCTCAGCCAGGCTGGGGCAGAATAGCAGAGCAAGTACAAGTATTAGTAGCATAACAAAAATGTCTTCCTCGTCATTAATAATTAATATGTTTGCTCGCGGTAATTGTGGCCTCTCGGGAGAATCGATGACTGCATCTTTGATGCGCTACTAGTACATCCGATAATTCTTAAACAGAATGTGATACGATGAGATAGAATGCAATAGAAACAAAGACAGGGAAGGGATTACCGACTCTTAACGGTCAAAGCGAGCTCTTTCATTCTGAATTAAAGAATTCACAATGAATCAAATCTCCCCAAGTAGGATTCGAACCTACGACCAATCAGTTAACAGCCGACCGCTCTACCACTGAGCTACTGAGGAACAACGGCAGATTAGATCTCATAGAGTTCAATTCCCGTTCTCAACCCATGACCAATATGAGCTCGAAGCTTCCTTCGTAACTCTCGGAACTTCTTCGTCTTCGTAGTGGCTCCCTTCCACGCTTCATTTCATAGGCAACCTCAAAGTGGCTCTATTTCATTATATTCCATCCCTAGCCCAATTCCATTCATTTAATATCCCTTTGATGTCGTTGACATAACAGATGTCGTTTCGAGTCTATCTCTTTATAGGGAAAGTTTAAAAATCATCAAAATTAGTAAAGCCGAAGTCAACGAGGGTACTGCCGTGAAGAAATTTAAACCTCGAGCTAGAGGACGTAGTTATCCGATAAAAAGACCTACTTGTCATATAAGTATTGTAGTGAAAAATATATCTTTAGATGAATATATAGAGACTATCGCATGGTTAAAAAAACCTAGATGGAAAAATAAGGATACAAATAGGATATATCATGATATGGATAGTAGTGGGGGAGTATGGGACAAAAAATAAATCCACTTGGTTTCAGACTGGGTACAACGCAAGATCATCATTCCCTTTGGTTTGCACAACCAAAAAACTATTCCGAAGGTCTAGAAGAAGATCAAAAAATACGAGATTCTATTCAAAATTATGTACAAAAAAATAGACAAAAGAATGTACAAAAGAATAGGAGAATCGACTCTGACCTCTCGGGAATTGCACGTATAGAGATTCAAAAAACAATCGATCTAATCAAGGTCCGAATCTATCTGGCATTCCCAATAGTATTAAAAGAAAGTCCAATGGCAGCATTACAAATGAATCTAAAAAAAGAATTTCATTGTGTAAATCGAAAACTCAACATTACTACTACAAGAATTGCAAAACCTTATGGAAACCCTATTATTCTTGCACAATATATAGCCGTACAATTAAAACATAGAGTTCCATTTCGAAAAGCAATGAAAAGGGCTATTGAAAAAACGAAAAAAGCAAAGATAAAAAGTGACAAAGAAAAGACCAAAATGGATGAAATGGATTAAATGAACAACTCGTAGAAAGAAAGGGAAAAAGTAACAAATAAAAGACTAAAAGAAAAAGATCCTTTTTTTAGTTGTTGGACTGGAATCTGAACGTCCCTTTGTTGCTATGCGCAGGCCAAAAGTTCTCTTTTTTAAACCCATTTTTAGGGAACTCAATAAAAAAATGAGAAAAAGGAAAAACGATATTTGGGAATTCGAAAAGGTTTCAAAGTTTTAAAAGAAGGAACAAAATTCTTTATAAAAATCTCAAAAAAAACAATAAAAAGGACTATCAAAAAGATTATGAAAGTCATTCCCGTTTTAAAAAGAAAAAAAGCAAACTCTTATTATTTAGAGATAGATTGATAGATTTATTATTTAGAGATAAATTGATAGAAAGATATAAATCAAGTGAAACTAAAAAAGAAAACGATTCTATAAACCTCCATGAGATAATTATTGAATCTCCGATAGAAAAAAATATGAATGATAGAACAAGCCCAATCAGAAATCACATAGAAATAATTACAAAAAGCGAAACAAAAAATGACTGCAGAAATAAATGGAATAAAAATAATAAAACAAGTTCGAATCCTAAAAGATTCGAATCACTAAAAAAGATTTAGCAAATATTAAAAGGAAGGTATATTCAATTAATATTAATTAATGCGTAAATTATATGTTTTTATAAGATTTTTCACTTAAAAAATATACATAAAAGTCCTTCTACCTTTCTTTCTTAAGTTTTTGATCGCAAAAGTGCCCCATAGAATTCTGATTATTGCTCTTGTATGTTTTGTATTTTTTCGAAAAAAGGGTCGAACTAGAATAACGGATACCGTTGTCATGATTGCCCTTCTATATTATTTCGTTATTCTATGGGATAGAGCTATACATTAAAAAAGAGATCGTCGACTTGACAATAGTGCCATTTTGTATTTATCTACAAGTAAATAATTCGTTATTTTTGTGGATCCGTTTTCTTTTTCTAAACAAGTAGGAGTGGCGCTACTCATAAAACTTGATTCAATAAGGAGGATTCCTATGATCCAAAGCAAATTCCTAGTCATGGTACTCATTTTTGGTCTCGTAATAATGATTCTGCTATGTTATGTATTTTTGCTACGAAAGAAAGAAAGCGAGCTGGTTATCATGCTTGCCCAGATCTATTTCCTTATTTTTCTAAGGCGATTGGCGATGAAAATGCAAGCATTGTTTGTGCAATTCCTTAACCTATTGAACAAAATCCACAATTCCGATTCAATGATCCCCGGATTAGTCAACTTTTGTCTCTCTCGCTATAACAACGACAACGAAAAGAAGATTGTATTTGTAATAAGTAGTTTGGCTGGTTGGTTAATTGGGCACATTTTTTCATGATTTTCTTCATGATTTTATTGATGAAGTTGTTGGAATTCATAGAGATCATAATCATTTGGGTAAGAAATAACTTTTTTGAATCTTAAGTTCAATTAAATTAAATAAGTGAAATAGATAATAAATTAATAAATAAGTGAAAGTGAAATAGATAATAAATTAATAAATAAGTGAAAGTGAAATAGATAATAAATTAATAAATAAGTGAAATAGATAATAAATAAGTGAAATTAAATTAAATAAGTGAAATAGATAATAAATTAATAAATAAGTGAAATAGATAAAGGTTGATCTATTTCACTTATTCGACTGGAATGGCAGCGAATCGAACAAAAAAAAGTCATCAAAAAAATGACTGAGATAATCGAGTTAATATATATCGTATAGAAAACGATTCCACTTATAAGAAAGGAGGAAAAATAGACAGTGGCTATTCATTCCACTGCGTCAGATCGATAATCTATCTGCGAATTTCCGTATAGAAAGAAATAGAAAAAATATTCGAAATAAATAGAATATAATAGATAGAATAGACAGAATTCGAATCCATGGAAAAAAGATTCTGGCTAGATCGTCCGCTTGACAATACTACCATTTTTTATCTATATATATATATAAATAATATTATTAATTTTTGTGGATCCGTTTTATTTTTCTAAACAAGTAGGAGTGGCCCTACTCATAAAACTGGATTCAATAAGGAGAGGAGGATTGCTATGATCCAAAGAAAATTCCTAGTCATGGTACTCATTTTTGGTCTCGTAATAATGATTCTGCTATGTTATGTATTTTTGCTACGAAAGAAAGAAAGCGAGCTGGTTATCATGCTTGCCCAGATCTATTTTCTTATTTTTCTAAGGCGATTGGCGATGAAAATGCAAGCATTGTTTGTGCAATTCCTTAACCTATTGAACAAAATCCATAATTCCGATTCAATGATTGCACGCGGAATAGAGCTATTACTAGCTCTATTCCTATTCCTATTCGTCCTATTCGTGGGAAAAATGGCAGTCGTAGGGTCATCCTTTTTGCGTAAGATACTCGAAAAAATACTCAATTCAGTGATTGGAGCGGGACTCTTTTGTGGATTTATGACCATACCCACCATAGCTCTGCACTGCTATCTCTTCGTTGGCCCCAGCTTCTTGACAGAAGACAACCAGAGACGGGTAGCGGCAATGGCTGGTTTTGTTACGGGACAATTCGTGATGTTCACATCGGTCTATAATAAGCCGCTCTATGAAGGATTGGTTCAATCTCATCGCATAAAAATGTTCTTGTTCTTTCTGGCATTTTTATTGGTTCAGCTCTTATGGACCAGTCTAACAACTTTGCGCAACTGGCGGTTTTTGTATCCTAAAGAAAACGCAATGATAGTGGGAAGGCGCCTCTTCTTCCTTCAATTGGAATTTTTGATAACTTTCTTTGTGCAATTGTACAACCCGTACATTCCACCGGATTCAATGATCCTCCCATTAGTCAACAGCTATCTTAAAGACAAGGCGAACAAGCTACTATTTGTAAGAAGTAGTTTTGCTGGTTGGTTCATCGGTCATATTATAAGAATGCTTTTGTTCCTGAAAATGTTCAAACACTTTATCGATTGGGCACGTACCTGTTATACAAATGAAATACGGTGGGACGATGAATATTAAAATGAAAATAAGTGAAATAGATCAACCTTTATCTATTTCACTTATTCTCTATTTCACTTATTCGACTGGAATCGCAGCGAATCGAACAAAAAAAAGTCATCAAAAAAATGACTGAGATAATCGAGTTAATATATATCGTATAGAAAACGATTCCACTTATAAGAAAGGAGGAAAAATAGACAGTGGCTATTCATTCCACTGCGTCAGATCGATAATCTATCTGCGAATTTCCGTATAGAAAGAAATAGAAAAAATATTCGAAATAAATAGAATATAATAGATAGAATAGACAGAATTCGAATCCATGGAAAAAAGATTCTGGCTAGATCGTCCGCTTGACAATACTACCATTTTTTATCTATATATATATATAAATAATATTATTAATTTTTGTGGATCCGTTTTATTTTTCTAAACAAGTAGGAGTGGCCCTACTCATAAAACTGGATTCAATAAAAAGAAAAAGGAGGATTCCTATGAAAATGAAAGAATTTTTACTCTTGCTAGTGAACAAAATACTCAATTCAGTGATTGGAGGTGGACTCTTTTGTGGATTTATGACCACAGCCACCGTAGGTCTCGGCTATTTCTTCGTTGTAGCCAGTTTCTTCATAAAAGACAAACAGTTCTTCATAAAAGACAACCAGAGACGGGTAGCAGCAATGACTGGTTTTGTTACGGGACAGTTCGTGATGTTCACATCGATCTACAATAGGCCGCTCCATGAAGGATTGGTTCAACCTCATAGCATCATTATGCTATTTCTAGGCTCATTCTTCGTTCAACTCTTCTGGACTAGTCGAAAAACTTTGCGCAACAGGCGCTTTTTGGATCCTCACGATCTTATCACTAAAAGAAAGTACGTGCTCCGCCTTCAATTGGAATTTATTATTAATTTCTTTGTGCAATTATGCAACCCGTACCTTGAACCTGATTCAATGATCCCCGGATTAGTCAACTTTTGTCTCTCTCGCTATAACAACGACAACGAAAAGAAGATCTTATTTGTAAGAAGTAGTTTGGCTGGTTGGTTAGTTGGGCACATTTTCTTCCTGATTTTCTTCATGAAGTTGTTGGAATTCATATTGATCATAATCATTTGGGTAAGAAAGAACTTTTTTGAATCTGATGACGAAGATGAAAATGAAAATAAGTGAAATAGATCAACCTTTATCTATTTCACTTATTCTCTATTTCACTTATTCTCTATTTCACTTATTCGACTGGAATGGCAGCGAATCGAACAAAAAAAAGTCATCAAAAAAATGACTGAGATAATCGAGTTAATATATATCGTATAGAAAACGATTCCACTTATAAGAAAGGAGGAAAAATAGACAGTGGCTATTCATTCCACTGCGTCAGATCGATAATCTATCTGCGAATTTCCGTATAGAAAGAAATAGAAAAAATATTCGAAATAAATAGAATATAATAGATAGAATAGACAGAATTCGAATCCATGGAAAAAAGATTCTGGCTAGATCGTCCGCTTGACAATACTGCCATTTTTTATCTAATATTATATATTAATAATATTATTAATTTTTGTGGATCCGTTTTCTTTTTCTAAACAAGCAGGAGTACTGGCACTACTCCTAAAACTTAAAAAAAAGGAGACCCTCTGATGGTTCTATCTATTTATAAAGAAGAAACGATAAGAATGAAGGGCGTATGTTATCTAGGGAATCATATATGTTTTGGTAAATATGAAAGACTTGAACCCGTTTGGATCAGATCTATGTCCAGTTACAAAAACAGAAAAAATGGAGGATCCAGGTTGGGGATGATTTTGAAAATGATAGCGACTCTTTTCAAAGCAAGGAGTTTCAAAAGTATATCCAAAAGTATATCAACGATACTAATCGTATCAATGCATTCCTCGAAAAGAAAATTTAGGATCTAAAGGATCTTATAGAGGACGGTGTTATTCCGTCTTATTCAAAGACAAGGGCTCTCCCTTGTATTTTGCTATTTTTGGATTTTTTCTTGCAGGATTCCATGAAGGTTAAAAATGGTTTGTCATCGGAAAGAAGAAAAGAAGCCAAAAAAGAAGCGGAAAGACAGGCGCACAGTCATCCGGAGACAGGGTTTCTGTATTCTGTGAAAATTCCATTTTTTCATCTAATAAATATGGAATATTCGGATTCTAATGCAAAGACAGATTTTCGGAATTCTGTGCAATTTTTATTTTCTTCTCTAAAAAATGATCCTCGTAGGAATAGATTCGTCGACTCGCAAATATCAGGTCTAACTCTAGATCGTTGTCTTGTCGAGTCGGGCCTACAGGATCTTATCGATTATATTCTCCGCGATTCTATTGATATTGATATTTTTCTAGAGGATGACAATTTCGCCAAGTATTACAATTTCGACGAGGCTAGTACTTGGCGAGAATTTCTAGAATTTTTGCGGGATGGTCTTTTCCAATATTTTGATATTTATTTTTCTATTTTTCTAGAGGATGACAATTCCGACGAGTATTCCAATTCCGACAAGGCTAGTAATTGTCCAGAATTTTTGCGGGATAGTCTTTTCCAATTTGTGGATGATTTCCTTCAGGATTTCAGGAAGTTGAAAAATCTGCTTTTATCCGAAAAAGAAAAATATGACAAAGATGAAAAGAAGGGGAATGATTGGTCGGATTATGAAATCTAGATTTTGAGGATTTTCTGGATGAAGAGGGTAAAGAAGATGACGAAGATGAAGAGAAGGTTAATGATTGGTCGGATCATGTAAATAGCGATTTTGAGGATTTTCTGGATGAAGAGGGTGAAGAAGATGACGAAGATGAAGAGAAGGTTAATGGTTGGGTTGGTCGGATTATGTAAATAGCGATTTTGAGGATTTTCTGGATAGGGTACACCCCCCTTATTTCGGTTTCGATGACAGCGTATTCATCAAGCCGTCGTCGTGTGTAGCGAGTAAGGCAATAAGGTTTCTGTTAGTGCTATACTTTATCATATCGTTCATAGTAAGGTTTAGAAGATAATCCGAACCGAATAATTAAATAATTTAAAAAAATCTTATAATATAATAAATAATATTGTATAATTTATACAATATTATTTATTCTAAGAACATTCTATTCTCTTAATTTTCTCTTAATTCTATAGGGTTCAATAATCGATTAAATACATTATTATTACAAAATTCATATTTGTAAAAAAAAAGGGCGGTCTTTTATGGTAAAAAATTCATTTATTTCCGTTATTTCACAAAAAGAAAAGGAAGAAAACCAGGGATCTGTTGAATTTCAAGTATTCAGTTTTACCAATAAGATAGAAAGACTTTCCTTACATCTGAAATTGCACAAAAAAGACTATTCATCTCAGAGAGGTCTGCGAAAAATTGTGGGAAAACGTCAACGTCTGCTAGCTTATTTGTCAAAAAAAAATCAAGTACGGTACACAGAATTAATAGGTCAGTTGAATATTCGAGAGAAAAAAAAGCCGTTAATTTGAAAAGTATTTTAGAATTATTCACTTAAATTTTGATAAACCTCTTTTCGCTTTCAGTAATTCATGGAAGAATGAATCGGGAAAAACCTATGACCGCACCAGTTACAAGAAAAAATCTCATGATAGTAAATATGGGTCCTCACCACCCATCAATGCATGGCGTTCTTCGACTCATCGTTACTCTAGATGGTGAAGATGTTATTGACTGTGAACCAATATTGGGTTATTTACACAGAGGGATGGAAAAAATTGCAGAAAACCGAACAATTATACAATATTTGCCTTATGTAACACGTTGGGATTATTTAGCTACTATGTTTACAGAAGCCATAACCATAAATGCACCAGAGCAGTTGGGAAATATTCAAGTACCTAAACGGGCGAGCTATATCAGAGTAATTATCTTGGAATTGAGTCGTATAGCTTCTCATTTATTATGGCTTGGACCTTTTATGGCAGATATTGGGACACAAACTCCCTTCTTCTATATTTTTCGCGAAAGAGAATTGATATATGACTTATTCGAAGCTGCCACCGGTATGCGAATGATGCATAATTATTTTCGTATTGGAGGAATAGCTGCGGATCTACCTCATGGCTGGATAGATAAATGTTTGGATTTTTGCGATTATTTTTTAAGAGGGGTTGCTGAATATCAAAAGCTTATTACACGGAATCCTATTTTTTTAGAACGAGTTGAAGGGGCAGGTGTTATTGGTGGAGAGGAAGCAATAAATTGGGGTTTATCAGGACCAATGCTACGAGCTTCCGGAATACAATGGGATCTTCGTAAAGTTGATCATTATGAGTGTTATGACGAATTTGACTGGGAAGTCAAATGGCAAAAAGAAGGGGATTCATTAGCTCGTTATTTAGTACGAATCGGTGAAATGACAGAATCTATAAAAATTATTCAACAGGCTCTGGAAGGAATTCCGGGAGGACCCTATGAGAATTTAGAAATCCGGCGCTTTGATAGAGTAAGCAATGCCGAATGGAATGATTTTGAATATCGATTCATTAGTAAAAAACCTTCTCCAACTTTTGAATTTTCGAAGCAAGAACTTTATGTAAGAGTTGAAGCTCCAAAAGGAGAATTGGGCATTTATTTGATAGGAGATCAGAATGTTTTTCCTTGGAGATGGAAAATTCGACCGCCGGGTTTTGTCAATTTGCAAGTTCTTCCTCAATTAGTTAAAAGAATGAAATTGGCTGATATTCTGACGATACTTGGTAGCATAGATATCATTATGGGAGAAGTTGATCGTTGAAATGATTATTAATACAACAAAAGTACAAGCTATCAATTCTTTTTCTAGATTGGAATCCTTAAAAGAAGTCTATGGGATCATATGGATGTTTGTTCCTATTTTGACTCTTGTATTAGGAATCACAATAGGTGTCTTAGTAATTGTTTGGTTAGAAAGAGAAATATCCGCAGGGATACAACAACGTATTGGCCCTGAATACGCTGGCCCTTTGGGAATTCTTCAAGCTCTAGCAGATGGGACAAAATTGATTTTCAAAGAGAATCTTCTTCCATCTCGAGGAGATACTCGTTTATTCAGGATTGGGCCATCCGTAGCAGTTATATCCATTTTATTAAGTTATTCAGTAATTCCTTTTAGTTATCGTCTTATTTTAGCCGATCTCAGTATCGGTGTTTTTTTATGGATTGCCGTTTCAAGCATTGCTCCCGTTGGACTTCTTATGTCAGGATATGGATCAAATAATAAATATTCCTTTTTAGGTGGTCTACGGGCTGCTGCTCAATCAATTAGTTATGAAATACCATTAACTTTATGTGTCTTATCAATATCTCTACGTGTGATTCGCTGAAAGATAAACTTTCTCTTATTTCCCTTTTGACAGAAGTGAAATGAATTCAATATTCTATTTTCATTTTTTTATTCATCATTCGGGTTGATGAACTAAACCAGATAGTTATATGAGTGAAAGAAAACGACTTATAAATTCGCAGTAAAAAGATTGAGTCTCATTTCCTATGTACAAGAGTTAAGTGAAAAGTAAACATAAACAATATAGACTGTTTACCCCAAGATTGATTGATTAATCATCATGACTTGAAGCGGGTTTAAAAGATCAACTCTATGGTATGGAGTTTTGACTATCTATTACCATATTTGTATTAGCATATCTGTATTACCATAACAGAGGATTCATCAAAAAGAGTGGATGGTTAGGAACACGAAGATACAAAAAGGATTAGTAATGGAAATTTGGAAAGTTAGCCAACTGGATATTTCTACATAAAAAGAATTCGAATTGGGGCTTTAAATTAGTAGAAATTATCAAGCAGTACTCCCCACGATTTCGATCCAGAGTATGCTACTATCCACCGATTAAATAAATAACTATCAGGAACGAAAGAATCTTTTACCTTTTTTAAGTCTCCCCTTTTCTGAGAAAGGAGAATAGGAACGCAAAAAATCAACTAGAAAGAATGGAATACAAAAAAAAGGGAGAGCTTTTTATTTTTTCTTTTTTATATCCAACTTTAGAGAGATAGAATTTTTGTCCTGATTCATGAACTAATGTAATGTCTAATTTTTGTAATCAAAAATGATAGGTTGACATATCTATTAATTACTACAAAAAACATTTAAATCAAAGATTAAGTTATTACTAAACAAAGAAAAAAATTCGAAAAAAAAAATTAGATCAATTCCGAAGCACTTTTCTTTTTTATTAATTATTAAAAAGAGAGCAGACAGAATTCCATTGGTCGAATTCGGGACCTTACGATAGATTTTGACTTTATTTATACTACAAAGAGATCAAAATAAAAAAAAAAATATCGAACAGATCCTAAAATTTATTTGGGACCCGCGAGGAGCCGTATGAGGTGAAAATCTCATGTACGGTTCTGTAATAGAGATGGTATCAGTGATGTTATCGCCGACTATGATTATCTAACAGTTCAAGTACCGTTGATATAGTTGAAGCGCAATCAAAATATGGTTTTTGGGGATGGAATTTGTGGCGTCAACCTATAGGGTTTATCATTTTTCTAATTTCTTCCTTAGCCGAGTGTGAGAGATTACCTTTTGATTTACCAGAAGCAGAAGAAGAATTAGTAGCAGGTTATCAAACTGAATATTCGGGTATCAAATTTGGTTTATTTTACATTGCTTCGTATTTAAATCTACTAGTTTCTTCATTATTTGTAACAGTTCTTTACTTGGGCGGTTGGAATCTTTCTATTCCGTACATATTCGTTCCTGAGCTTTTTGAAATAAATAAAGCAAGAAGAGTCTTTGGAACAATAATGGGTATCTTTATTACATTAGCTAAAACTTATTTGTTCTTGTTCATTTCTATCACAACAAGATGGACTTTACCAAGGCTGAGAATGGACCAACTATTAAATCTTGGATGGAAATTTCTTTTACCTATTTCTCTAGGTAATCTATTATTAACAACCTCTTCCCAACTTCTTTCGCTGTAAAGAAATACTATATTCTATTTTATATTCACGATTTGTCTCAAACATCACATCAAACAAGAGAAAGAAAGAAATAGAAAAAATTTTTATAGATATTTACAATATGTTCCCTATGGTAACTGGGTTCATGAATTACGGTCAACAAACAGTACAAACTGCAAGGTACATTGGTCAAAGTTTCATGATTACCTTATCCCACGTCAATCGTTTCCCTGTAACTATTCAATACCCTTATGAAAAATTAATCACATCCGAGCGATTCCGGGGTCGAATCCACTTTGAATTTGATAAATGCATTGCTTGTGAAGTCTGTGTTCGTGTATGTCCTATAGATCTACCCGTTGTTGATTGGAAATTGGAAACCGATATTCAAAAGAAACGGTTGCTTAATTACAGCATTGATTTCGGAATCTGTATATTTTGCGGCAATTGCGTTGAGTATTGTCCAACAAATTGTTTATCAATGACTGAAGAATATGAACTTTCTACTTATGATCGTCACGAATTGAATTATAATCAAATTGCTTTGGGTCGTTTACCACTGTCAATAATTGGCGATTACACAATTCGAACAGTTTTGAATTCGTCTCATCATAAAAGGCAATGGAATAAAGCATCAAGACTTATTCATCCATAATGAAATGAATCCGTTCATGGAATCGAACAAAAAAAGGCGTCAAAAAAATGACTGAGATAATCGAGTTAATATATATCGTATAGAAATAGAAAAACTATTCCACTTATAAGAAAGGAGGAAAAATATACAGTGGGTATTAATTCCACTGCGTCAGATAGATAAAGGCATCTATCTGCACGAACCTCCAATATTAAGGAGATTCCATATGCAAATGAAAGCATTTTTACTGTTCCTAGTGAACAAAATACTCAATTCAGTGATTGGAGCGGGACTCTTTTGTGGATTTATGACCATACCCACCATAGCTCTGCACTGCTATCTCTTCGTTGGCCCCAGCTTCTTGACAGAAGACAACCGGAGACGGGTAGCAGCAATGGCTGGTTTTGTTACGGGACAATTCGTGATGTTCACATCGGTCTATAATAGGCCGCTCTATGAAGGATTGGTTCAACCTCATCGCATAAAAATGTTCTTGTTCTTTCTGGCATTTTTATTGGTTCAGCTCTTATGGACCAGTCTAACAACTTTGCGCAACTGGCGGTTTTTGTATCCTAAAGAAAACGCAATGATAGTGGGAAGGCGCCTCTTCTTCCTTCAATTGGAATTTATGCTGACTTTTTTTGTGCAATTATACAACCCGTACATTCCACCGGATTCAATGATCCTCCCATTAGTCAACAGCTATCTTAAAGACAAGGCGAACAAGCTACTATTTGTAAGAAGTAGTTTTGCTGGTTGGTTCATTGGTCATATTATAAGAATGCTTTTCTTCCTGAAAATGTTCAAACACTTTATCGATTGGGCACGTACCTGTTATACAAATGAACTACGGTGGGATGACGAATATTAAAATGAAAATAAGTGAAATAGATCAACCTTTATCTATTTCACTTATTCGACTGGATCTGACGGAGCCGGCTCATGTACGACATGATTCGGATCGGATCATAGATTCTCTTCAAGTGAACCAGCCTATCCTTTGTATGGCGCTTACACGGTGGTTGGAACAAAGACACATTTGATTATTAATTCCAATGCGGCAGATATAGATAAAGGCATCTATCTGCACGGACCAATCAATCGTTCAAGTCAGACACTCCCATAATCCATTTTCTCTTCGGAGAATTTCCTTCAACTATTCATGTCGAATAAGTAATATTGCGGGGTTGAAGGGAAATATCCAAATCCATGTCTTATTCTTTTCAATAATCCATACTTGTCAAAAATGCAATTCATAAAAAAAGAAAGTCACTTCTTTTTTCCTGTTCAGATCAACAAAGTCATGATATTTCGATTTATTTATTTCTTAGTTTACATATAATGGATTTATCTGGACCAATACATGATTTTCTTTTAGTCTTCCTGGGATTGGGTCTTATATTAGGAAGTCTAGGAGTGATATTACTTCCCAATCCAATTTATTCTGCCTTTTCATTGGGATTGGTTTTTTTTTCTATATCCTTATTTTATATTCTATCGAACTCCCATTTTGTAGCTGCTGCGCAGATCCTTATTTATGTAGGAGCTCTAAATGTTTTAATCATATTTGCTGTGATGTTCATGAATGGTTCAGAATATTCCAAAGATTTTTATCTTTGGACCGTTGGAGATGGAATTACTTCGCTGGTTTGTACAAGTATTTTTTTTTCACTAATTACTACTATTCTAGATACGTCATGGTACGGGATTATTTGGGCTACAAGATCCAACCAGATTCTAGAGCAAGATTTGATAAGTAATAGTCAACAAATTGGTATTCATTTATCAACAGATTTTTTTCTTCCATTTGAGCTCATTTCAATAATTCTTTTAATTGCTTTAATAGGTGCAATCACTGTAGCTCGTCAATACTAAATCTTTAGAACGAGAAATCCAAATCAAACTTTGTTCTAGATTATCAAATTCCTTTCTCTTCCATTCTATTTGAATTCATGTCTAAAATCAAAATGTTTTTAGTTCCATCTATTACCAATCTATTCTTTTGTTCCGTACTTATTTAGTCAGTTTTAGTCAATGTAATCAGTTGAATTGTTGTTCATATTGAAATGAATTGAGATTCATAAGGAGTTGGTTAATGATGCTGGAACATGTACTTGTTTTGAGTGCTTATTTATTTTCTATCGGCATTTATGGATTGATCACGAGTCGAAATATGGTTCGAGCCCTTATGTGTCTTGAACTTATATTGAATGCAGTTAATATCAATTTTGTAACATTTTCTGATTTTTTTGATAATCGTCAATTAAAAGGAGCTATTTTCTCAATTTTTGTTATAGCAATTGCAGCCGCTGAAGCGGCTATTGGACTGGCTATTGTTTCCTCAATTTGTCGTAACAGAAAATCAACTCGTATTAACCAATCAAATTTGTTGAATAAATAGCATTTATATAAATTCTAATATTCATCAATTAATTCCAATTAGTCTATTTGCCGCGTAAGATATGATGATGTTTACAAAAACATAAAAAATCAAAGTATCTTGGCCCTCTCTCCTAAGTCAATCCTGAAATAGATTGATTCGAAAAAATTCTCGTAACGCATTGATTCGTCTAGTAACTAAATATGATTCATTTATTAAGTTTACTAGATCGAAAATTTATCACATTCAAAAATGTATAGACCCAATGTCACATTCAGTAAAAATTTATGATACATGTATAGGGTGTACTCAATGTGTCCGAGCCTGCCCCACAGATGTATTAGAAATGATACCTTGGGACGGGTGTAAAGCTAAACAAATTGCTTCTGCTCCAAGAACAGAGGATTGTGTCGGTTGTAAGAGATGTGAATCTGCCTGTCCAACGGATTTCTTGAGTGTTCGAGTTTATTTATGGCATGAAACAACTCGCAGCATGGGTCTAGCTTATTGATATGTTCCAGAAAACTCCACTTGAATTTTTTTGATTTTTTTATCGAAAAAAACCCGTGCTCGAGAATAACATATTTTTATTTTTTCGAGTACGGGTTTTTCTGGTCTAAGTGTATCTTGTCTTTACTACGAATTTTTTTCCTTGGTTAACAATAATTGTAGTTTTGCCAATATTTGCGGGTTTTTTAATTGTCTTTCTTCCCCATAGAGGAAATCGGGCAATTCGTTGGTATACTTTATCTACATGTATACTAGAACTCCTTCTAACGACCTATGCATTCTGTTATCATTTTAAATCGGACGATCCATTAATCCAACTAGTCGAAGATTATAAATGGATCCATTTTTTTTATTTCCACTGGAGATTAGGAATAGATGGACTCTCGATAGGACCCATTTTACTGACGGGATTCGTCACTACTTTAGCAACTTTAGCGGCTTGGCCAGTTACTCGAGATTCTCGATTATTCCATTTCCTGATGTTAGCAATGTACAGTGGTCAAATAGGATCATTTTCTTCTCGCGACCTTTTACTCTTTTTCATCATGTGGGAGTTCGAATTAATTCCCGTTTATTTACTTTTATCCATGTGGGGAGGAAAGAAACGTCTCTATTCTGCTACAAAATTTATTTTATACACTGCGGGAGGTTCTGTTTTTCTCTTAATCGGAGTTCTGGGTGTCGGTTTATATAGTTATAATGAACCAACATTCCATTTTGAAACATTAGCCAATCAATCGTATCCTGCGGCATTGGAAATAATATTCTATATTGGATTTTTTATTGCTTTTGCTGTCAAATTGCCGATTATACCCTTACATACATGGTTACCAGATACCCATGGAGAAGCGCATTACAGTACTTGTATGCTTCTAGCTGGAATCTTATTAAAAATGGGAGCGTATGGGTTGGTTCGGGTCAATATGGAATTATTACCGCACGCACATTCTATATTTTCTCCTTGGTTAATGATAGTAGGCACAATGCAAATAATCTATGCAGCTTCAACATCTCCTGGTCAACGTAATTTAAAAAAAAGAATAGCATATTCCTCTGTATCTCATATGGGTTTTCTTATTATAGGAATTGCTTCTATAACTGATACAGGACTCAACGGAGCCATTTTACAAATAATCTCTCATGGCTTTATTGGTGCTGCACTTTTTTTCTTGGCAGGAACGAGTTATGATAGAATCCGTCTTGCTTATCTCGACGAAATAGGCGGAATAGCTATCCCAATGCCAAAAATATTCACGATGTTCATTAGCTTTTCAATGGCTTCTCTTGCGTTACCGGGTATGAGTGGTTTTGTTACAGAATTAACAATCTTTTTTGGAATAATTACCAGCCAAAAATATCTTTTAATGCCAAAAATACTAATTACTTTTGTAATGGCAATTGGAATGATATTAACTCCTATTTATTTATTATCTATGTTACGCCAGATGTTCTATGGATACAAGTTATTTAATGTTCCAAACTCTTCTTTTTTTGATTCTGGACCGCGAGAATTATTTGTTTCGATCTCTATTTTTTTACCGGTAATAGGTATTGGTATTTACCCTGATTTTGTTTTTTCATTATCCGTTGACAAGGTCGAAGTTATTCTCTCTAATTTTTTTTCTAAATAGTTTTCATGAATAAATAAAAATGAATCCTATGATTTTTGTAAATTGTTTGTTGTACAATCAAAAAAAGAAGTCTTTTTTTCTTCTCTTAAATTAAGGAAAAAATATTTAAACCAGATATGTTTGGTCTTTCTGAGAACCATGTGAATCACTCCAATACTTGATTCAAATGGTTCTCGCCGACTTACACGAAGTTTTTTTATATACCTGCTATTTTTTTATATACCTGCTATTTTGTGGTTAGATTCGTCAAAGACTTTCTTGAATTCACTTAGACGTTAATGGAAATGAACCATAACTATGTAGCCCGATTCCTAAAAGATTGACCCCAAAATAGCATATCCAAATTATAATAAAGCCTAGAGAAGCCACAATTGCAGAATGTCCCGGGAGCCCTTTTGTATTTGTTCGAGTATGTAAATAAATCGCGAATACGGTCCAAGTAATAAATGCCCAACTTTCCTTTGGGTCCCAATTCCAATATGATCCCCATGCTTCATTAGCCCATACTGCTCCCGAAAGAAGACCTATGGTTAAAAAGATAAACCCTATACTAATAAGACGATAACTCCAATGATCCAATTGTTGAATCAATTGGGACCTGTAATAATTCTTAGCAGAAAATAAATAAGTATTTCCAAAAACATTGCTTCTTTCATTCATGTATTGGATTTCGTCAAAGGAAAAAGAGTCATTTACTAAACGATTGCTTTTATAAAAAATCTTTATGTCTTTTCGAAATGTAATGACTAGAAGGGCTACGGATACTAATGATCCGCATAAGAGAGCTCCATAAGCCAATACCATCATACTTACGTGCATTATTAACCACTCGGATTGGAGAGCAGGTACTAATATTCCGGATTGATGTATTTCAGTTAAAAGACCCGAAGTAGTAAAGCCTTGTGTAAAAATAACACTTGGCGCGGTTATTGCACTGAAATCATTTTTTTTTTTGAAATACGGAACGATATGAATAATGGAGAAAGTCCATGAAAGGAAGATTAGTGATTCATATAAATTACTTAATGGGAAATGCCCCGAATAAATCCAACGAGTGACTAATAATCCTGTTATACAGAAAAAAGTAGCTATCAGGCCCTTCTCTGACGAATCATATAGTTTTACGATTTCATCGACTAATAAGGTTATTAAATGAATTGTAATTACAATTGAAACGATTGAAAAAGAAATATGAGTTAATATATGTTCGAAAGTTAAAAATATCATAAAAAAAAAAATAAAGGAATCCCTTAATTACGGGATACAGGGATACAAATCATAAATTGAATTCATTATAGGATCTATTCTATCTTTTTTAGAAGATGGCATGCCGCCACTCGGACTCGAACCGAGATGCTCTAGCACTGCTTCCTAAGAGCAGCGTGTCTACCGATTTCACCATGGCGGCTTGCTAAAACAGATAATATCCTATTCATATTCAATCGTCGAAATTGAAGAAGTAAACTCAATCTAGTATTTTTAAGGAAAGATTCAAATTGATGAATAATAATTCATAGGGATTTGAAGGTTCATTATTTTCGTTTATACGGGATCCGTTTTACTTAATTTCAACCTTTTGTCTAGTTTATGATCTTCTGGGATTGAATTGTTGTAACTGGATAGTTCTACCCCCTATCCAGGGATAGAACTAAAAAAATGTCCTTTCTCATTTTCATTTTTTAATGATTCATTTCTTTATTGTTTTTTCGAAGAAAAGTTTTTTTTTAGAATTCAGTAAACAGAAGAGTTCTTAATTCTACAAATCATAAGAGCGAGGAGAATTGAATTTCATATTGATTAGTCCAAAACAGTAGGTAATGGAAATTTTGAATTTTCTATTCGAAATGAAATTCCAAAACTTTAAACTTTTTGAGTCAAGTCGATTCAGATTATTACAACTTTTGATTACTTATTTCTTTGTCGCACAAAAAAACCTTTTGCATTTGTGGTCGAATTTTTTTGTCCCACACAAAAACTTTTGGAATTTCCGGTCGAAAGACATTTCCCCAACGAAAAAGCTTTTAAGGCTGCCCAATATCCTTTCCGTTTCCAAATATTTTTACGAATACGCTTTTTTGAGATAGAGGTACGTTTTTTTGGAACTCCCATTTTAAAATACAAAGGTTACTCATTATTCGAGTTGGATGTGAAAGACATCTATTATTCAAAGGGAATTTTTTTTTACTATAAAAAAAAGTTCTAAGTCGAAAACAAATAAAATAAAAAGGTATCGAAGATATTATTTAATTCTGAATCGATCCAGAATCTATGTACTGTGCTAAAGATCTAAAAAACCCATTTTTCTCTTAAAAAAAAAAAGAATTCATTCTTTTAGAGAGATTTCCTGATTACTAATCAGAAATTTGAGTCAAAACTGAATTATCCCCAATTTTTATTTTTTGTACAATTCGATCTTATGTCACCAAAGAAAACCCTATTCTTCGTATTTTTACGAAGATATTGAATGCGCCCCTCTCCTATTAATCTATACAAATAGATTCAA--ACCCATTTATACATAATAGTCAAGGGGCCTTTTAGGATCCGTGATCATAGAAATGAAGGGATATTTTAATCCCTACCAACTTGATCTTGTTCATCATTAAGAAAAGGTACTGAAAAAAAATATGAGCTTGTTGTATATCAATAGTAATCAATATCTTCAAATTAGATGTATATTACAAATAAAACATTCCGTGAAATAGAAAAGAAAATGACTAATTAATTTTCTATAGTCTAGAAAGATTCAGAAACGAAATTTGAGTCATTTCATTAA-------------TATTATATTATGTTATGTATTATTAATCTTTTATTTATTTATATTTACTAATTTAGTTTGAAAAATTAGAAAAATGAATGCATATGGATATTTGAATTCTTTCTAAATTTTAAAAAAGAATATAAAAAAAAAATAAGTAGAAGATGAATAAAAAGATTGATAGATAAAATGAATAAAAGAAAAGATAAGAAGAGACACGACCTCCCCCCAGGTATTTAATAGCTTCGCCTAGAAAAAAACTCATAACACCCATTCCATTCGTAATTCCATCAATTAATCGTCTATCAAAAAAATGAGTTATTTCCACCAAGACTCTTATTCCTCCTGTTAAGAATGTTGTATAAAAAGCATCTATGTAACCACAATTATATGACCAATTATATATGACACTTCTAATTTTATCAGCAAAAAGTCTCTTCGAGAATAGTTTACCAAAAGAATTAATTAATTCCAAATTTTGAAAACATGAATAAACAGGTTTATAGAAAAAAAGTGCGATAGATATTCCAACAGAAACTATACTGACGGAAAAAATTGTATCCTGTGGAAATTCAGATAAATTCGGAGAATTTTTAAAATTTGGATGTAAAAGATTTATCGATGGAGTTAACCATTTAGACAATATATCCAAACTCATTACGGATTGATCGAAAGAAATTCCTATTGCTCCAACAAACAAAGCAAAAAAAGTCAATAGAAGTAGACAAAATAAAATAACATCATCTGATTCATAAGGATATAAAAAAATCTTCTTATTGGCAAAAATACTGATAAAGGGTTGTATATTTTTTCTTAGATTCTCATTGTAATATATCTTGTTTTTCTTCAAAGAAAAAGAAGAATTTTCATTACTAGTGATTCTTAAAAAGGTTTCGAAAAAAACACTTTTGTTAATTGTTTTTAAACGGCCTTTTCCCCATAGAGAAATTGAGGCGAACGAGTTAGTTTCCTTACCACTATAATTTTTAAAATGAGTATTAAAATGGCCCTCAAAAGTAAGTAAATAGATTCGAAACATATAAAATGCGGTTAACCCTGCTGTTGACCAAGCTATTATTGCAAAAATGGGTGAATACAACCAGCTATCATTAAGAATTTCATCTTTAGACCAAAAACAGGCAAGGGGTGGAATACCACAAAGGGAAAGTGTACCTAATAAAAAAGCAATCTTTGTAATTGGTACGTGTTTTCTTAAACCCCCCATAAGAACTAAATTTTGACTTTTATCAGGACTATATCCAACAACAGTTTCCATTGAATGAATAATTGATCCAGATCCTAAGAACAATAATGCTTTTGAATACGCATGAGTAATTAAATGAAATAAACCAGTTCGATAAGATCCCATACTAATAGCTAGCATAATATATCCTAATTGAGACATTGTAGAATAGGCTAAACCTCTCTTAATATCTTTTTGAGCAAGTGCTAAAGTAGCTCCTAAAAATAACGTTATTATAGCAATGAAAGAAATGCCATTTTTTATATAAGGTATGGCTATAAAAATAGGAAGAAGTCGAGCTAGAAGAAAAATCCCTGCTGCTACCATAGTGGCAGCGTGGATAAGAGCCGAAATAGGAGTCGGCCCCTCCATAGCATCAGGTAACCATACGTGAAGAGGGAATTGCGCAGATTTAGCAGCTGCACCAATAAATAATAAAGGAGCACAAAAAATAAGGAATAAAAGATTGATCTCATCATTATAAATCAAGTTATTAGATATTTCAAAAAAATCTTGAAATTCAAAACTTCCTATTATCCAATAAAAACTTAAAATTCCTAATAAGAGACCAAAATCTCCTACTCGATTAGTTACAAATGCTTTTTGACAAGCATTTGCTGCAACAGGCCTTGTAAACCAAAAGCCTATTAATAAATAGGAACACATTCCAATTAATTCCCAAAAAATATAAATTTGTATTAAATTAGAACTAATAACTAATCCCAACATGGAAGTACTAAAAAAACTCATATAAGTAAAAAATCTCAAATATCCTTGGTCATGAGACAAATAACTATCACTATATATAAGAACCATAATTCCAACACTAGAAATTAATATTAGCATAATAGAAGTAAGTGGATCGATCAAACATCCGAGTTCGAAAGAAAAATCATTATTAATGACCCAAGACCATATATATTGATATATAAAGCTCCTATTTATTTGTTGAATAGACAGATCAATCGACATAATCATGACTATACTTAGTAATAAAACACTTAGAAAAGACCAGATACGCCGAAGATTTTTCGTTGCTCTTGGAAAAAGTAGAAGGCCAACTCCTATTAATAGAGGAATGGGAAGTGGAACAAAAGGTATGATCCACGCATATTGATATGTATGTTCCATAAAAGAAGCCTTTTATTTTCAATTGGTTTCGATTCAACAGATCTTATCTTTTTCGAAGGGGTTAATAAGAAAAATCAAGTACACTAAGTCGATTAAGATTTTTTTCTAATTTTTTATTTCTACTTACTATAAGTCCTACGTCTTTGACAAATATTTTAACTCAAACCATTCAAAAAGTTACAATTCATCAAATAAAATAATAGATTAAGTTTCAGTTAGTCATAAAAAAATTACTTAGTTATAAAATAAAAAGATTTCAATAACAATTAGATTCGAAGCAATATTATTTTCTAATAAGATATATGGTCGACTTGATAATGCCTATGTTTTTTCGTTCGCATTCTTTTTCAAATAAATATATATAAATAGATTAAATAAAACAACTAGTTCTATTTCTGAATTAGTGAATTAGATAGGGGTGGAACTATGCATAAAGAGGTGTCTAAAATGGATAATACAAAGCTTTTGATCGAAACAGTGCCTCATAGAATTATGATTATTGGTCTGGTATGTTATATAGTTTTTAGAAAAAAGGGTCAAACTCGAATAACGTATGCCGTTGTCGTCATTGCTCTTCTATATTTATATTATTTCATTATTCTATGGGATAGAGTTATCCATTAAAAAATAGATCGTTGATTTGACAATTTAAGATATTGTAAGATATTGATTATTTTTGACAATTTAAGATATTGTAAGATATTGATTATTAATGAAATGACTCAAATTTCGTTTCTGAATCTTTCTAGACTATAGAAAATTAATTAGTCATTTTCTTTTCTATTTCACGGAATGTTTTATTTGTAATATACATCTAATTTGAAGATATTGATTACTATTGATATACAACAAGCTCATATTTTTTTTCAGTACCTTTTCTTAATGATGAACAAGATCAAGTTGGTAGGGATTAAAATATCCCTTCATTTCTATGATCACGGATCCTAAAAGGCCCCTTGACTATTATGTATAAATGG--GTTTGAATCTATTTGTATAGATTAATAGGAGAGGGGCGCATTCAATATCTTCGTAAAAATACGAAGAATAGGGTTTTCTTTGGTGACATAAGATCGAATTGTACAAAAAATAAAAATTGGGGATAATTCAGTTTTGACTCAAATTTCTGATTAGTAATCAGGAAATCTCTCTAAAAGAATGAATTCTTTTTTTTTTTAAGAGAAAAATGGGTTTTTTAGATCTTTAGCACAGTACATAGATTCTGGATCGATTCAGAATTAAATAATATCTTCGATACCTTTTTATTTTATTTGTTTTCGACTTAGAACTTTTTTTTATAGTAAAAAAAAATTCCCTTTGAATAATAGATGTCTTTCACATCCAACTCGAATAATGAGTAACCTTTGTATTTTAAAATGGGAGTTCCAAAAAAACGTACCTCTATCTCAAAAAAGCGTATTCGTAAAAATATTTGGAAACGGAAAGGATATTGGGCAGCCTTAAAAGCTTTTTCGTTGGGGAAATGTCTTTCGACCGGAAATTCCAAAAGTTTTTGTGTGGGACAAAAAAATTCGACCACAAATGCAAAAGGTTTTTTTGTGCGACAAAGAAATAAGTAATCAAAAGTTGTAATAATCTGAATCGACTTGACTCAAAAAGTTTAAAGTTTTGGAATTTCATTTCGAATAGAAAATTCAAAATTTCCATTACCTACTGTTTTGGACTAATCAATATGAAATTCAATTCTCCTCGCTCTTATGATTTGTAGAATTAAGAACTCTTCTGTTTACTGAATTCTAAAAAAAAACTTTTCTTCGAAAAAACAATAAAGAAATGAATCATTAAAAAATGAAAATGAGAAAGGACATTTTTTTAGTTCTATCCCTGGATAGGGGGTAGAACTATCCAGTTACAACAATTCAATCCCAGAAGATCATAAACTAGACAAAAGGTTGAAATTAAGTAAAACGGATCCCGTATAAACGAAAATAATGAACCTTCAAATCCCTATGAATTATTATTCATCAATTTGAATCTTTCCTTAAAAATACTAGATTGAGTTTACTTCTTCAATTTCGACGATTGAATATGAATAGGATATTATCTGTTTTAGCAAGCCGCCATGGTGAAATCGGTAGACACGCTGCTCTTAGGAAGCAGTGCTAGAGCATCTCGGTTCGAGTCCGAGTGGCGGCATGCCATCTTCTAAAAAAGATAGAATAGATCCTATAATGAATTCAATTTATGATTTGTATCCCTGTATCCCGTAATTAAGGGATTCCTTTATTTTTTTTTTTATGATATTTTTAACTTTCGAACATATATTAACTCATATTTCTTTTTCAATCGTTTCAATTGTAATTACAATTCATTTAATAACCTTATTAGTCGATGAAATCGTAAAACTATATGATTCGTCAGAGAAGGGCCTGATAGCTACTTTTTTCTGTATAACAGGATTATTAGTCACTCGTTGGATTTATTCGGGGCATTTCCCATTAAGTAATTTATATGAATCACTAATCTTCCTTTCATGGACTTTCTCCATTATTCATATCGTTCCGTATTTCAAAAAAAAAAATGATTTCAGTGCAATAACCGCGCCAAGTGTTATTTTTACACAAGGCTTTACTACTTCGGGTCTTTTAACTGAAATACATCAATCCGGAATATTAGTACCTGCTCTCCAATCCGAGTGGTTAATAATGCACGTAAGTATGATGGTATTGGCTTATGGAGCTCTCTTATGCGGATCATTAGTATCCGTAGCCCTTCTAGTCATTACATTTCGAAAAGACATAAAGATTTTTTATAAAAGCAATCGTTTAGTAAATGACTCTTTTTCCTTTGACGAAATCCAATACATGAATGAAAGAAGCAATGTTTTTGGAAATACTTATTTATTTTCTGCTAAGAATTATTACAGGTCCCAATTGATTCAACAATTGGATCATTGGAGTTATCGTCTTATTAGTATAGGGTTTATCTTTTTAACCATAGGTCTTCTTTCGGGAGCAGTATGGGCTAATGAAGCATGGGGATCATATTGGAATTGGGACCCAAAGGAAAGTTGGGCATTTATTACTTGGACCGTATTCGCGATTTATTTACATACTCGAACAAATACAAAAGGGCTCCCGGGACATTCTGCAATTGTGGCTTCTCTAGGCTTTATTATAATTTGGATATGCTATTTTGGGGTCAATCTTTTAGGAATCGGGCTACATAGTTATGGTTCATTTCCATTAACGTCTAAGTGAATTCAAGAAAGTCTTTGACGAATCTAACCACAAAATAGCAGGTATATAAAAAAATAGCAGGTATATAAAAAAACTTCGTGTAAGTCGGCGAGAACCATTTGAATCAAGTATTGGAGTGATTCACATGGTTCTCAGAAAGACCAAACATATCTGGTTTAAATATTTTTTCCTTAATTTAAGAGAAGAAAAAAAGACTTCTTTTTTTGATTGTACAACAAACAATTTACAAAAATCATAGGATTCATTTTTATTTATTCATGAAAACTATTTAGAAAAAAAATTAGAGAGAATAACTTCGACCTTGTCAACGGATAATGAAAAAACAAAATCAGGGTAAATACCAATACCTATTACCGGTAAAAAAATAGAGATCGAAACAAATAATTCTCGCGGTCCAGAATCAAAAAAAGAAGAGTTTGGAACATTAAATAACTTGTATCCATAGAACATCTGGCGTAACATAGATAATAAATAAATAGGAGTTAATATCATTCCAATTGCCATTACAAAAGTAATTAGTATTTTTGGCATTAAAAGATATTTTTGGCTGGTAATTATTCCAAAAAAGATTGTTAATTCTGTAACAAAACCACTCATACCCGGTAACGCAAGAGAAGCCATTGAAAAGCTAATGAACATCGTGAATATTTTTGGCATTGGGATAGCTATTCCGCCTATTTCGTCGAGATAAGCAAGACGGATTCTATCATAACTCGTTCCTGCCAAGAAAAAAAGTGCAGCACCAATAAAGCCATGAGAGATTATTTGTAAAATGGCTCCGTTGAGTCCTGTATCAGTTATAGAAGCAATTCCTATAATAAGAAAACCCATATGAGATACAGAGGAATATGCTATTCTTTTTTTTAAATTACGTTGACCAGGAGATGTTGAAGCTGCATAGATTATTTGCATTGTGCCTACTATCATTAACCAAGGAGAAAATATAGAATGTGCGTGCGGTAATAATTCCATATTGACCCGAACCAACCCATACGCTCCCATTTTTAATAAGATTCCAGCTAGAAGCATACAAGTACTGTAATGCGCTTCTCCATGGGTATCTGGTAACCATGTATGTAAGGGTATAATCGGCAATTTGACAGCAAAAGCAATAAAAAATCCAATATAGAATATTATTTCCAATGCCGCAGGATACGATTGATTGGCTAATGTTTCAAAATGGAATGTTGGTTCATTATAACTATATAAACCGACACCCAGAACTCCGATTAAGAGAAAAACAGAACCTCCCGCAGTGTATAAAATAAATTTTGTAGCAGAATAGAGACGTTTCTTTCCTCCCCACATGGATAAAAGTAAATAAACGGGAATTAATTCGAACTCCCACATGATGAAAAAGAGTAAAAGGTCGCGAGAAGAAAATGATCCTATTTGACCACTGTACATTGCTAACATCAGGAAATGGAATAATCGAGAATCTCGAGTAACTGGCCAAGCCGCTAAAGTTGCTAAAGTAGTGACGAATCCCGTCAGTAAAATGGGTCCTATCGAGAGTCCATCTATTCCTAATCTCCAGTGGAAATAAAAAAAATGGATCCATTTATAATCTTCGACTAGTTGGATTAATGGATCGTCCGATTTAAAATGATAACAGAATGCATAGGTCGTTAGAAGGAGTTCTAGTATACATGTAGATAAAGTATACCAACGAATTGCCCGATTTCCTCTATGGGGAAGAAAGACAATTAAAAAACCCGCAAATATTGGCAAAACTACAATTATTGTTAACCAAGGAAAAAAATTCGTAGTAAAGACAAGATACACTTAGACCAGAAAAACCCGTACTCGAAAAAATAAAAATATGTTATTCTCGAGCACGGGTTTTTTTCGATAAAAAAATCAAAAAAATTCAAGTGGAGTTTTCTGGAACATATCAATAAGCTAGACCCATGCTGCGAGTTGTTTCATGCCATAAATAAACTCGAACACTCAAGAAATCCGTTGGACAGGCAGATTCACATCTCTTACAACCGACACAATCCTCTGTTCTTGGAGCAGAAGCAATTTGTTTAGCTTTACACCCGTCCCAAGGTATCATTTCTAATACATCTGTGGGGCAGGCTCGGACACATTGAGTACACCCTATACATGTATCATAAATTTTTACTGAATGTGACATTGGGTCTATACATTTTTGAATGTGATAAATTTTCGATCTAGTAAACTTAATAAATGAATCATATTTAGTTACTAGACGAATCAATGCGTTACGAGAATTTTTTCGAATCAATCTATTTCAGGATTGACTTAGGAGAGAGGGCCAAGATACTTTGATTTTTTATGTTTTTGTAAACATCATCATATCTTACGCGGCAAATAGACTAATTGGAATTAATTGATGAATATTAGAATTTATATAAATGCTATTTATTCAACAAATTTGATTGGTTAATACGAGTTGATTTTCTGTTACGACAAATTGAGGAAACAATAGCCAGTCCAATAGCCGCTTCAGCGGCTGCAATTGCTATAACAAAAATTGAGAAAATAGCTCCTTTTAATTGACGATTATCAAAAAAATCAGAAAATGTTACAAAATTGATATTAACTGCATTCAATATAAGTTCAAGACACATAAGGGCTCGAACCATATTTCGACTCGTGATCAATCCATAAATGCCGATAGAAAATAAATAAGCACTCAAAACAAGTACATGTTCCAGCATCATTAACCAACTCCTTATGAATCTCAATTCATTTCAATATGAACAACAATTCAACTGATTACATTGACTAAAACTGACTAAATAAGTACGGAACAAAAGAATAGATTGGTAATAGATGGAACTAAAAACATTTTGATTTTAGACATGAATTCAAATAGAATGGAAGAGAAAGGAATTTGATAATCTAGAACAAAGTTTGATTTGGATTTCTCGTTCTAAAGATTTAGTATTGACGAGCTACAGTGATTGCACCTATTAAAGCAATTAAAAGAATTATTGAAATGAGCTCAAATGGAAGAAAAAAATCTGTTGATAAATGAATACCAATTTGTTGACTATTACTTATCAAATCTTGCTCTAGAATCTGGTTGGATCTTGTAGCCCAAATAATCCCGTACCATGACGTATCTAGAATAGTAGTAATTAGTGAAAAAAAAATACTTGTACAAACCAGCGAAGTAATTCCATCTCCAACGGTCCAAAGATAAAAATCTTTGGAATATTCTGAACCATTCATGAACATCACAGCAAATATGATTAAAACATTTAGAGCTCCTACATAAATAAGGATCTGCGCAGCAGCTACAAAATGGGAGTTCGATAGAATATAAAATAAGGATATAGAAAAAAAAACCAATCCCAATGAAAAGGCAGAATAAATTGGATTGGGAAGTAATATCACTCCTAGACTTCCTAATATAAGACCCAATCCCAGGAAGACTAAAAGAAAATCATGTATTGGTCCAGATAAATCCATTATATGTAAACTAAGAAATAAATAAATCGAAATATCATGACTTTGTTGATCTGAACAGGAAAAAAGAAGTGACTTTCTTTTTTTATGAATTGCATTTTTGACAAGTATGGATTATTGAAAAGAATAAGACATGGATTTGGATATTTCCCTTCAACCCCGCAATATTACTTATTCGACATGAATAGTTGAAGGAAATTCTCCGAAGAGAAAATGGATTATGGGAGTGTCTGACTTGAACGATTGATTGGTCCGTGCAGATAGATGCCTTTATCTATATCTGCCGCATTGGAATTAATAATCAAATGTGTCTTTGTTCCAACCACCGTGTAAGCGCCATACAAAGGATAGGCTGGTTCACTTGAAGAGAATCTATGATCCGATCCGAATCATGTCGTACATGAGCCGGCTCCGTCAGATCCAGTCGAATAAGTGAAATAGATAAAGGTTGATCTATTTCACTTATTTTCATTTTAATATTCGTCATCCCACCGTAGTTCATTTGTATAACAGGTACGTGCCCAATCGATAAAGTGTTTGAACATTTTCAGGAAGAAAAGCATTCTTATAATATGACCAATGAACCAACCAGCAAAACTACTTCTTACAAATAGTAGCTTGTTCGCCTTGTCTTTAAGATAGCTGTTGACTAATGGGAGGATCATTGAATCCGGTGGAATGTACGGGTTGTATAATTGCACAAAAAAAGTCAGCATAAATTCCAATTGAAGGAAGAAGAGGCGCCTTCCCACTATCATTGCGTTTTCTTTAGGATACAAAAACCGCCAGTTGCGCAAAGTTGTTAGACTGGTCCATAAGAGCTGAACCAATAAAAATGCCAGAAAGAACAAGAACATTTTTATGCGATGAGGTTGAACCAATCCTTCATAGAGCGGCCTATTATAGACCGATGTGAACATCACGAATTGTCCCGTAACAAAACCAGCCATTGCTGCTACCCGTCTCCGGTTGTCTTCTGTCAAGAAGCTGGGGCCAACGAAGAGATAGCAGTGCAGAGCTATGGTGGGTATGGTCATAAATCCACAAAAGAGTCCCGCTCCAATCACTGAATTGAGTATTTTGTTCACTAGGAACAGTAAAAATGCTTTCATTTGCATATGGAATCTCCTTAATATTGGAGGTTCGTGCAGATAGATGCCTTTATCTATCTGACGCAGTGGAATTAATACCCACTGTATATTTTTCCTCCTTTCTTATAAGTGGAATAGTTTTTCTATTTCTATACGATATATATTAACTCGATTATCTCAGTCATTTTTTTGACGCCTTTTTTTGTTCGATTCCATGAACGGATTCATTTCATTATGGATGAATAAGTCTTGATGCTTTATTCCATTGCCTTTTATGATGAGACGAATTCAAAACTGTTCGAATTGTGTAATCGCCAATTATTGACAGTGGTAAACGACCCAAAGCAATTTGATTATAATTCAATTCGTGACGATCATAAGTAGAAAGTTCATATTCTTCAGTCATTGATAAACAATTTGTTGGACAATACTCAACGCAATTGCCGCAAAATATACAGATTCCGAAATCAATGCTGTAATTAAGCAACCGTTTCTTTTGAATATCGGTTTCCAATTTCCAATCAACAACGGGTAGATCTATAGGACATACACGAACACAGACTTCACAAGCAATGCATTTATCAAATTCAAAGTGGATTCGACCCCGGAATCGCTCGGATGTGATTAATTTTTCATAAGGGTATTGAATAGTTACAGGGAAACGATTGACGTGGGATAAGGTAATCATGAAACTTTGACCAATGTACCTTGCAGTTTGTACTGTTTGTTGACCGTAATTCATGAACCCAGTTACCATAGGGAACATATTGTAAATATCTATAAAAATTTTTTCTATTTCTTTCTTTCTCTTGTTTGATGTGATGTTTGAGACAAATCGTGAATATAAAATAGAATATAGTATTTCTTTACAGCGAAAGAAGTTGGGAAGAGGTTGTTAATAATAGATTACCTAGAGAAATAGGTAAAAGAAATTTCCATCCAAGATTTAATAGTTGGTCCATTCTCAGCCTTGGTAAAGTCCATCTTGTTGTGATAGAAATGAACAAGAACAAATAAGTTTTAGCTAATGTAATAAAGATACCCATTATTGTTCCAAAGACTCTTCTTGCTTTATTTATTTCAAAAAGCTCAGGAACGAATATGTACGGAATAGAAAGATTCCAACCGCCCAAGTAAAGAACTGTTACAAATAATGAAGAAACTAGTAGATTTAAATACGAAGCAATGTAAAATAAACCAAATTTGATACCCGAATATTCAGTTTGATAACCTGCTACTAATTCTTCTTCTGCTTCTGGTAAATCAAAAGGTAATCTCTCACACTCGGCTAAGGAAGAAATTAGAAAAATGATAAACCCTATAGGTTGACGCCACAAATTCCATCCCCAAAAACCATATTTTGATTGCGCTTCAACTATATCAACGGTACTTGAACTGTTAGATAATCATAGTCGGCGATAACATCACTGATACCATCTCTATTACAGAACCGTACATGAGATTTTCACCTCATACGGCTCCTCGCGGGTCCCAAATAAATTTTAGGATCTGTTCGATATTTTTTTTTTTATTTTGATCTCTTTGTAGTATAAATAAAGTCAAAATCTATCGTAAGGTCCCGAATTCGACCAATGGAATTCTGTCTGCTCTCTTTTTAATAATTAATAAAAAAGAAAAGTGCTTCGGAATTGATCTAATTTTTTTTTTCGAATTTTTTTCTTTGTTTAGTAATAACTTAATCTTTGATTTAAATGTTTTTTGTAGTAATTAATAGATATGTCAACCTATCATTTTTGATTACAAAAATTAGACATTACATTAGTTCATGAATCAGGACAAAAATTCTATCTCTCTAAAGTTGGATATAAAAAAGAAAAAATAAAAAGCTCTCCCTTTTTTTTGTATTCCATTCTTTCTAGTTGATTTTTTGCGTTCCTATTCTCCTTTCTCAGAAAAGGGGAGACTTAAAAAAGGTAAAAGATTCTTTCGTTCCTGATAGTTATTTATTTAATCGGTGGATAGTAGCATACTCTGGATCGAAATCGTGGGGAGTACTGCTTGATAATTTCTACTAATTTAAAGCCCCAATTCGAATTCTTTTTATGTAGAAATATCCAGTTGGCTAACTTTCCAAATTTCCATTACTAATCCTTTTTGTATCTTCGTGTTCCTAACCATCCACTCTTTTTGATGAATCCTCTGTTATGGTAATACAGATATGCTAATACAAATATGGTAATAGATAGTCAAAACTCCATACCATAGAGTTGATCTTTTAAACCCGCTTCAAGTCATGATGATTAATCAATCAATCTTGGGGTAAACAGTCTATATTGTTTATGTTTACTTTTCACTTAACTCTTGTACATAGGAAATGAGACTCAATCTTTTTACTGCGAATTTATAAGTCGTTTTCTTTCACTCATATAACTATCTGGTTTAGTTCATCAACCCGAATGATGAATAAAAAAATGAAAATAGAATATTGAATTCATTTCACTTCTGTCAAAAGGGAAATAAGAGAAAGTTTATCTTTCAGCGAATCACACGTAGAGATATTGATAAGACACATAAAGTTAATGGTATTTCATAACTAATTGATTGAGCAGCAGCCCGTAGACCACCTAAAAAGGAATATTTATTATTTGATCCATATCCTGACATAAGAAGTCCAACGGGAGCAATGCTTGAAACGGCAATCCATAAAAAAACACCGATACTGAGATCGGCTAAAATAAGACGATAACTAAAAGGAATTACTGAATAACTTAATAAAATGGATATAACTGCTACGGATGGCCCAATCCTGAATAAACGAGTATCTCCTCGAGATGGAAGAAGATTCTCTTTGAAAATCAATTTTGTCCCATCTGCTAGAGCTTGAAGAATTCCCAAAGGGCCAGCGTATTCAGGGCCAATACGTTGTTGTATCCCTGCGGATATTTCTCTTTCTAACCAAACAATTACTAAGACACCTATTGTGATTCCTAATACAAGAGTCAAAATAGGAACAAACATCCATATGATCCCATAGACTTCTTTTAAGGATTCCAATCTAGAAAAAGAATTGATAGCTTGTACTTTTGTTGTATTAATAATCATTTCAACGATCAACTTCTCCCATAATGATATCTATGCTACCAAGTATCGTCAGAATATCAGCCAATTTCATTCTTTTAACTAATTGAGGAAGAACTTGCAAATTGACAAAACCCGGCGGTCGAATTTTCCATCTCCAAGGAAAAACATTCTGATCTCCTATCAAATAAATGCCCAATTCTCCTTTTGGAGCTTCAACTCTTACATAAAGTTCTTGCTTCGAAAATTCAAAAGTTGGAGAAGGTTTTTTACTAATGAATCGATATTCAAAATCATTCCATTCGGCATTGCTTACTCTATCAAAGCGCCGGATTTCTAAATTCTCATAGGGTCCTCCCGGAATTCCTTCCAGAGCCTGTTGAATAATTTTTATAGATTCTGTCATTTCACCGATTCGTACTAAATAACGAGCTAATGAATCCCCTTCTTTTTGCCATTTGACTTCCCAGTCAAATTCGTCATAACACTCATAATGATCAACTTTACGAAGATCCCATTGTATTCCGGAAGCTCGTAGCATTGGTCCTGATAAACCCCAATTTATTGCTTCCTCTCCACCAATAACACCTGCCCCTTCAACTCGTTCTAAAAAAATAGGATTCCGTGTAATAAGCTTTTGATATTCAGCAACCCCTCTTAAAAAATAATCGCAAAAATCCAAACATTTATCTATCCAGCCATGAGGTAGATCCGCAGCTATTCCTCCAATACGAAAATAATTATGCATCATTCGCATACCGGTGGCAGCTTCGAATAAGTCATATATCAATTCTCTTTCGCGAAAAATATAGAAGAAGGGAGTTTGTGTCCCAATATCTGCCATAAAAGGTCCAAGCCATAATAAATGAGAAGCTATACGACTCAATTCCAAGATAATTACTCTGATATAGCTCGCCCGTTTAGGTACTTGAATATTTCCCAACTGCTCTGGTGCATTTATGGTTATGGCTTCTGTAAACATAGTAGCTAAATAATCCCAACGTGTTACATAAGGCAAATATTGTATAATTGTTCGGTTTTCTGCAATTTTTTCCATCCCTCTGTGTAAATAACCCAATATTGGTTCACAGTCAATAACATCTTCACCATCTAGAGTAACGATGAGTCGAAGAACGCCATGCATTGATGGGTGGTGAGGACCCATATTTACTATCATGAGATTTTTTCTTGTAACTGGTGCGGTCATAGGTTTTTCCCGATTCATTCTTCCATGAATTACTGAAAGCGAAAAGAGGTTTATCAAAATTTAAGTGAATAATTCTAAAATACTTTTCAAATTAACGGCTTTTTTTTCTCTCGAATATTCAACTGACCTATTAATTCTGTGTACCGTACTTGATTTTTTTTTGACAAATAAGCTAGCAGACGTTGACGTTTTCCCACAATTTTTCGCAGACCTCTCTGAGATGAATAGTCTTTTTTGTGCAATTTCAGATGTAAGGAAAGTCTTTCTATCTTATTGGTAAAACTGAATACTTGAAATTCAACAGATCCCTGGTTTTCTTCCTTTTCTTTTTGTGAAATAACGGAAATAAATGAATTTTTTACCATAAAAGACCGCCCTTTTTTTTTACAAATATGAATTTTGTAATAATAATGTATTTAATCGATTATTGAACCCTATAGAATTAAGAGAAAATTAAGAGAATAGAATGTTCTTAGAATAAATAATATTGTATAAATTATACAATATTATTTATTATATTATAAGATTTTTTTAAATTATTTAATTATTCGGTTCGGATTATCTTCTAAACCTTACTATGAACGATATGATAAAGTATAGCACTAACAGAAACCTTATTGCCTTACTCGCTACACACGACGACGGCTTGATGAATACGCTGTCATCGAAACCGAAATAAGGGGGGTGTACCCTATCCAGAAAATCCTCAAAATCGCTATTTACATAATCCGACCAACCCAACCATTAACCTTCTCTTCATCTTCGTCATCTTCTTCACCCTCTTCATCCAGAAAATCCTCAAAATCGCTATTTACATGATCCGACCAATCATTAACCTTCTCTTCATCTTCGTCATCTTCTTTACCCTCTTCATCCAGAAAATCCTCAAAATCTAGATTTCATAATCCGACCAATCATTCCCCTTCTTTTCATCTTTGTCATATTTTTCTTTTTCGGATAAAAGCAGATTTTTCAACTTCCTGAAATCCTGAAGGAAATCATCCACAAATTGGAAAAGACTATCCCGCAAAAATTCTGGACAATTACTAGCCTTGTCGGAATTGGAATACTCGTCGGAATTGTCATCCTCTAGAAAAATAGAAAAATAAATATCAAAATATTGGAAAAGACCATCCCGCAAAAATTCTAGAAATTCTCGCCAAGTACTAGCCTCGTCGAAATTGTAATACTTGGCGAAATTGTCATCCTCTAGAAAAATATCAATATCAATAGAATCGCGGAGAATATAATCGATAAGATCCTGTAGGCCCGACTCGACAAGACAACGATCTAGAGTTAGACCTGATATTTGCGAGTCGACGAATCTATTCCTACGAGGATCATTTTTTAGAGAAGAAAATAAAAATTGCACAGAATTCCGAAAATCTGTCTTTGCATTAGAATCCGAATATTCCATATTTATTAGATGAAAAAATGGAATTTTCACAGAATACAGAAACCCTGTCTCCGGATGACTGTGCGCCTGTCTTTCCGCTTCTTTTTTGGCTTCTTTTCTTCTTTCCGATGACAAACCATTTTTAACCTTCATGGAATCCTGCAAGAAAAAATCCAAAAATAGCAAAATACAAGGGAGAGCCCTTGTCTTTGAATAAGACGGAATAACACCGTCCTCTATAAGATCCTTTAGATCCTAAATTTTCTTTTCGAGGAATGCATTGATACGATTAGTATCGTTGATATACTTTTGGATATACTTTTGAAACTCCTTGCTTTGAAAAGAGTCGCTATCATTTTCAAAATCATCCCCAACCTGGATCCTCCATTTTTTCTGTTTTTGTAACTGGACATAGATCTGATCCAAACGGGTTCAAGTCTTTCATATTTACCAAAACATATATGATTCCCTAGATAACATACGCCCTTCATTCTTATCGTTTCTTCTTTATAAATAGATAGAACCATCAGAGGGTCTCCTTTTTTTTAAGTTTTAGGAGTAGTGCCAGTACTCCTGCTTGTTTAGAAAAAGAAAACGGATCCACAAAAATTAATAATATTATTAATATATAATATTAGATAAAAAATGGCAGTATTGTCAAGCGGACGATCTAGCCAGAATCTTTTTTCCATGGATTCGAATTCTGTCTATTCTATCTATTATATTCTATTTATTTCGAATATTTTTTCTATTTCTTTCTATACGGAAATTCGCAGATAGATTATCGATCTGACGCAGTGGAATGAATAGCCACTGTCTATTTTTCCTCCTTTCTTATAAGTGGAATCGTTTTCTATACGATATATATTAACTCGATTATCTCAGTCATTTTTTTGATGACTTTTTTTTGTTCGATTCGCTGCCATTCCAGTCGAATAAGTGAAATAGAGAATAAGTGAAATAGAGAATAAGTGAAATAGATAAAGGTTGATCTATTTCACTTATTTTCATTTTCATCTTCGTCATCAGATTCAAAAAAGTTCTTTCTTACCCAAATGATTATGATCAATATGAATTCCAACAACTTCATGAAGAAAATCAGGAAGAAAATGTGCCCAACTAACCAACCAGCCAAACTACTTCTTACAAATAAGATCTTCTTTTCGTTGTCGTTGTTATAGCGAGAGAGACAAAAGTTGACTAATCCGGGGATCATTGAATCAGGTTCAAGGTACGGGTTGCATAATTGCACAAAGAAATTAATAATAAATTCCAATTGAAGGCGGAGCACGTACTTTCTTTTAGTGATAAGATCGTGAGGATCCAAAAAGCGCCTGTTGCGCAAAGTTTTTCGACTAGTCCAGAAGAGTTGAACGAAGAATGAGCCTAGAAATAGCATAATGATGCTATGAGGTTGAACCAATCCTTCATGGAGCGGCCTATTGTAGATCGATGTGAACATCACGAACTGTCCCGTAACAAAACCAGTCATTGCTGCTACCCGTCTCTGGTTGTCTTTTATGAAGAACTGTTTGTCTTTTATGAAGAAACTGGCTACAACGAAGAAATAGCCGAGACCTACGGTGGCTGTGGTCATAAATCCACAAAAGAGTCCACCTCCAATCACTGAATTGAGTATTTTGTTCACTAGCAAGAGTAAAAATTCTTTCATTTTCATAGGAATCCTCCTTTTTCTTTTTATTGAATCCAGTTTTATGAGTAGGGCCACTCCTACTTGTTTAGAAAAATAAAACGGATCCACAAAAATTAATAATATTATTTATATATATATATAGATAAAAAATGGTAGTATTGTCAAGCGGACGATCTAGCCAGAATCTTTTTTCCATGGATTCGAATTCTGTCTATTCTATCTATTATATTCTATTTATTTCGAATATTTTTTCTATTTCTTTCTATACGGAAATTCGCAGATAGATTATCGATCTGACGCAGTGGAATGAATAGCCACTGTCTATTTTTCCTCCTTTCTTATAAGTGGAATCGTTTTCTATACGATATATATTAACTCGATTATCTCAGTCATTTTTTTGATGACTTTTTTTTGTTCGATTCGCTGCGATTCCAGTCGAATAAGTGAAATAGAGAATAAGTGAAATAGATAAAGGTTGATCTATTTCACTTATTTTCATTTTAATATTCATCGTCCCACCGTATTTCATTTGTATAACAGGTACGTGCCCAATCGATAAAGTGTTTGAACATTTTCAGGAACAAAAGCATTCTTATAATATGACCGATGAACCAACCAGCAAAACTACTTCTTACAAATAGTAGCTTGTTCGCCTTGTCTTTAAGATAGCTGTTGACTAATGGGAGGATCATTGAATCCGGTGGAATGTACGGGTTGTACAATTGCACAAAGAAAGTTATCAAAAATTCCAATTGAAGGAAGAAGAGGCGCCTTCCCACTATCATTGCGTTTTCTTTAGGATACAAAAACCGCCAGTTGCGCAAAGTTGTTAGACTGGTCCATAAGAGCTGAACCAATAAAAATGCCAGAAAGAACAAGAACATTTTTATGCGATGAGATTGAACCAATCCTTCATAGAGCGGCTTATTATAGACCGATGTGAACATCACGAATTGTCCCGTAACAAAACCAGCCATTGCCGCTACCCGTCTCTGGTTGTCTTCTGTCAAGAAGCTGGGGCCAACGAAGAGATAGCAGTGCAGAGCTATGGTGGGTATGGTCATAAATCCACAAAAGAGTCCCGCTCCAATCACTGAATTGAGTATTTTTTCGAGTATCTTACGCAAAAAGGATGACCCTACGACTGCCATTTTTCCCACGAATAGGACGAATAGGAATAGGAATAGAGCTAGTAATAGCTCTATTCCGCGTGCAATCATTGAATCGGAATTATGGATTTTGTTCAATAGGTTAAGGAATTGCACAAACAATGCTTGCATTTTCATCGCCAATCGCCTTAGAAAAATAAGAAAATAGATCTGGGCAAGCATGATAACCAGCTCGCTTTCTTTCTTTCGTAGCAAAAATACATAACATAGCAGAATCATTATTACGAGACCAAAAATGAGTACCATGACTAGGAATTTTCTTTGGATCATAGCAATCCTCCTCTCCTTATTGAATCCAGTTTTATGAGTAGGGCCACTCCTACTTGTTTAGAAAAATAAAACGGATCCACAAAAATTAATAATATTATTTATATATATATATAGATAAAAAATGGTAGTATTGTCAAGCGGACGATCTAGCCAGAATCTTTTTTCCATGGATTCGAATTCTGTCTATTCTATCTATTATATTCTATTTATTTCGAATATTTTTTCTATTTCTTTCTATACGGAAATTCGCAGATAGATTATCGATCTGACGCAGTGGAATGAATAGCCACTGTCTATTTTTCCTCCTTTCTTATAAGTGGAATCGTTTTCTATACGATATATATTAACTCGATTATCTCAGTCATTTTTTTGATGACTTTTTTTTGTTCGATTCGCTGCCATTCCAGTCGAATAAGTGAAATAGATCAACCTTTATCTATTTCACTTATTTATTAATTTATTATCTATTTCACTTATTTAATTTAATTTCACTTATTTATTATCTATTTCACTTATTTATTAATTTATTATCTATTTCACTTTCACTTATTTATTAATTTATTATCTATTTCACTTTCACTTATTTATTAATTTATTATCTATTTCACTTATTTAATTTAATTGAACTTAAGATTCAAAAAAGTTATTTCTTACCCAAATGATTATGATCTCTATGAATTCCAACAACTTCATCAATAAAATCATGAAGAAAATCATGAAAAAATGTGCCCAATTAACCAACCAGCCAAACTACTTATTACAAATACAATCTTCTTTTCGTTGTCGTTGTTATAGCGAGAGAGACAAAAGTTGACTAATCCGGGGATCATTGAATCGGAATTGTGGATTTTGTTCAATAGGTTAAGGAATTGCACAAACAATGCTTGCATTTTCATCGCCAATCGCCTTAGAAAAATAAGGAAATAGATCTGGGCAAGCATGATAACCAGCTCGCTTTCTTTCTTTCGTAGCAAAAATACATAACATAGCAGAATCATTATTACGAGACCAAAAATGAGTACCATGACTAGGAATTTGCTTTGGATCATAGGAATCCTCCTTATTGAATCAAGTTTTATGAGTAGCGCCACTCCTACTTGTTTAGAAAAAGAAAACGGATCCACAAAAATAACGAATTATTTACTTGTAGATAAATACAAAATGGCACTATTGTCAAGTCGACGATCTCTTTTTTAATGTATAGCTCTATCCCATAGAATAACGAAATAATATAGAAGGGCAATCATGACAACGGTATCCGTTATTCTAGTTCGACCCTTTTTTCGAAAAAATACAAAACATACAAGAGCAATAATCAGAATTCTATGGGGCACTTTTGCGATCAAAAACTTAAGAAAGAAAGGTAGAAGGACTTTTATGTATATTTTTTAAGTGAAAAATCTTATAAAAACATATAATTTACGCATTAATTAATATTAATTGAATATACCTTCCTTTTAATATTTGCTAAATCTTTTTTAGTGATTCGAATCTTTTAGGATTCGAACTTGTTTTATTATTTTTATTCCATTTATTTCTGCAGTCATTTTTTGTTTCGCTTTTTGTAATTATTTCTATGTGATTTCTGATTGGGCTTGTTCTATCATTCATATTTTTTTCTATCGGAGATTCAATAATTATCTCATGGAGGTTTATAGAATCGTTTTCTTTTTTAGTTTCACTTGATTTATATCTTTCTATCAATTTATCTCTAAATAATAAATCTATCAATCTATCTCTAAATAATAAGAGTTTGCTTTTTTTCTTTTTAAAACGGGAATGACTTTCATAATCTTTTTGATAGTCCTTTTTATTGTTTTTTTTGAGATTTTTATAAAGAATTTTGTTCCTTCTTTTAAAACTTTGAAACCTTTTCGAATTCCCAAATATCGTTTTTCCTTTTTCTCATTTTTTTATTGAGTTCCCTAAAAATGGGTTTAAAAAAGAGAACTTTTGGCCTGCGCATAGCAACAAAGGGACGTTCAGATTCCAGTCCAACAACTAAAAAAAGGATCTTTTTCTTTTAGTCTTTTATTTGTTACTTTTTCCCTTTCTTTCTACGAGTTGTTCATTTAATCCATTTCATCCATTTTGGTCTTTTCTTTGTCACTTTTTATCTTTGCTTTTTTCGTTTTTTCAATAGCCCTTTTCATTGCTTTTCGAAATGGAACTCTATGTTTTAATTGTACGGCTATATATTGTGCAAGAATAATAGGGTTTCCATAAGGTTTTGCAATTCTTGTAGTAGTAATGTTGAGTTTTCGATTTACACAATGAAATTCTTTTTTTAGATTCATTTGTAATGCTGCCATTGGACTTTCTTTTAATACTATTGGGAATGCCAGATAGATTCGGACCTTGATTAGATCGATTGTTTTTTGAATCTCTATACGTGCAATTCCCGAGAGGTCAGAGTCGATTCTCCTATTCTTTTGTACATTCTTTTGTCTATTTTTTTGTACATAATTTTGAATAGAATCTCGTATTTTTTGATCTTCTTCTAGACCTTCGGAATAGTTTTTTGGTTGTGCAAACCAAAGGGAATGATGATCTTGCGTTGTACCCAGTCTGAAACCAAGTGGATTTATTTTTTGTCCCATACTCCCCCACTACTATCCATATCATGATATATCCTATTTGTATCCTTATTTTTCCATCTAGGTTTTTTTAACCATGCGATAGTCTCTATATATTCATCTAAAGATATATTTTTCACTACAATACTTATATGACAAGTAGGTCTTTTTATCGGATAACTACGTCCTCTAGCTCGAGGTTTAAATTTCTTCACGGCAGTACCCTCGTTGACTTCGGCTTTACTAATTTTGATGATTTTTAAACTTTCCCTATAAAGAGATAGACTCGAAACGACATCTGTTATGTCAACGACATCAAAGGGATATTAAATGAATGGAATTGGGCTAGGGATGGAATATAATGAAATAGAGCCACTTTGAGGTTGCCTATGAAATGAAGCGTGGAAGGGAGCCACTACGAAGACGAAGAAGTTCCGAGAGTTACGAAGGAAGCTTCGAGCTCATATTGGTCATGGGTTGAGAACGGGAATTGAACTCTATGAGATCTAATCTGCCGTTGTTCCTCAGTAGCTCAGTGGTAGAGCGGTCGGCTGTTAACTGATTGGTCGTAGGTTCGAATCCTACTTGGGGAGATTTGATTCATTGTGAATTCTTTAATTCAGAATGAAAGAGCTCGCTTTGACCGTTAAGAGTCGGTAATCCCTTCCCTGTCTTTGTTTCTATTGCATTCTATCTCATCGTATCACATTCTGTTTAAGAATTATCGGATGTACTAGTAGCGCATCAAAGATGCAGTCATCGATTCTCCCGAGAGGCCACAATTACCGCGAGCAAACATATTAATTATTAATGACGAGGAAGACATTTTTGTTATGCTACTAATACTTGTACTTGCTCTGCTATTCTGCCCCAGCCTGGCTGAGGAAGAGTTATGGGGCGTAAAACAAAAAACGCGGATGGGCCGGGGAGACTTTGTTTAAAGATTCTAAACATTAACGAAAAATAAGAAATCAAAAGAACAAGTAAGGCCATTCCATTTCGACAAAAGACCCACACCCAAGTTCCATAGCTTTTGGTCCGCTATCCCGATCATGATTTTCCTACTCCCACCCCCAGAGGGAAAGGTCCTTCCCTTTTGGGAAGGTTGGGCGAGGAGGGATTCGAACCCCCGACACCGTGGTTCGTAGCCACGTGCTCTAATCCTCTGAGCTACAGGCCCCACCCCGTCTCCACTGGATCTGTTCCCGGGAGTAGCCTCAAAAAAGGGAACCTTTCCTCCCCTCAGCCATTTCGGGTTAAGAAGATGTGAAAGCGCGTTTCTCTCTATAAGAACGGTGCGTTCCGAGGTGTGAAGTGGGAGAGAAGGGATGTCATGATTGGGGTTTTGAATAAGACGACCTTTTCATTTTTCATTTTTTTTTTCATATTAAAAAAGTAATAAGAATGAGGGGTGTTAAGCTTTTTAACATCCTGGCGTCGAGCTATTTTTCCGCAGGACCTCCCCTCCAGTATCGTCACCGCAGTAGAGTTTAACCACCAAATTCGGTGGATGGTGTGGTTCCTCTACGCCTAGGACACCAGAATATCGAACCATGAACGAAGAAAGGCATGAGAGAAAAGCATATTGGCTAGTGATTGTGAGGCCCCAATTCTTGACTGGAGGGGACACCAAAGGCCTCTGCCCTTCCATCCCTTGGAGAGGCAGGGCAGAGCTTTTGGTTTTTTCATCTTGTCAAGAACAATGGTTTTTTCGTGTTGTCAAAGAGTTGAACAATGAAAATAGATGGCGAGTGCCTGATCGAATTGATCGGGTCATGTAGGAACAAGGTTCAAGTCTACCGGTCTGTTAGGATGCCTCAGCTGCGTACATTACTGCTGCGTACATTACTACGATCTTCCACTTGACACCTATCGTAATGATAAACGGCTCGTCTCGCCGTGACCTCCAATCTTGAATTCTCAATACTTCTGTCGCTCCATCCCCGCAGGGGCAGAGAACCCGTCGCTGTCTCGGCTGTGCTACCGGAGGCTCTGGGGAAGCCGGAATCGGAGAGCACTCATCTTGGGGTGGGCTTACTACTTAGATGCTTTCAGCAGTTATCCGCTCCGCACTTGGCTACCCAGCGTTTACCGTGGGCACGATAACTGGTACACCAGAGGTGCGTCCTTCCCGGTCCTCTCGTACTAGGGAAAGGTCCTCTCAATGCTCGAACGCCCACACCGGATAGGGACCGAACTGTCTCACGACGTTCTGAACCCAGCTCACGTACCGCTTTAATGGGCGAACAGCCCAACCCTTGGAACATACTACAGCCCCAGGTGGCGAAGAGCCGACATCGAGGTGCCAAACCTTCCCGTCGATGTGAACTCTTGGGGAAGATCAGCCTGTTATCCCTAGAGTAACTTTTATCCGTTGAGCGACGGCCCTTCCACTCGGCACCGTCGGATCACTAAGGCCGACTTTCGTCCCTGCTCGACGGGTGGGTCTTGCAGTCAAGCTCCCTTCTGCCTTTACACTCGCGGCCCGATCTCCGTCCGGACCGAGGAAACCTTTGCACACCTCCGTTACCTTTTGGGAGGTCTACGCCCCATAGAAACTGTCTACCTGAGACTGTCCCTTGGCCCGTAGGTCCTGGCACAAGGTTAGAATTCTAGCTCTTCCAGAGTGGTATCTCACTGATGGCTCGGGCCCCCCCGGAAGGGGGCCTTCTTCGCCCTCCACCTAAGCTGCGCAGGAAAAGCCCAAAGCCAATCCCAGGGAACAGTAAAGCTTCATAGGGTCTTTTTGTCCAGGTGCAGGTAGTCCGCATCTTCACAGACATGTCTATTTCACCGAGCCTCTCTCCGAGACAGTGCCCAGATCGTTACGCCTTTCGTGCTGGTCGGAACTTACCCGACAATAAATTTCGCTACCTTAGGACCGTTATAGTTACGGCCGCCGTTCACCGGGGCTTCGGTCGCCGGCTCCCCTGTCATCAGGTCACCAACTTCCTTGACCTTCCGGCACTGGGCAGGCATCAGCCCCCGTACATGGTCTTACGACTTTGCGGAGACCTGTGTTTTTGGTAAACAGTCGCCCGGGCCTGGTCACTGCGACCCCCTCACAAAGGGTGAGGGGGCACCCCTTCTCCCGAAGTTACGGGGCTATTTTGCCGAGTTCCTTAGAGAGAGTTGTCTCGCGCCCCTAGGTATTCTCTACCTACCCACCTGTGTCGGTTTCGGGTACAGGTACCCTTTTGTTGAAGGTCGTTCGAGCTTTTCCTGGGAGTATGGCATGGGTTACTTCAGCGCTGTACTGTAGCGCCTTGTACTCGAACATTGGCTCGAGGCATTTTCTCTACCCCTTACTTTTCTCTACCCCTTCTTACAGGGGCACCTTACGTTCTTGAACCGATAACATAACCATCTTTCGGCTAACTTAGCCTCCTCCGTCCCTCGGGACCAACAAGGGGTAGTACAGGAATATTAACCTGTTGTCCATCGACTACGCCTTTCGGCCTGATCTTAGGCCCTGACTCACCCTCCGTGGACGAACCTTGCGGAGGAACCCTTAGGTTTTCGGGGCATTGGATTCTCACCAATGTTTGCGTTACTCAAGCCGACATTCTCGCTTCCGCTTCGTCCACCACTGCTCGCGCGGGTGCTTCCCTCTAAGGCGGAACGCTCCCCTACCGATGTATTTTTACATCCCACAGCTTCGGCAGATCGCTTAGCCCCGTTCATCTTCGGCGCAAGAGCGCTCGATCAGTGAGCTATTACGCACTCTTTCAAGGGTAGCTGCTTCTAGGCAAACCTCCTGGCTGTCTCTGCACCCCTACCTCCTTTATCACTGAGCGGTCATTTAGGGGCCTTAGCTGGTGATCCGGGCTGTTTCCCTCTCGACGATGAAGCTTATCCCCCATCGTCTCACTGGCCGACCTTGACCCCTGTTATTTTGAGGTCATATCTAGTATTCAGAGTTTGCCTCGATTTGGTACCGCTCTCGCGGCCCGCACCGAAACAGTGCTTTACCCCTAGATGTCCAGTCAACTGCTGCGCCTCAACGCATTTCGGGGAGAACCAGCTAGCTCTGGGTTCGAGTGGCATTTCACCCCTAACCACAACTCATCCGCTGAGAAGATCAGTCGGTTCGGACCTCCACTTAGTTTCACCCAAGCTTCATCCTGGTCATGGATAGATCACCCAGGTTCGGGTCCATAAGCAGTGACAATTGCCCTATGAAGACTCGCTTTCGCTACGGCTCCGGTGGGTTCCCTTAACCAAGCCACTGCCTATGAGTCGCCGGCTCATTCTTCAACAGGCACGCGGTCAGAGCCCCGGGCTCCTCCCACTGCTTGGGAGCTTACGGTTTCATGTTCTATTTCACTCCCCGATGGGGGTTCTTTTCACCCTTCCCTCACGGTACTACTTCGCTATCGGTCACCCAGGAGTATTTAGCCTTGCAAGGTGGTCCTTGCTGATTCACACGGGATTCCACGTGTCCCATGCTACTCGGGACAGAGCGTAAGCTAGTGATGCTTTCGGCTACTGGACTTTCGCCATCTAGGGTGCAGCATTCCACCGCTTCGCCTAGCAGCACGGCGCTTGTATTGCTCTCCCACAACCCCGTTTTCGCGGTTTAGGCTGCTCCCATTTCGCTCGCCGCTACTACGGGAATCGCTTTTGCTTTCTTTTCCTCTGGCTACTAAGATGTTTCAGTTCGCCAGGTTGTCTCTTGTCTGCCCATGGATTCAGCAGCAGTTCGAAAGGTTGACCTATTCGGGAATCTCCGGATCTATGCTTATTTTCAACTCCCCGAAGCATTTCGTCGCTTACTACGCCCTTCTTCGTCTCTGGGTGCCTAGGTATCCACCGTAAGCCTTTCCTCGTTTGAACCTCGCCCTTCACTTTAAGGCTATGCCATCCTAAGGTGCTGCTAAATAGAAGGATCTTATCAACGTCCATGAATGATAAATCATAGATCGAACCGCCGAATCTGGAAAATTGGGTGCTATCATATAGCTTTGTATCGGCTAAGTTCACGAGTTGGAGATAAGCGGACTTGAACCGCTGACATCCGCCGCAGGGTAAACCACCGCCTCTCAGGTCCCCCGACTGATTCTACCATAGAGGCCAACGATAGACAATAACTCCCCCCCGAACACAGCTTACAACTTTCATCGTACTGTGCTCTCCAAAGAGCAACTCTTCTCAAAATCTCACTCAAGGGGTGCTGAGTTGGAATCCCATTCTAATTAAGGATTCTTATGGTTCCGGAGGATCCAGCTACAGGAGAACCAGGAACGGAGAGCTTTCCCTCCTTTTCCGCCCGACTCTTTGGTCTTAAGAACACTGGTTTTAAGAATGAGTGATTGCCCTTCTCCGACCCTTACTGCCCAACCTGAGAGCGGACAGCTAATGCGTTCCACTTATTGAGCAGGGTTCTATGGTCGGTCCGTGACCCCTGGATGCCGAAGGCGTCCTTGGGGTGATCTCGTAGTTCCTACGGGGTGGAGATGATGGGGTTGGTCCATGGATTTTCCTTCCTTTTGCCGTATTTCGCTCAAAGGGTTGAAGGGAGATAGTGTATCAAGCTGTTCGCAAGGGCCAACTTGATCCTCTTCCCCAGGGATCCCAGATAAGGGAACCCTAGGAGAGCCGCTGACTCCAACTACCGTCCATGTACGATCCATACTAGATCTGACCAACTGCCCATCCTACCTCCTCTACGTTCTTGACAGCCCATCTTTGTCTCAGTAGAGTCTGTCAGTGGCATGTTTCGGTCCTCTTCCCCATTACTTAGAAAAAGTGAGCCACCGGTTCAGGTACAAGATACTATCATTACCGCCTGGACAATTAGACATCCAACCCGTAATCGCAACGACCCAATTGCAAGAGCGGAGCTCTACCAACTGAGCTATATCCCCCCGAGCCAAGTGGAGCATGCATGAAGGAGTCCGATGCTTCTTCTATTCTTTTCCCTGGCGCAGCTGGGCCATCCTGGACTTGAACCAGAGACCTCGCCCGTGAAGTAAATCATCGCACCTACGGTCCAACCAATTAGCAGAGAATCAGTAGATTCCTTTTCGGGAGCGATTCATCCTTCCCGAACGCAGCATACAACTCTCCGTTGTACTGCGCTCTCCAAGTGTGCTTGTTCCCCCCTTCTTCCTTACCATGGCAAGTCTTTGTGAAAGAACTCCGATGAGAAGAAAAAAGAAGGCGTGAATAGACCCTCCTGGCCCAACCCTAGACACTCTAAGATCCTTTTTCAAACCTGCTCGCTCCCATTTCGAGTCAAGAGATAGATAAATAGACACATCCCATTGCACTAATCGAGGGCGTTCGTAGTGACTGAGGGGGTCGAAGACCAAGAAGTAAGTTATTTATACCAAGCATTCTTCTTACGGCTAGATCCAATCTCCTGGTCCCTGCGAAAAGGAAAAAGAATTTCACGCTCTTCCTTTCGGGAAGGGAGGATTAGCGAAATCCTATTGATTGCAGCTTTCTCCAGACCTCCGGGAAAAGCATGAAAAAAACGGCTCGAATGGTACGATCCCTCCGTCACCCCAGAATGAAAGGGTGATCTCGTAGTTCTTGGTCTGTGAAGATGCGTTGGTAGGTGCTCCATTTTTTCCCATTGAGGCCGAACCTAAACCTGTGCTCGAGAGATAGCTGTCCATACACTGATAAGGGATGTATGGATTCTCGAGAAGAGAGGAGCCACGATGGTCCCCCCCGGACCGCCCGGATCCCACGAGTGAATCGAAAGTTGGATCTACATTGGATCTCACCTGAATCGCCCCATCTATCCTCCTGAGGCGGAGTTTGGTTTCAAACTCCGGTTCGAACAGGAGGAGTACGCCATGCTAATGTGCCTTGGATGATCCACATCTCAGGGTCAGGCGCTGATGAGCACATTGAACTATCCATGTGGCTGAGAGCCCTCACAGCCCAGGCACAACGACGCAATTATCAGGGGCGCGCTCTACCACTGAGCTAATAGCCCGTCGTGCGAGCCTCCCACTGGAGGCCCGCTATGCCAAAAGAGAGAGAAACCCCATCCCTCTCTTTCCTTTTTTCGCCCCCATGTCGCCACACGGGGGGGGGCATAGGGACGTAAAAAGGGGAATCCTATCAACTTGTTCCGACCTAGGATAATAAGCTCATGAGCTTGGTCTTACTTGACCGTCAAGAAACGAAAGAAGACTTCCATCTCCAAGTTTCACTGAGACGTAGCTCCTTTGGGTGTGAAGCAGTCTCAAACCAAAATACCCAACAAGCATTAGCTCTCCCTGAAAAGGAGGTGATCCAGCCGCACCTTCCAGTACGGCTACCTTGTTACGACTTCACTCCGGTCACTAGCCCTGCCTTCGGCATCCCCCTCCGACGGTTAAGGTAATGACTTCGGGCATGGCCAGCTCCCATAGTGTGACGGGCGGTGTGTACAAGGCCCGGGAACGAATTCACCGCCGTATGGCTGACCGGCGATTACTAGCGATTCCGGCTTCATGCAGGCGAGTTGCAGCCTGCAATCCGAACTGAGGACGGGTTTTTGGAGTTAGCTAACCCTCACGGGATCGCAACCCTTTGTCCCGGCCATTGTAGCACGTGTGTCGCCCAGGGCATAAGGGGCATGATGACTTGACGTCATCCTCACCTTCCTCCGGCTTATCACCGGCAGTCTGTTCAGGGTTCCAAACTCAACGATGGCAACTAAACACGAGGGTTGCGCTCGTTGCGGGACTTAACCCAACACCTTACGGCACGAGCTGACGACAGCCATGCACCACCTGTGTCCGCGTTCCCGAAGGCACCCCTCTCTTTCAAGAGGATTCGCGGCATGTCAAGCCCTGGTAAGGTTCTTCGCTTTGCATCGAATTAAACCACATGCTCCACCGCTTGTGCGGGCCCCCGTCAATTCCTTTGAGTTTCATTCTTGCGAACGTACTCCCCAGGCGGGATACTTAACGCGTTAGCTACAGCACTGCGCGGGTGGCTTTCGCACAGCGCCTAGTATCCATCGTTTACGGCTAGGACTACTGGGGTCTCTAATCCCGCTCGCTCCCCTAGCTTTCGTCTCTTAGTGTCAGTGTTGGCCCAGCAGAGTGCTTTCGCCGTTGGTGTTCTTTCCGATCTCTACGCATTTTACCGCTCCACCGGAAATTCCCTCTGCCCCTACCGTACTCCAGCTTGGTAGTTTCCACCGCCTGTCCAGGGTTGAGCCCTGGGATTTGACGGCGGACTTAAAAAGCCACCTACAGACGCTTTACGCCCAATCATTCCGGATAACGCTTGCATCCTCTGTCTTACCGCGGCTGCTGGCACAGAGTTAGCCGATGCTTATTCCCCAGATACCGTCATTGCTTCTTCTCCGGGAAAAGAAGTTCATGACCCGTGGGCCTTCTACCTCCACGCGGCATTGCTCCGTCAGGCTTTCGCCCATTGCGGAAAATTCCGTACTGCTGCCTCCCGTAGGAGTCTGGGCCGTGTCTCAGTCCCAGTGTGGCTGATCATCCTCTCGGACCAGCTACTGATCATAGCCTTGGTAAGCTATTGCCTCACCAACTAGCTAATCAGACGCGAGCCCCTCCTCAGGCGGAGTCCTCCTCGGTCCTCCTTTTGCTCCTCAGCCTACGGGGTATTAGCAGCCGTTTCCAGCTGTTGTTCCCCTCCCAAGGGCAGGTTCTTACGCGTTACTCACCCGTCCGCCACTGGAAACACCACTTCCCGTCCGACTTGCATGTGTCAAGCATGCCGCCAGCGTTCATCCTGAGCCAGGATCGAACTCTCCATGAGATTCATAGTTGCATTACTTATAGCTTCCTTGTTCGTAGACAAAGCAGATTCGGAATTGTCTTTCATTCCAAGGCCTAACCTGTATCCATGCGCTTCATATTCGCCCGGAGTTCGCTCCCAGAAATATAGCCATCCCTGCCCCCTCACGTCAATACCACGAGCCTCTTATCCATTCTCAATTTAGTGGAATTCTCAAGTGCACGATCCACCATATATCTTATAACCATCCCATTATAAGAATAATATTGATTTTAATCAATATTGCCATAAAGGTTAGGTGATATTAAGAGGAAAGAATATACCTGATTGAAATTTGCAAAGTCGAAAAAAAAAAAAAACGACTACTTAAATAAAGTATACAAAGATTGAGAAAGGAAATTGGAGTCATTTTATGAAATCTAGATTTCATAATCCGACCAATCATTCCCTTTCTTTTCATCTTTAGTCATATTTTTCTTTTTCGGATAAAAGCAGATTTTTCAACTTCCTGAAATCCTGAAGAAAATCATCCACAAATTGGAAAAGACTATCCCGCAAAAATTCTCGAAATTCTCGCTTTATAAAATATTGGAAAAGACTATCCCGCAAAAATTCTAGCCGAGTACTAGCCTCGTCGAAATTGTAATACTCGGCGAAATTGTCATCCTCTAGAAAAATATCAAAATATTGGAAAAGACTATCCCGCAAAAATTCTCGAAATTCTCGAAATTCTCGCCAAGTACTAGCCTTGTCGAAATTGGAATACTCGTCGAAATTGGAATACTCGTCGAAATTGGAATACTCGTCGAAATTGGAATACTCGTCGAAATTGGAATACTCGTCGAAATTGGAATACTCGTCGAAATTGGAATACTCGTCGGAATTGTCATGCTTTATAAAAATACCAATATCAATAGAATCGCGGAGAATATAATCGATAAGATCCTGTAGGCCCGACTCGACAAGACAACGATCTAGAGTTAGACCTGATATTTGCGAGTCGACGAATCTATTCCTATCAGGATTATTTTTTAGAGAAGAAAATAACATTTGCACAGAATTCCGAAAATTTGTTTTTACATTTTCATCAGAATGTTCCATATTTTTTAGCTGAAAAAATGGAATTTTCACATAATACAGAAACTCTGTCTCCGGATGACTTTGCGCCTGTCTTTCCGCCTCTTTTTTGGCTTCTTTTCTTCTTTCCGATGACAAACCATTTTTAACCTTCATGGAATCCTGCAAGAAAAAATCCAAAAATAGCAAAATACAAAGGAGAGCCCCTGTCTTTGAATAAGACGGAATAACACCCTGCTCCACAAGATCCTCTAGAAGATACTTTAGATCCGAAATTTTCTTTTCGAGGAATGCATTGATACGATTAGTATCGTTGCTATACTTTTGAAACTCCTTGCTTTGAAAAGAGTCGCTATCATTTTCAAAATCATCCCCAACCTGGATCCTCCATTTTTTCTGTTTTTTGTAACTGGACATAGATCTGATCCAAACGGGTTCAAGTCTTTCATATTTACCAAAACATATATGATTCCCTAGATAACATACGCCCTTCATTCTTATCGTTTCTTCTTTATAAATAGATAGAACCATCATAGCAATCCTCCTCTCCTTATTGAATCCAGTTTTATGAGTAGGGCCACTCCTACTTGTTTAGAAAAATAAAACGGATCCACAAAAATTAATAATATTATTTATATATATATATAGATAGATAAAAAATGGTAGTATTGTCAAGCGGACGATCTAGCCAGAATCTTTTTTCCATGGATTCGAATTCTGTCTATTCTATCTATTATATTCTATTTATTTCGAATATTTTTTCTATTTCTTTCTATACGGAAATTCGCAGATAGATTATCGATCTGACGCAGTGGAATGAATAGCCACTGTCTATTTTTCCTCCTTTCTTATAAGTGGAATCGTTTTCTATACGATATATATTAACTCGATTATCTCAGTCATTTTTTTGATGACTTTTTTTTGTTCGATTCGCTGCGATTCCAGTCGAATAAGTGAAATAGAGAATAAGTGAAATAGATAAAGGTTGATCTATTTCACTTATTTTCATTTTAATATTCATCGTCCCACCGTATTTCATTTGTATAACAGGTACGTGCCCAATCGATAAAGTGTTTGAACATTTTCAGGAACAAAAGCATTCTTATAATATGACCGATGAACCAACCAGCAAAACTACTTCTTACAAATAGTAGCTTGTTCGCCTTGTCTTTAAGATAGCTGTTGACTAATGGGAGGATCATTGAATCCGGTGGAATGTACGGGTTGTACAATTGCACAAAGAAAGTTATCAAAAATTCCAATTGAAGGAAGAAGAGGCGCCTTCCCACTATCATTGCGTTTTCTTTAGGATACAAAAACCGCCAGTTGCGCAAAGTTGTTAGACTGGTCCATAAGAGCTGAACCAATAAAAATGCCAGAAAGAACAAGAACATTTTTATGCGATGAGATTGAACCAATCCTTCATAGAGCGGCTTATTATAGACCGATGTGAACATCACGAATTGTCCCGTAACAAAACCAGCCATTGCCGCTACCCGTCTCTGGTTGTCTTCTGTCAAGAAGCTGGGGCCAACGAAGAGATAGCAGTGCAGAGCTATGGTGGGTATGGTCATAAATCCACAAAAGAGTCCCGCTCCAATCACTGAATTGAGTATTTTTTCGAGTATCTTACGCAAAAAGGATGACCCTACGACTGCCATTTTTCCCACGAATAGGACGAATAGGAATAGGAATAGAGCTAGTAATAGCTCTATTCCGCGTGCAATCATTGAATCGGAATTATGGATTTTGTTCAATAGGTTAAGGAATTGCACAAACAATGCTTGCATTTTCATCGCCAATCGCCTTAGAAAAATAAGAAAATAGATCTGGGCAAGCATGATAACCAGCTCGCTTTCTTTCTTTCGTAGCAAAAATACATAACATAGCAGAATCATTATTACGAGACCAAAAATGAGTACCATGACTAGGAATTTTCTTTGGATCATAGCAATCCTCCTCTCCTTATTGAATCCAGTTTTATGAGTAGGGCCACTCCTACTTGTTTAGAAAAATAAAACGGATCCACAAAAATTAATAATATTATTTATATATATATATAGATAAAAAATGGTAGTATTGTCAAGCGGACGATCTAGCCAGAATCTTTTTTCCATGGATTCGAATTCTGTCTATTCTATCTATTATATTCTATTTATTTCGAATATTTTTTCTATTTCTTTCTATACGGAAATTCGCAGATAGATTATCGATCTGACGCAGTGGAATGAATAGCCACTGTCTATTTTTCCTCCTTTCTTATAAGTGGAATCGTTTTCTATACGATATATATTAACTCGATTATCTCAGTCATTTTTTTGATGACTTTTTTTTGTTCGATTCGCTGCCATTCCAGTCGAATAAGTGAAATAGAGAATAAGTGAAATAGATAAAGGTTGATCTATTTCACTTATTTTCATTTTCATCTTCGTCATCAGATTCAAAAAAGTTCTTTCTTACCCAAATGATTATGATCAATATGAATTCCAACAACTTCATGAAGAAAATCAGGAAGAAAATGTGCCCAATTAACCAACCAGACAAACTACTTCTTACAAATAAGATCTTCTTTTCGTTGTCGTTGTTATAGCGAGAGAGACAAAAGTTGACTAATCCGGGGATCATTGAATCAGGTTTAAGGTACGGGTTGTATAATTGCACAAAGAAATTCATCATAAATTCCAATTGAAGGAAGAAGAGGCGCTTTACCACACGCCTTCGTTTACTTACCGCGGGCTTTCTTTTATCGTTAAGATCCAAAAGCGGCCAGTTGCGCAAAGTTGTTAGACTGGTCCATAAGAGCTGAAGCAAGAAAAATGACAGAAAGAACAAGAACATTTTTATGCGATGAGGTTGAACCAATCCTTCATGGAGCGGCCTATTATAGACCGATGCGAACATCACGAACGTACCAAAAGCAGCCACCACTCCTACCCGTCTCCGGTTGTCTTTTCTTTTATGAAGACGCTGGCTACAACGAAGAAATAGCCGTAGCCGAGACCTACGGTGGCTGTGGTCATAAATCCACAAAAGAGTCCGCGTACAATCACTGAATTGACTATTTTGTTCACTAGGAACAGTAAAAATGGTTTCATAATAATAAATGGAATTTAAATCAAACTAAAACTGAACTACTTTATCTCTAATTTGGAACCGGTATGGAATCATGAATAGGTACGAATAGAACAAAAGAGGAAATACAAAAAGTAGAGAAAATTTCTCTACTTTTTGTATTTCCTTAATTAATTAAATTTCCTTTAATTTAGGGCGAAATTCTTTAAAAACCTCTGCCTTTTTTAAAATATCCTGAACCGTTTCTGTAGGTTGAGCACCCTTTTCAAGGAAATATAGAATAGCAGGAACATTTAAATAAGTTTGATTTTTTATCGGATCATAAAAACCCACTTTCCCAAGATCTCTTCCTTCTCTTCGAGATCGAACATCAATTGCAACGATTCGATAGACGGCTCATTGGGATAGATGTAGATGAATAATACCCCCCCCTAGAAACGTATAGGAAGTTTTCGCCTCGTACGGCTCGAGAAAAAATGATTCCAAGTTCTATTTTTTTATTATGTATTATATATAATAACAATGGCAAATAGGTCTATAAAATGATCAAATCAATTAGATTATGATTGAAGTCCTTTTCTTTTTTATTCTTCCTTCCTGAAAACAAAAAAACCATTCGTACTCATAACTCAAGTTGAATAACTCTCAAATAGCTGAAAGGAAAATCTTTAAGGCATTTCATTTTTTGAGTGGTCTTTAAACCCTTTTCCTTTTTGTTTGTCTCGTTTACAAATCTATTTGTATTGGATTTTTTTCTGGTCTAGTTATTGAGACAATTGAAAGGGTCTTTCCTTGTTCTGGGATCCTTTATCTTTTCTTTGTTTTAAATCATTAGGTTTAGACATAACTTCGGTGATTTTTAATCCTTTCAAAATGGCAGCAACCTGCCTTTTTTTGTGATTTCTTTCTATCTTCTATCAAAGAATCATACAAACGGTTGATTCCCACGTGATAGATTTTGTATCGAAAGAGTTTTGTCAATTCTAAGAAATTTTTCTTTTCGACTGGAACCCTTTCAATTTCCATATCGAAGATATACTTACGAAGTTGTTCCAATTTATTGATTGGCATTAACCCTAGATCCTTGCCCCTGAGAAATGAATCAATACTTTCTACTCGAGCTTCATCATAGACTATTTACATTACAACCCCCCCAAAAAAAAATAAAGGAGAGGTTCCAGTGGAACAGAACAACCGATGTCGAGCCAAGAGCACCTTCATTCTTATATAAAGTGGTGGGTGTAAAAATCCACAACGGATCGTGTCCTTCAAGTCGCACGTTGCTTTCTACCATATCGTTTCAAACGAAGTTTTACCATAACATTTTTCTAATTTGAAGCCAGTATGAAATCATGAATAATCATTTGTTCAGTCGGTAGGAACAAGTTTTATCAAGAATTCCCCTTCATTATTGTATAATTATTCCAGCGATTCTTGATTGTTTTTCGAATTAAGAAAATCGTGTATTTTTCTGACAATTTCGTCCCTATCTTCATTTTCCAAACCTTCTATTTCTAGAAGGTCATCGCGAGTGTAGATTACGATCATTCATTATCAGTTCCTCTATCATATATATGCCGTCTTGAATGAGTAAAACAGTGACTCTTCGAGACAAGCCTAATTCTGGAATAAACATGACACGTGGATCTTTCCTTTTTAATAGGATGATATACCACTCTGGTAGAAATTTCAGTTTCTGAGAGTTAGAAAAAAATCAGTCTGTTAAAGTGTACGAATGATTAATAAAATAGTGTACTTTTCTGACAATCTCGTCTCTATCTTTAGCCCCCAAACCTTCTATTTCTAGAAGGTCCTCGGGAGTGTAGATTACGATTATTATCAGTTGGTGTACAATATATATATCTTGATTAAGGAGTAACCTATTTCTTCTTCGAGACAAGAATAATTCTTCTGCAACAAGTAGAAAGCGCGGGTCTTTCTTCTCGAAATAGAACATATTTGTTTATTTGTATTCGATTTCTCTTTCTAAGAGGTAAAATAGAATAACCCGGTTGAAGGGTAATGATCATACGTCTGTAATGCATTGTATGTTCCATAATGCGTCCTGTTCTTTTACCCTTTCCGGGAAGTCGATGACTATTCCTATTACCTTGACACCAAAGAAGAGTTCGACCCACTGCTTTATTTCTGTCCTAGTTAATCCTGATTCGACATTTAAAGTATATTGATTTTTCTCGATCGAATAACCGAATACTTTTGTTTGTAAATATTGCATATTTGATTCCATCCATGGTGCATTGCTCCTTTACTATTTTTTGATTCTATTAAATATGAAATTCGAATAAAAAAATAGCAAGAATACGAAAGATAGGATTCTTTCCAGGAGCGATTTGTCCGTCAGAAAAGAATAAAGAAGGGGAGGTTCAATTCCATTTCGTCCACTTTCATTCATTGATTCATTCATTATTAAGAAATTTGGAATTCGAATATTCTGTTAAGAACTACAATGAATATTGAGACGAGAACTCATAGGGAATAAAATAGGTTGTCCGTTTTTCTTTCAGAGTGGGCGAACGACGGGAATCGAACCCGCGCGTGGTGAATTCACAATCCACTGCCTTAATCCACTTGGCTACATCCGCCCCCTTAAGATTTCAATTTCAAACATTCATCATTATTTCTTTCTTATTTCGGAGATAGAAATTGGAAGTCTTAAGCCAATTTGATCTTTTATTTTCAATGGAAAATAACAATTTCACAAAACAAAGGTATCGAAATTCAAAATGAATACAAAACGAAAAGAAAAAGGGAGACTGAATCATGACCCAAACCATAAAATGTTTTTCTTGTAACGAAAAAAGGATCTGTAACTAAAAGACTACTCTAGTCGTAATAAACAAAAAGAGAAGTAAAGGAGCAATGCACTCTTGATAGAACAAGAGGTGATTGCTCCCTTACTTTCAAAAACTCGTATACACTAGGACTAAAGTCTTATCCAGTTGTAGATGGAGCTTCAATAGCCGCTAGGTCTAGAGGGAAGTTATGAGCATTACGTTCATGCATAACTTCCATACCAAGGTTAGCACGGTTAATGATATCGGCCCAGGTATTAATTACACGGCCTTGACTATCAACTACAGATTGGTTGAAATTGAAACCATTTAGATTGAAAGCCATAGTGCTGATACCTAAAGCAGTGAACCAGATACCTACTACAGGCCAAGCAGCTAGGAAAAAATGTAAAGAACGAGAGTTGTTGAAACTAGCATATTGGAAGATCAATCGGCCAAAATAACCATGAGCAGCTACAATATTATAAGTTTCCTCCTCTTGACCAAATCTGTACCCTTCATTAGCGGATTCATTTTCGGTGGTTTCCCTGATCAAACTAGAAGTTACCAAGGAACCATGCATAGCACTGAATAGAGAGCCGCCGAATACACCAGCTACACCTAACATGTGAAATGGGTGCATAAGGATATTGTGCTCAGCCTGGAATACGATCATGAAGTTGAAAGTACCAGAGATTCCTAGAGGCATCCCATCAGAAAAACTTCCTTGACCAATTGGATAGATCAAGAAAACAGCAGTAGCAGCTGCAACAGGAGCTGAATATGCAACAGCAATCCAAGGTCGCATACCCAAACGGAAACTAAGTTCCCACTCACGACCCATATAACAAGCTACACCAAGTAAGAAGTGTAGAACAATTAGCTCATAAGGACCGCCATTGTATAACCATTCATCAACGGATGCGGCTTCCCATATCGGGTAAAAGTGCAAGCCTATAGCTGCAGAAGTAGGAATAATGGCACCTGAGATAATATTGTTCCCATAAAGTAGAGACCCAGAAACAGGTTCACGAATACCATCAATATCGACTGGAGGAGCAGCAATGAAGGCGATAATAAATACAGAAGTTGCAGTTAATAGGGTGGGGATCATCAAAACACCAAACCACCCAATGTAAAGACGGTTTTCGGTGCTAGTTATCCAGTTACAGAAGCGACCCCACAGGCTTTCACTTTCGCGTCTCTCTAAAATTGCAGTCATGGTAAAATCTTGGTTTATTTAATCATCGGGGACTCCCAAGCACATGAATTTTCATAAATAGAAGGCTTGTTATTTAACAGTATAACATGCTTTATATGCCCGTGTCAACTAATATGTATTGAAATCTTTCAGAATTTTTTTGAAAATGAGAGAATACGGATTTCTATACATATGATTTCAATATGGCAATGGGTTGCCCGGGATTCGAACCCGGAACTAGTCGGATGGAGTAGATAATTTCCTTGTTTAACAAGCAAAAACCCCTCCCCAAGCCGTGCTTGCATTTTTCATTGCACACGGCTTTCCCTATGTATCCATCTAAAACATAGTTTTTTCTCTAGACAAGGCTTTGCTTTCAAAAGGATTGAATACTCAGTTGATTTAAGCCTTACTACGTGAACATTTCAGAATAGAATAAATGTACTTTTTTCTTATTTCTTTATCATTGAGATTATTTAAAGATAATTTCCGTTTACAAGGTCTCATAACAAATCATTCATGATTTGCCGTATCATTAACACAAAAAATATCCAAATACCAAATACGCCTTTGATATAACTTCCTTGAAGTCGAAGAAGCTTTTTGAAAGGTCAAATAAAAAACCTGCTCTTCCTCCGTAAAAAATTCTTCTAATAATCCCACTCCTAATCTTTTCAAAAAAGAACGTACCGTACTTTTGTGTTTACGTGCCAAAGTTCTAGCACAAGAAAGTCGAAGTATATACTTTATTCGATACAAACTCATTTTTTTTAATGATCCGCTATAATAATGAGAAAGATTTCTATATATACGCCCGAATCGTTCAATAATATCAGAATCTGATAAACCGCTCCAGACCGGCTTACTCATGGGATGTCCTAACACGTTACAAAATTTCGCTTTAGACAATGATGCAATCATTGGAGTAATTGGCACTAGAGTATCGAACTTCTTACTAGCATTCTCTATTAGAAATGAATTTTCTATCATTTGAGTCCGTACCATTGAAGGTTTTAATCGTACGCTTGAAAGATAGCCCAGAAAGTCGAAGGAATTATTGGATAATTGGTTTATATGGATCCTTCTTGGTTGAGCCCATATGGAAAAATAACATTCCCAGAAATTGACAAGGTAATATTTCCATTTATTCATCAAAAGAGACGAACCATTTGAAGCTAAAATTGATTTTCCTCGATATCTAACATAATGCAGGAAAGGGTCTTTGAAAACCCATAGAATGCCCTTAAAATCCTTAACAAAGACTTCTAGTTCTATTTTTTTATAGAACAAGATTCGTTCTAGAAAGGTTTCAAAAGATATTGAGCATAAATGAGAAGATTGATTGCGAAGAAAAACGAAGATAGATTCGTATTCACATACATGAAAATTATATAGGAACAAGAAGAATTTTTGATTTCTTTTTGAAAAAGAAAAACTATATTTCTTTGGAGTAATAAGACTATTCCGATTAGGATACTCGTGGAGAAAAAATCGTAATAAATGCAAAGAAGAGGGATCTTTTACCCAGTAGCGAAGAGTTTGAACCAAGATTTCCATATGGACGGGATAAGGTATTAGTATATCTAACACATAATTTAAATGGGAAAATTTGTCCTCTAAAAACGGAAATATTGAATGAAGTGATCGTAAATTATGAGATTTGACTCTTTCTTTCCCTTCTAGAAAAGATAGTAATTGTAGATAAAATGGAATTTCCACAACGACCGCAAATCCTTCAAATATCATTTGAGAATCAAAATTTGTATTGTACCCCAAAAATTTATTTGGATTAAAATCATTAGTATAAAAAAGAAAATGATTCTGTTGATACATTTGAGTAATTAAATGAGTGATTAAACGTTTCCTAATTAGTAAGCTAGATTTATTGTCATAATCTGCATTTTGAAAAACAATAGATCTATTTAAACCACGATCATGAGCAAGTGCATAAATATACTCCTGAAAAATAAGTGGATATATGAAGTCATGTTGCTGAGATCTATCTAGTTCTAAATATCTTTTGAATTCCTCCATTTAAAATTTTAATTGAAGCAAGGATAGAGGATTTTTAGGGTTATCAAATAATACATAGTGCGATACAGTCAAAACAAGGTATCATTAGTAAGAAAAGAATAAATACCTCGGTAAATTTATCAACAGATTCTCTATCCTCTCCCTTTCCAGTTAATTTAACTGGTTTATGTTCGTTATAAAATAAGAAGACGGTTAGAAATCCTTTATTTTTTCGACCCAATCGCTCTTTTGATTTTGGAAAAAAAATTCTTTATCAATATACTGCTTCTTCTACACATCGATCTCCATTTCATAATGGAGAGTCACAATAGTTAGGATTCATTAATAAATCGATAATCCAGCCATGGTAAAAGCTTTTCCCGCAACAGGTACTAATCTACTTTTAACCTATAATTAGAGCGGGGAATCATTCAAATTAAGAACTAAAGCTCGTTTCTTTTTCTTTCCCTAGAAAAAATTGAAGCCATAGGGCTCTATCCATTTATTCATTTAACCTAACTTAAAATGGAATTTCTTTTGTTCCGTTTCAAGAATTCAAAAAAGTTTTTTTGTACCGGTCCAATAAGAATGAAATATTCTCAAAATTCTCCATTAATACGACATGCTGTTTTTTCCATTCATTCCTCTTCAGGATCAGTCGTGGTCTTTCAAACTTTACCGATGGTATAGACGAATTCTTTTCTTCATCGAAATGTGTAGAAGATCCTAGCCGCACTTAAAAGCCGAGTACTCTACCATTGAGTTAGCAACCCGAATCGAATAAAAAGGTTTGTAGATACAATC--AAAAAAAAAAGAAATATATTAATTTTTTTATACGAGAAAATCAAAACATTGAAGTAGCAAAACAAGACAAATTAAAATTAATGAAAATGAAGAGATCGGATGAAAATACAAGAAGTTATCAAATAAAAGAAAAATATAGATAAATATCAAAATTGAAAAATTCATAGACCACACAAAAAAAATTTTTGTCTCAAAATGAATCCAACGAACCCACCATTTCCCT
>Vvi_185
GAAGTAAAGTAAAAAACCAAAACTATAAGACCGAGATAAATAGATAGACTTAATTACGATGAATTATATTTTATCGATAGACTGTTGTCAATATAATTTTAGAAAAGAATACAACGGAAAAAAAAGTGAATTAAAATAAGATTCTACGTTTTAATAAAAATGAATAAAAAAAAGTACTTGTTTTAGATTGGCTCGGATTATTGTCGTTTAAAAAACTGTATGGCTATTGTAGAGTAATAATAGACACTATGCTACTCTCTACACCCATCAATTGTTTGCAGAATGCGCCGTAAACCGAAATAAGGGAGGTGTACCCTTTAGCACTGCTTCGTAAATATTCTCTGCTATCGGCCCCTCAGTATAAAAATAAAAGGGAGCTCCCTTGTCAAATACTTTCATTCCCGCCCTTAATACGACGATATAAAGACAAATTCGCCCTAGCTATAGCTAGAATTCGATTGTCTCCCAGTAATGCCAGTAAATCACAACGCAAAGGAATTGGTAGACCCATACTATCTATACCTTCAACTACTAGAGCGTTATAAAGCTTAGGCATCTTACCCGGCGGAAAGGCTACATCTAGGACCGGACCAACGATTTGAACGATAGATACGTACCAGGATTTCCGGTATAAATAGAAAAAAATGAAAATCAATCGAAAACGGAACAAGTCTATCTGTAATTTGAAGCCAGTATGGAATCATGAATAACCATTTGTTCA-----GTCCGTACAAAGAAGTTTTCCCAAGAATTCCCTTTCATTATTATATAATTATTCCGTCGAGTTTGAGTTGTTATAAGATAACAAAACAGATTTTTCCAAT------ATATATATATAAAATCAAAATTCCAATGGCGTTGGCTACTCTAAGCCTCCTGACCACAATTTTTCTGTTTTCAGGGTACAGGGAAAATAAAATGCCTATAAAAAAGAAATTGTATTCTACTAGTTTTTCTATAATTCGAGATTATAGATATATCAATTATATAAATTTTTTAAAAATTTAGGATATTTTTGACTTTATCTTTCTATCTTTTATTCCCAAGAAATACCAGATGAAATAGAACGATCCTAAAAGGGATATAATGAAATTCCTGGAGTGGTTTTTACCCCTTTCTATTTGACTGATGGAGTTCATTGTTTATTAACTCGAACAAATATAAAAAAATGGTAAGTAAGGAGAGTCTTCTTTCTATTTATTCAAAGCGCCTAGTGATATTCAACCAATTATGTGCTTCAATATAATTACCAGGGGTAAGCGCTATAGCCTGTTTCCAATACTCAGCGGCTTGATCGAACCAAGCTTCCGCAATTTCCGAATCTCCCTGTCGAATGGCCTGTTCCCCCCGGGCAGAATAGGCCGGTCAATCCCTTCCCTTAGAACCGTACTTGAGAGTTTCCTACCTCATACGGCTCAGCCATCAATTCTTTTGGTATCCCATTTTAACCTACCATATCTAACTAAATGAGATTTCTCCTAGATCTATAGCCCATTTTTCAGGCTAACCAAAAGAGGTTAATTACATGAGTTTCAAACTTGAATTCGAATTAATAATCGGTTTCGTTTTATCTTTTCTCCTACCTTCCCAAGAATAAAACCTAGGCATTTATTCTTATCGTTAGAATTTTAGAAAAGGTAACTATCTCGGTTTCATATAGATATTTATATAGAGTCTTTGAAAAAGACTTTTCTTCATAAAAAAGAAAAGACTGACTATCTTTGGGATCTGATTCTACACTGCTGCTCACTACCTTCGCGGCTCGACCCTATTACATAAGTTGATTCGGAACTTTTATATCACATCATGACATAAGTAAGCAGTTATTATTGTATTGGCCTAAAACCTCGCTAATTGATCTTTACAGTGCTTCCTCTATCAATTAGATCCTTTTTTATCCATAGAATAATAAAGGCATCTCTATTTCTTCATATTTCAGCTTCTATGAAGTTTCTTTTTTTGCTACAGCTCATAAAAATCGTTGTTTTAGACGATACGTATGTAGAAAGCCTATTTAGTTTCTAGTATTTACTAGCAGATTTTTTCTTTCCTTTTTTCTTCCTATAGTGGAGATAGTCGCACGTAATGACAGATCACGGCCATATTATTAAAAGCTTGGGGTAAGAATGGATTTCGTTCGAGTGCTCGAAAATAATATTCCAAAGCTTTCGTATGTTCTCCGTTACTTGTGTGAATAAGGCCTATGTTATAGAGTATATAACTTCGATCATAGGGATCAATTTCTAGTCGCATAGCTTCATAATAATTCTGTAAAGCTTCTGCATAATTTCCTTCGGATTGAGCTGACATCCGTTACGGTCGTCATTTAAGTCAAAGAATCTCCGTTCCAGAACCGTACGTGAGATTTTCATCTCATACGGCTCCTCTTTTCTGTGCATAATGAAAATAATACATAAAATCAAAAAAGATGAAAATATTCTCATTATTAACTGAGCAGGGCTAGTGTTTTTATAAGAAATCTCTAACCAACCTTCCTGCAAGAGCTCTTTTCTTAACATCAAACGTGTTGGTACTAGATAGAAATAAAGTAATAACTCTAACAATTTCTTTGTTCTCAACGCCTCCGAATTTCTAGGAATGAGTCACTTCAACAACCTTCGATGGTTATACAGGTATCCAAAATACAAACCAGATGGATGTTTGTTGTCCCAACCATTCTTATTAGTCCCGAATCCGATAAGGAAGGGACGTAATTTATAACAAAGTTTTCCCGTTGTTGATTCCTAGGTGTAGTGCTTCTTCCTCTATGCCACCTATTGGTCCTAGTGGAGTCGGATTGACCTGGAATAGAGAACCGCTAGGTGTAACCTTTCGCTTAATACTGGAATCCACTGTTGAAGTATAGCATCTGAGGCTGCATTAATCGAGGATACACGACAGAAGGAATTGGTTTATTTAGAAACTTCACCTTCAACAAGCGTAGATTTAGTTCAACAA-TTTTTTTTTGATTCCGAATGATGTGTTTTTCTCGTAAGACTGAGAGCAATCAAAAAAAAATCAAATCGCACCATCTCTATAATAGGTAAATGCCTCTTTTTCTCCGGAAGTTGTCGGAATTATTCGTAATAAAATATTGGCTATAATTGAAAAGGTCTTATCAATAAAATTTCCATTCATTCGCGATCTAGGCATAGAAAGCAATCCATTCTATAATTCTTCTCATTACCTCTCATGGGAAAATGATCCCACAAAGAAAAGAATTGTATCGTACGAAATCACATAAAAACAGATTCATTTCAAAAAAAGGGGGGCATCGTCTTCTCAAATATGAAGAGACTTTTTTAATAGTTTTCCGCAAGAAAAATTTTTATTTTTTGCCCCCAAGCCTCGAAGAAAAAATCTTTCTTTGATGAAAACTTTCTTTCTAGTTCGAATTGATCGGTTGTACCTATTCAATAATCTAAAATCTATTAGGAATGACTCGCTATTCACTCTGTTTTTGGGTCATAATCATTATGTAGGAGAGATGGCCGAGTGGTTCAAGGCGTAGCATTGGAACTGCTATGTAGACTTTTGTTTACCGAGGGTTCGAATCCCTCTCTTTCCGCACCTTCGCCTAATGGACTAATATTACTGACCGTAATGTATCAAATAGCAATAGATACCATTATTCCAACAGTTCGACCTTTTTTTGATATAGATTCTCTATCTCGAATTGCTATGGCACGGAAAATACTGGAACTGTAAAGAGGAGACAAGGAATGAAAATCTCTCCACAGGTCTATGATACATAAATAGGAGAAAAATCCGAATCAAAACCCTATTTTTATTTATCTTAATTTTAGGTCAATTTACTTAGCCGAAAGGTAGCAAAATTGTCGGACCCTTTAATTAGGTTTTAGTCTGACGAGAGTAATATTCTACGACTAGCAATTCTTTTATTTTCAAACCGACCCATTTAGTATTTATGATTTGCTTGACTAATCCTTTATATTGGCCTCGGTTAAGAGTCAAATGGTATGGCACTCTCTTACGCTTCTGCTTACGAGAGGGTAAATCGAACAAATTTTGAAACGAATTCTGAATCAAAGCTCTGGATTTTTCCCTTGCTATAATAATATCTCGGGGTTTGCAACGATAACTTGGTATATCTATTATACGCCCATTAACTAAAACATGTCTATGGTTAACTAATTGTCGGGCTCCGGGAATAGTCGAAGCCATACCCAATCGAAAAAGGATATTATCCAAACGCATTTCGAGTAATTGTAATAAAACTTGACCGGTTGATCCCTTCGCCTTTCCGGCGATACGAACGTATTTAAGTAATTGTCGTTCTGTAAGACCATAATGAAACCGCAATTTTTGTTTTTCTTGTAGACGAATATGATATTGAGATTTTTTTTTTTTCACGAAACGCGATTGGGTTCTACGAGAATTTCTGGTTTTAGGCTTTTTATTAGTTAGTCCTGGTAAAGCTCCCAGACGGCGTATTTTTTTGAAACGAGGTCCTCGGTAACGCGACATAAAGACTCCTTATGCTTAATTTATATTGATTTTATTTGAAATTTCATTTTCCAGAATATAATAAACTTAAACTCAAACTGAACTAAACGATAAATGAAGCTAAATCGACGGAAGTTTTGTACTAGAAAAAATAATAAGATTAATTAGAGAGATATCCAAAACCTCTTTTATTATATATAGAAAAAAAGACTTTTGTTGACATAATTGGATTGGAAGTTCCTATAAGATAATTAATATAAAATATAAAAAAGAAAAACCAGGAATCTTTGCAAAAGGAAAAACGTTTTTTACTATTCTTTTTTGATTTCAAAATAAAAAAGGAGATTATCAATCATATAAAAAATCCAATACAATAGAAATAGAGAAAAGCCGGCTATCGGAATCGAACCGATGACCATCGCATTACAAATGCGATGCTCTAACCTCTGAGCTAAGCGGGCTCACATAACAGAAATTTTACATGCATAGAAATTTAATAAACTATCAGAATCGTCGCTATTAACTCTATTCTTTTCATTGTTATCCATTTAATTCCAAATTAATATGAATATAGAAAAGGATATAATTTCAAATAAGTATTCTAAAACATAACAATTAATTAAATAAAAATACGATCTATTATGCTATTATATTGTACTATTAGTTATTATATAGGTTCTTATATAAAATATAAAAAATATTAATAGATAGTTTTTTCGTTTTTAAATAAAAAAAATTCTTTTTATTACACTTCGATATTTTTTTCATATTGTAGATGTAGAATTTTAAAATTCATTATTTTAATTAAAATAATTATCTTAGATCAGTTGAATCTATTTCATTTTCAAATTAACAACTCATTCGCTTTCATTCATAAAGGTGTAAGTTAAGACGAAAAAAAAGATTTCATCATTAAAGTATTCCAAATTAGATCCGAAATATGTGGTATATATATCTATATTGAATTGGGTATAGATAAATGCTAAAATCATTTTCTTTTTGATTGAACCAAGCGCGGGTCTTTTATAGAAGGAAGATGAAAGAAGATAGGAAAGAAATCAAAAAAGAGAAACTACTTTTAAAGAGATAAATCGGTATCTAATGAATTCAACGATTCCAGTATAAACGAAAGAAAAAGGGAACGACATCCAAATGACATCGTAATCTCAAAGTAATCTCAAAACAAAAGGGGATATGGCGAAATTGGTAGACGCTACGGACTTAATTGGATTGAGCCTTGGTATGGAAACCTACTAAGTGATAACTTTCAAATTCAGAGAAACCCCGGAAAAAAAAATGGGCAATCCTGAGCCAAATCC-TTTTTTTTTGGCAAACAAATAAAGATTCCGAAAG-AAAAAAAAAGGGATAGGTGCAGAGACTCAATGGAAGCTATTCTAACAAATGGAGTTGACTGCGTTGGTAGAAAGAATAGGAATTCTTTCATCGAAACTTTCGAAAAGATGAAAGATAACTCTATATACATACGCATAGGTAATGATTAATAACAACCAAAATCTGTATCCCTATTTTTTTATATGAAAAATAGACAAATTTTTGTGAATTGATTTCACATTGAATAAAGATTTACATATTTATTGATCAAATCATTTACTCCATCATCTGCTAGTTCTTTTGAAGAACTGATGAATCGCACGAGAATAAAGATAGAGTCCCATTCTACATGTCAATACCGACAAGAATGAAATTTCTTGTAAGAGGAAAATCCGTCGACTTTAGAAATCGTGAGGGTTCAAGTCCCTCTATCCCCAAAAGCCTGTTTGACTCCTTAACAATACTATTAACTATAGTATTTATCCGCTCCTTTTTTAGTTAGCCGTTCCAAATTCCTTATCTTTCTCATTCACTCGATTCTTTCACAAAATAAACGGATCAGAGCAGAAATACTTTACTCATATCACAAACAAGTCTTAGGACATGTGATAGACGTACAAATGAATATCTTTGAGCAAGGAATCCCCATTTGAATGATTCATGATCTATATCATTATTCGGGCTCAAACTCAAAAAGTTTTCTTTTTTGAATCCAAGAAATTACAGGGCGAGGGTAAGACTTTGTAATACCTTTTCGTTCTTTTAATTGACATAGACCCAAATCATCTAGTAAAATTGAGAATGATGGATCGGGAATGGTCAGGATAGCTCAGCTGGTAGAGCAGAGGACTGAAAATTCTCGTGTCGCCAGTTCAAATCTGGTTCCTGACGCATGATTTACTTGTATGAGGAGCGATTCGACAAATTAATTGATATGCATCGACATACCTATTTATCTAATCGAAATCTAGATTTCGATTAGAATCCATATTCTTATCCATCTAGGTGTTTAGAGATATACCCCATTTTTTTTTAATGGGTAAAGAATAGATTCTAGAAAGGAAAGTCAAAAATTTAGACTGACTCTATTTCCTCTTCTTTTTACATTTCTTTGTATTTTCATTCCGATTCTCTTTCTTCATTCCCTCCTACATGAATTTATAAAACCCGTCTAAGTGACGTACGCAGTACAAAGTTCATGATGCGAAACTCGTTTGGTTCATCTTATTAACATTAACTTGGCTCATCCGAAATAAGTACCTTCCAAATTTGACTTTGTTCTTAGTCCATCCATACCCTAAAACAGATTCCATTTCAATAAATTTATGGATGACTTTGTTTAATCTAGAAAAGAACGTACAATTCTTGAATATCTGGAATTCTGGAATTGTCGAACTAAAGATTACTTTCTTATCATTCAATGAGCATCTTGTATTTCATAAAAATTGGGGGCAATATAATCTTTACGTAAGGGCCACCCTATCCAACTTTCAGGCATTAAGATACGTTTCAAACGTGGATGATTATCATACGAAATTCCCAACATATCATAAGATTCCCGCTCTTGAAAATCCACACTTTTCCAAACCCAGAAAACAGACGGAATTCTAGGATTGCTCCTTAAAGCAAATACTTTTATGCACACCTCTTCTGGTTGATCTACACCATACTCTATTCTCGTAAGATGATACACACTAGCTAATTGGCCGCCAGGTGCTACATCATAGGCACATTGGGAACGTAGATAATTGTAACCATATACATATAAAATGACAGCAATAGACTGCCAATCCTCGGGCTTTATTTGTAAAGTTTCTATTCCTTGGTAATCAAAGCCCAAAGATCTATGAATTATCCCATGCTTGACTAGCCAAGCAGACAAACGACCCTGCATCTTTTTTATCTCTCCCGCATTTTTATTTGTATAAGTATTTCCCATTTCCAATGAAATTTATGAAGATTGACCTGCTACTTGTTATTCGGGACAAAATAATTCTCTCTAATTCACTAATTCATGGGAGGATACTAAATTTTTGTATTTGAAAAAATTTTTAGGAGGGATCTCGGAAGTAGATGGCGATTGATAACGTAATCCTTGATTATAATTTCCAGTATTTATACTGCGCCCAACATGAAATTTATGATTGATAGTAAAACATCGATTCTCCTGTTGAGACCTAATTCTATCTTCATAGATTTCTCGAGATATTTTCTTACGCAGTTTTGTTATAGCATCTATAACTGCTTCCGGTTTAGGTGGACAGCCTGGCAAATAAACATCCACAGGAATTAGCTTATCAACTCCCCGAACAGTACTATAAGAATCGGTACTGAACATCCCTCCTGTAATTGTACATGCTCCCATAGCAATAACATATTTTGGTTCGGGCATTTGTTCATATAATCTCACTAAAGAAGGAGCCATTTTCATTGTTACTGTTCCGGCTGTTAAAATTAGGTCTGCTTGTCTAGGACTCGATCTTGGTACCAACCCATAACGATCAAAGTCGAATCGTGAACTTATTAGTGAAGCAAATTCAATGAAGCAACAACTAGTACCATAGAGAAGGGGCCATAAACTAGAAAGTCTTGACCAATTTGAAAGATCATTTAATGTAGTTGAAATAACTGAATTTTGGGTTGTTCGATCAAGTACGGGAAACTCAATAGAATTCATAAATGTTTTCATTTTCTATTTTTTTTGTTTTCTTTTTATTGTCTGAATATTCAGTAGCTAAAACCATTCCAATGCCCCTTTTCGCCATGCATAAACTGAACCAACAATTAAGATAAGCACGAAAATGAAAGCTTCGATAAATACAGATACACCCAATACATCGAAACTCATTGCCCATGGATAAAGAAAAACCGTTTCAACATCAAAAACAACAAAAACTAGAGCAAACATATAATAACGAATTTGAAATTGTAACCAAGCGTCGCCCACGGGTTCTATACCCGATTCATAAATAGAAAGTTTCTCTGGTCCTTTGCTAAGCGGGGCTAAAACTCCGGAAATAAAAAATGCCAAAAAGGGAATAAGGCTTGATATTAATAGAAATGTCCAAAAAATATCATATTCGTAAAGAAGAAACATAGACGCACTCCTATGAATGTGGAAAATCTACCGAATTAGTCGATTTGAATTAGAATTGTCAAGTCATCCATAACTCTTTAGTCAAAACAAACAAGAATTCATTTTGATCGAACCGGCTAGTTTCGTTTGTTTACTCTGGGACATGTCTCCTTTCAAGATTCAGTGCCAAAAAACTTTCAATAAAAAACCAAGAAAGAGAGTATAGCAAACTCTTTGAGAGTGAGCAGCAAAAAAAGACACACTTTTACTGCGTTGGTACTTAACCGTATAACGTATAAGCAGTTCCTCTATTTTATTCAATTGAAGCTTTATTCAACCCTATAGAATAGAAGAATTTGGTACTTAACCGTATAACGTATAAGCAGTTCCTCTATTTTATTCAATTGAAGCTTTATTCAACCCTATAGAATAGAAGAATTTGGTACTTAACCGTATAACGTATAAGCAGTTCCTCTATTTTATTCAATTGAAGCTTTATTCAACCCTATAGAATAGAAGAATAGAGAGCTTTTTTTTGTTTTGATTGAAAAGAATTCGTCCATTTTATATAGAAAAAAAGAAAAATAAATAGAGGTTTGAATTGAATTTATACTTATTTAATTTATATGAAATTAAATAAGTATTAGGGCTATACGGAATCGAACCGTAGACCTTCTCGGTAAAACAGATCAAACTGATTATTATCAAAATGATCCGAACTGTTTCAAAGACCCAACATGCATTTTTTTGCATTGGGCTCGTTCATTAACTGATATAAATATCAGTCAGTCCGCCATATTTTTTTATTGAACGAAAAATAAGGAGATGGCTCCCCGTGCTCTGATTCATTATTTGGATTTTGATCCAGGAGCACTACCAAAGTGTTTCAAAAAAGGGTTATCTTGACGTAGGTCTGCCTCTGGCCTAGAGCAAACTAGGTTAAATAAAGTCTCTATCGTTCTGCCTAAAAAGCAAATATGAAACTTTATACACCGTAAAGTTCATAGGACGAGAAGATATTCTTCTGAGGCCCTTAGACTCATTATGCCTAGCATTGAATAGACTGGGTATTCACCTTATCAATATCTCAAATCAATGATGGGCTCTGTTTGGCACCTAAATTGAATGGGCACCGGAATCAGCCCGGACCATTTGTCAGGCTATTGTTCTCTTGTTCCCTCAAAGTTATAGAGTAAGACATCGATTTTTCAATAAGATCAATTCTTTTGATTGCATGATGGACTCCCTTGAAAAACATTGGCGCACGTGTAAACGAGGTGCTCTACCTAACTGAGCTATAGCCCTTCGTGTTTGTAATATACATTTTATTATACTATGGAGCTAATTTCTTGTCAAGATGACTATTGCATGATCCAATATATAGATAATATATAAATATATATATCCAAAATCTAATAGACTTTTTCTTGTATTCGGCTCAATCCTTTTACTATAAGATTGGGCCGAGTTTAATTGCAATTCAATTAAGAAAGACGAACGGGAATTGATGAATTACAAAGTATCCATTGCTGGGAATTCAAATTTGATCTCCTTCCATACTGCACAAGCAGCAGATAGTTCATTACTCCATTGAGCAGCCTCGCGGATAATGTCATTACCCTCACGAGCAAGATCACGTCCCTCATTACGAGCTTGTACACACGCTTCTAGAGCTACTCGATTAGCTACGGCACCCGGTGCATTTCCCCAGGGGTGTCCTAAAGTTCCTCCTCCGAACTGTAGTACAGAATCATCCCCAAAGATCTCGGTCAGAGCAGGCATATGCCAAACGTGAATACCGCCTGAAGCCACGGGCAAAACACCTGGTAGAGAAACCCAATCTTGAGAAAAATAAATACCGCGGGCTCGATCTTTTTCAATATAATCATCACGCAGTAAATCAACAAAGCCCAACGTGATTTCTCTTTCGCCTTCAAGTTTCCCTACTACAGTACCCGAGTGAATATGATCTCCACCAGACATACGTAACGCTTTAGCTAGTACACGAAAATGTATACCATGATTCTTCTGTCTATCAATAACAGCATGCATTGCACGATGGATGTGCAGAAGTAGACCATTATCTCGGCAATACTCAGCCAAGCTAGTATTTGCAGTGAATCCCCCTGTTAAATAGTCATGCATTACGATAGGAACTCCTAATTCTCTGGCAAATACAGCTCTTTTGTTCATTTCCTCACATGTACCTGCAGTAGCATTCAAGTAATGCCCTTTGATTTCACCTGTTTCAGCCTGTGCTTTAAAAAGTGCTTCGGCACAAAATAAGAAACGGTCTCTCCAACGCATAAATGGTTGGGAGTTCACGTTTTCATCATCTTTCGTAAAATCAAGTCCACCGCGTAGACATTCATAAACAGCTCTCCCATAGTTTTTAGCCGATAACCCCAATTTAGGTTTAATAGTACATCCTAACAGGGGACGACCATACTTGTTCAATTTATCTCTTTCAACTTGGATGCCGTGAGGAGGTCCTTGGAAAGTTTTAACATACGCAACAGGGATTCGTAGATCTTCCAGACGTAGAGCCCGCAGAGCTTTGAACCCAAAAACATTACCCACAATGGAAGTAAACATGTTAGTAACTGAACCTTCTTCAAAAAGGTCTAAAGGATAAGCTACATAAGCAATAAATTGATTTTCGTCTCCAGGAACGGGCTCGATGTGGTAGCATCGACCTTTGTAACGATCAAGGCTAGTAAGTCCATCAGTCCACACAGTTGTCCATGTACCAGTAGAAGATTCCGCAGCTACCGCGGCCCCTGCTTCTTCAGGTGGAACTCCCGGTTGAGGAGTTACTCGGAATGCTGCCAAGATATCAGTATCTTTGGTTTCATAGTTAGGAGTATAATAAGTCAATTTGTAATCTTTAACACCAGCTTTGAATCCAACACTTGCTTTAGTCTCTGTTTGTGGTGACATAAACCCCTCCCTCCAACTCATGAATTAATAATTCTCACAATAGCAGGGTCTACTCGACATGAATTAGGCGTTAATGACCCTTTCACAGGAATCTTTCAAAAATTTCTTAATTCATACTAATATTATCAACTAATCAGAATGCTTTATTAGCTGACCATGGTATTTGATTCGCCAAATACATCATTATTGTATACTCTTTCATCTATATGGCGCAACCAAATTCTTATCCCCCCCCTTTTTTGAATCGAACTACCTAAATAATAAGAAATTCCTTCTTGACAGTGATATATGTTCGATATGTAAATTCTAGATGTGAAAATATGCAGAATTCGTCTCTGAAAAGGTATAAAAAAGAAAAAATGAAAAGAAAGAAAAGAAAAAGAATAGGCTAGGTGGAAATGGATAGAATGAAATCAAAATAAGAAATCTTAAATCGAGTTCAGGCTCGAAATCCGTATATAATTAATTATGGATGGATGGGATTATCTAGAATGATAGAAAAATAAAAGACTTTTTGAAGATTCTTATTGATTCGCTTGATTGATATTTTGAAAACGGGTTGATTGAATAATTTTCAAATTCACTTATTTTATTGAATAAGTAAACAATTAAATTCGATTCAGTTGGACGGTAGCAACTAAATTGAGTACTAACTCCCATTTCTTATTGAATTAACCGATCAACTTGCTATCGGAGATTTCTTTTTGAATTTGATAATTTTCCCCAAAAATTTCGTCCTATATTCTATTTATATTGCCTTTATTTATTTCGAATTATGAGAATAAATCCTATTCTTTCTGGTCCTGGGGATTCTGCGCTTGAAAAAAAAAACCTGGGGCGTATCGTTCAAATCATTGGTCCGGTCCTAGATGTAGCCTTTCCGCCGGACAAGATGCCTTATATTTATAACGCTCTGGTAGTTCAAGGTCGAGATACTGTTGGTCAACCAATTAATGTGACTTGTGAGGTACAGCAATTAGTAGGAAACAATCGAGTTCGAGCTGTAGCTATGAGTGCTACAGACGGTCTAACGAGAGGAATGGGAGTGATTGACACGGGAGCTCCTCTAAGTGTTCCAGTCGGTGAAGCGACTCTCGGACGAATTTTCAACGTGCTTGGAGAGCCCGTTGATAATTTAGGTCCTGTAGATACCCGCACAACATCTCCTATTCATAGATCTGCACCCGCCTTTATAGAGTTAGAGACAAAATTATCTATTTTTGAAACAGGAATTAAAGTAGTAGATCTTTTAGCCCCTTATCGCCGTGGAGGCAAAATCGGATTATTCGGGGGGGCTGGAGTGGGTAAAACAGTACTCATTATGGAATTGATTAACAATATTGCCAAAGCCCATGGAGGTGTATCTGTATTTGGCGGAGTAGGTGAACGTACCCGTGAAGGAAACGATCTTTACAAGGAAATGAAAGAAACTGGAGTAATTAATGAACAAAATATTGCGGAATCAAAAGTGGCTCTAGTTTACGGTCAGATGAATGAACCACCGGGAGCTCGTATGAGAGTTGGTTTGACTGCACTAACTATGGCGGAATATTTTCGAGATGTTAATAAACAAGACGTACTCCTATTTATCGACAATATCTTCCGTTTTGTCCAAGCGGGATCCGAAGTATCTGCCTTATTAGGTAGAATTCCTTCTGCTGTGGGTTATCAACCCACCCTTAGTACCGAAATGGGTACTTTACAAGAAAGAATTACTTCTACTAAGAAAGGGTCCATAACTTCTATTCAAGCAGTTTATGTACCTGCAGACGATTTGACCGACCCTGCTCCTGCTACGACATTTGCGCATTTAGATGCTACTACCGTACTATCAAGAGGATTAGCTGCAAAAGGTATCTATCCAGCAGTAGATCCTTTAGATTCAACGTCAACTATGCTTCAACCCCGGATCGTTGGTGACAAACATTATAAAATTGCGCAAAAAGTTAAGCAAACTTTACAACGTTACAAAGAACTTCAGGACATTATAGCTATCCTTGGGTTGGACGAATTATCTGAAGAGGATCGTTTAACCGTATCAAGAGCTCGAAAAATCGAGCGGTTTTTATCACAACCTTTTGTCGTAGCAGAAGTATTTACCGGTTCTGGGGGGAAATATGTTGGTCTAACGGAAACTATTAGAGGCTTTCAATTGATCCTTTCCGGAGAATTAGATGGTCTTCCTGAACAGGCCTTTTATTTGGTAGGTAACATCGATGAAGCTACCGCGAAGGCTATGAATTTAGAAATGGAGAGCAATTTGAAGAAATGACCTTAAATCTTTGTGTACTGACCCCTAATCGAATTATTTGGGATTCCAAAGTGAAAGAAATCATTTTATCTACTAATAGTGGCCAAATTGGCGTATTACCAAATCATGCCCCTATTGCCACAGCTGTAGATATAGGTATTTTGAAAATACGCTTTAACGATCAATGGTTAACGATGGCTCTGATGAGTGGTTTTGCTAGAATAGGCAATAACGCGATCACTGTTTTAGTAAATGATGCGGAGAAGAGTAGTGACATTGATCCACAAGAAGCTCAGCAAACTCTTGAAATAGCAGAAGCTAATTTGAAGAAAGCTGAAGGTAAGAGACAAATAATTGAAGCAAACTTAGCTCTCAGACGAGCTAGGACACGAGTCGAAGCTATCAATGTGATTTCCTCCTTTCCTAACTAGTCTAGTTGACGTGTCTAAATAATTAAAAGACGTTCTGTTTATACTTATACACCCGATTTTTATTTGATTCTGTTGTATGGAATACCATTAAATACAATCAAGCAGAATCCGATTTTAATGTAACGAAAAAAAATCAATAAAAAATGAAGGTGGATAGAAAAACTTATTAGATACCAGAATCACTGGTATCTAATAAGTTCTACCTACTATTGGATTTGAACCAATGACTCTCGCCGTATGAAAGCAATACTCTAACCACTGAGTTAAGTAGGCCATTTCTCATCCCAAAGAAAACCCAAGCAAATGGGACCTATCGTATCGATAGATTATAAATCTTATATTCATTATAAACAATGCTAAATACTAAATAATAAGCAAGGCTAAATAAGCAATACCAATAAAACTGCAATCATTTTGTATGAAAAACTTGACAACTCATCATTTTTTTTCTATTTTTGAATTTTAAATTTGATTGTCTTACTTCTGTCTAATTTGGAATTATGTCAAATTTTGGAATCCAAAATTTGGCGGGATTCAATACTCTCAAATACAAAGGGGAAAGTGATCTATGATCGATTTCGTAACAACTAAATAAGAATTGTTAGTTAGTTGTACCTCCCCAAATCTTTTGCGAAATTATCCCTTTCTTTTCGAAAGAAATTAGGTTGAAGTAAGCAAATAGCAACTATGTCCCGGTTACAGGAATCTATCCACTGCATGTGGAGATATACCTTCAAGAAAGAGAGATCGTTAAGAAAGAGAGATCGTTGAAAGGATCTCGAAGACCCAGGAAAGCACGAAAGACAGAATCTTTCCGAAAATGGATTCCTAAGTGCATAACCGCATGGATAAGTTGACACTAACCCGTCAATTCAATTTGAGATCAAAAATGCGAGATTTTCCTTGGACAGTTTAAACAATACAATGGAAATAACATCATTTATTTTATTATTTTTGAATTCTATCCCTCGATTGGATAGGAGATCGAACTATAATTTTTAGCCCCGGAGCGGATTAAAATGACACTTAAGATTCGAAAGAACGTTCTGGTTATGGCAAAAACGGCGGTCATTCTTACTCTTTATTTTCGAAATAGAAAATCTTATTATTTAAATATATTTCTACTTCCTTCTATTTTCGGCTCCTCGTTCTTGTTCTCATTCCCGGCTCCTAAGATCAACCACTCGGACTTTTTGCTAAATTCGATTAAGAACTTAGGGTTGACTGGGAAAGTCTCTACCTCCGTAGAGAACGAAGATATCAACATATTGTACGATTTTTTAAGTACAGATCTTGTAGCCTTTGTGAAACGTGCAAATTTTCAACGTAGGGATTTTGACAAGATGTACATAGAACTCGGCTTTTTGACTTGCAAGCACTATTGGGACAACGAAAAAGGATGGGATTTTTTATCAATTCCGATTGAGAATTGAAACTTATCTTTCAAGGCTTATTATTTCCCGAAAACAGCCGATATTCATTCTCTTGTGTATTTTGTGAACACGGATCTCGATCTCCAAAACCATCTGCAAAATCGTGTGAAAAGAGACGATTTTAAAGAATCGATAGAGATTCTAAGAGAGATCTACCTAAAGCTAAAGATAGTCATATATACCTACTTACAATTTGACTCTATGCTAAGGAAAGGGTTTAAATTCGGAGGCATAGATACCTACTTACACTTTGACTCTATGCTCTAAGCTAAGGAAAGGGAAAGGGTTTCAATTCGATTGATTATTGTTCCTATTCAGTTCGAATAATAATCAATTCTATTTTTTTATAGACAAAAAATAAGAAACCTTTCCCTCTCTCTTCTTTTTATTTGAGTAACGGAACAAAAAATCAAAAGAAAGTCGTTCATTTTTTCTCTTCAATTAAAACAAACAAATAAGAATTCTATAGGGTTAAATAAAAATTCAATTGACCATTTGAGAGAATTGCTATGTTTAGTGTGTGACTCGTTGGTTTTTTTAGGCTTAGGATTCAAAGAAGAAAACTATTGCCCATAGTATCAACTATTAACTATAGAAATAATAACCAACTCATCACTTCGCATTATCTGGATTCAAAAAACCAGTCAAGAGAGGATATATTGATCCTATCATTGTAGCAGCGGAAATGTGTTTTGCATAAACAAAAGAAAAACCAATCGGATTCTAAATTGGAAAGAATATTGTCTCTTTTTATATCTCCCGAAAATCTCGTTTTGACTAAGAATACCTCTTAGATCGGATTCTATTAAATTATAAGACAAGAACAAAAGAAGAATAAGAAAATTGATTATTATAAATATCTTATTTTTCATGCTGAAAGGAAAGAAAAATAAGTACATTTTTTTCGTTCTACATTCCTTGATTCCTTGCACTTAGTAGTCCTTAACACTTAGTATATATACTAAGTTAGATATATACTTCAATCTATTATAATTACAATTTATTAATTATCAAATTCAATAATTTAAATATTAATTTCATAATTAATTTGATTTTATATTATTCGATATAAATTTCGAATTCTTAATTCGAATTACAAGATATCTTTATAACAATATATAAATTAAGTATAATAGGATATAGTAAAATATAATAAATCAAGATATTCATTCTATGATAACTTTCAACTTTCCCTGTATTTTTGTGCCTTTAGTAGGCCTAGTATTTCCGGCAATAGCAATGGCTTCTTTATCTCTTCATATTCAAAAAAACAAGATTGTTTAAATTCGATAGGATAAAATCTGATCTTTTTTTTTACTTAGACTTGTATCATAACACTAATATCTATTTAGCGGAATATGATATACCATGGAACTGCGACTTTTGCCCCACCCTAAATGAAAGAGTTCTTATGCATAGAGAAAATGATATATGGGGAAATGCATTCGAGGTATATTCAAATAGAATCAAATTGGCGGATGGAAGTCTCTGTATCCATATGTATATCGATATCTCGAGTGGGATCATATGGAGGGGGTATTCTTTTTTTAGATATAACCGATTAATTTGATGAATTTTTCCTAAAGGCTCACATCAAAATAGTGCTAGTTGATGAGAGCTATTTCGGAAACAAAAAGAGTAAAGTCAAATTCATTTGGGCTATTTTCTCAATTCCAATAAAATGCAATCAAATCGAGTATGAGTTGGCGATCAGAACATATATGGATAGAACTTAGAAAGGGGTCTCGAAAGACAAGTAATTTTTGCTGGGCCTTTATCCTTTTTTTAGGTTCATTAGGATTCTTATTGGTTGGAACTACTAGTTATCTTGGTAGAAATTTAATATCTTTATTTCCGTCTCAACAAATCGTTTTTTTTCCACAAGGGCTCGTAATGTCTTTCTATGGGATCGCGGGTCTATTTATTAGTGCTTATTTGTGGTCTACAATTTTGTGGAATGTAGGTAGTGGTTATGATCGATTCGATCGAAAAGAAGGAATAGTGTGTCTTTTTCGTTGGGGATTTCCTGGAAAAAATCGTCGTGTCTTCCTCCAATTTCTTATAAAAGATATTCAGTCCGTCAGAATAGAAATGAAAGAGGGTATTTATGCTCGTCGTGTTCTTTATATGGAAATCCGAGGTCAGGTGGCCATTCCCTTGACTCGTACTGATGAGAATTTTACTCCACGCGAAGTTGAACAAAAAGCTGCTGAATTGGCCTATTTCTTACGTGTACCAATTGAAGTTTTTTGATAAAAATGAACTAAAGAATGAAGACTTTCTTCAGTAGGAAAGAAAAAGGAAAGAATTCTATTTTTCTATAACACAACTTAACTGAACTTTCTTCAGAACGTTCGCTCGAGCCCAAGCAGACGACGTATACGAAACAACCCTAAAACGAAACTACTCTTTTTGAAGTCTTTTATGAGTAGGAAAATCCACTCAATTGAGTAACAAAACAATTCACAAATCTAAAATGTCAAAAAAAAAAACATCGATTCCTCTTTTCTATCTCGCATCTATAGTATTTTTGCCCTGGTGGATTTCTCTCTCATTTAATAAATGTCTGGAATCTTGGGTTATTAATTGGTGGAATACTAGTCAATCCGAAACTTTTTTGAATGAGATTCAAGAAAAGAATATTTTAGAAAAATTCATAGAATTAGAGGAACTCGTCCTCTTAGACGAAATAATCAAGGAATATTCGGAGACACATCTACAAAAGATTGGTATAGGAATCCACAAAGAAACGATCCAATTAATCAAGATATACAATGAGGATCGTATGAATACGATTTTGCACTTCTCGATAAATCTAATCTGTTTCATTATTCTAAGTGGTTATTCTATTCTGCGTAATGAAGAACTTGTTATTCTTAACTCTTGGGCTCACGAATTCCTATATAACTTGAGCGATACAATAAAAGCTTTTTCTATTCTTTTCTTAATTGATTTATGTACGGGATACCATTCGACTCATGGGTGGGAACTAATAATTGGCTCTGTCTACAACGATTTTGGATTTTTTCATAACGATCAAATTCTATCTGTTCTTGTCTCCATCCTTCCACCCATTTTAGATGCAATTTTTAAATATTTAATTTTCTCTTATTTAAGTCGCGTATCTCCGTCACTTGTAGTGATTTATAATTCAATGAATGAGTGACAAACAATCCACCGATATTTATCCAATTAGAATCTTTATTACTTTCTAGTTGTCCATAAAAAAGCATTTAAAACAGTCCTTACTCCTTCTATTTCTAGCCATTCCGAGGATTCATCCTATATTATTCTAGTAAAATTTTTCCAGTAAATAATCGCAGAATCGTGGATAAGGAACTAAACTAACGACCTACCCAATTTATTGTAGAAATTTTCGGGATCAATGGTTGGACTATGCAAACTAGAAATACTTTTTCTTGGATAAAAGAACAGATTACTCGATCCATATCCATATTGCTCATGATATCTATCATAACTTGGACATCTATTTCAAGTGCATATCCCGTTTTTGCGCAGCAGGATTATGAAAATCCACGAGAAGCGACTGGGCGTATTGTATGTGCCAATTGCCATTTAGCTAATAAGCCCGTGGATATTGAGGTTCCACAAGCAGTACTTCCTGATACTGTATTTGAAGCACTTGTTCGAATTCCTTACGATATGCAATTGAAACAAGTTCTTGCTAATGGTAAAAAGGGAGCTTTGAATGTGGGGGCTGTTCTTATTTTACCTGAGGGTTTTGAATTAGCCCCTCCTGATCGTATTTCCCCCGAGATGAAAGAAAAGATAGGCAATCTGTCTTTTCAAAGCTATCGCCCCAATAAAAAAAATATTCTTGTGATAGGACCTGTTCCGGGTCAGAAATATAGGGAAATCACCTTTCCTATTCTTTCCCCGAACCCCGCCACTAAGAAAGATGTTTACTTCTTAAAATATCCTATATACGTAGGTGGAAATAGGGGAAGGGGGCAGATTTATCCCGACGGGAACAAGAGTAACAATACAGTTTATAATGCTACAGCAACGGGTATAGTAAGCAAAATCATACGAAAAGAAAAAGGGGGGTACGAAATAACCATAGCGGATGCATCAGATGGACGTCAAGTGATTGATATTATCCCTCCAGGACCAGAACTTCTTGTTTCCGAAGGAGAATCTATCAAATTTGATCAACCATTAACGAGTAATCCTAATGTAGGCGGATTTGGTCAGGGAGATGCAGAAATAGTACTTCAAGATCCATTACGTCTTCAAGGCCTTTTATTCTTCTTAGCATCTGTTCTTGTGGCACAAATCTTTTTGGTTCTTAAAAAGAAACAGTTCGAGAAGGTTCAATTGTCTGAAATGAATTTCTAGACTCGTGGATTTATCAACATCAAGTTTGTAAAAAGAACCTAATTTGGATTATGTATAACCAATCCATCACTGAAGAATATGAACTTTCTACTTAATGATCGTCACGAATTGAATTAGAATCAAATTGTTTTGGGTCGGTTACCCCTGTCATTAATTAGCAATTAGACAATTCGAACAGTTTTGAATTTGCCTCATCATGATAAAAGGCAATGGAATAAAGCATCAAGACTTATTCATCCATAATGAAATGGATCTGTTCATGGAATCAAACAAAAAAAGTCATCAATAAAATGACTGAGATAATCGAGTTAATATATTAATATTAATATCTATGGTATAGATAATATCTATGGTATAGAAATATAAAAAACTATTCCACTTAAAGGAGGTTCAAATATGCGGATAAAAGTATTTTTTAATAAACTACTTAATACAATACTAAATTCTATTATGGGATCATGACTCTTTTAGGGATTTATGATCACATCCACCGTAGGTATCAGCTATGTCTTCGTTGTATACAGGTTCTTACAAAAAAAAGACAACCGGAGACGGGTAGCAACGGTGGCTGGTTTTGTTACGGGACAGTTCGTGATGTTCGCATCGGTCTATATCTATAATAGGCTGCTCCATGAAGGATTGGTTCAACTCCATCGCATAAAAATGTTCTTGTTCTTTCTGTCATTTTTCTTGCTTCAGCTTTTATGGACCAGTCTAACAACTTTGCGCAACTAGCCGCTTTTGGATCCTAACGATAAAAGAAAGCCCGTGGTAAGTAAACGAAGGCGTGTGGTAAAGCGCCTCTTCTTCCTTCAATTGGAATTTATGATGAATTTCTTTGTGCAATTATGCAACCCGTACCTTAAACCTGATTCAACGATCCCCAGATTAGTCAACTTTTGTCTCTCTCGCTATAACAACGACAACGAAAAGAAGATCTTATTTGTAAGAAGTAGTTTGGCTGGTTGGTTAGTTGGGCACATTTTCTTCCTGATTTTCTTCATGAAGTTGTTGGAATTCATAGTGATCATAATCATTTGGGTAAGAAAGAACTTTTTTGAATCTTAAGTTCAATTAAATTAAATAAGTGAAATAGATAACGGTTGATCTATTTCACTTATTCGACTGGATCTGACGGAACCGGCTCATGTACGACATGATTCGTATCGGATCATAGATTCTCTTCAAGTGATCCAGTCTATCTTTTGTATGACGCTTACACGGTGGTTGGAACAAAGACCCATTTGATTATTAATTCCAATGTGACAGATAGAGATAAAGGCATCTATCTGCACGGCCCAACCAATCGTTTAAGTCAGAATCAAAAAATGAAATTATGAAAAACCTTTTGCTTGGTTCTATTCTTTTTCTACGAGATGGCGGAAATTCCTTCGACCGCATTCCTAGTTATGAAAAATGAAAAGAGGTCTTGAATCTAATGAATACCATTCCATTATATTGACAATTTTAAAAAACTGTTCATACTATGATCATAGTATGATGGCAGTCAGATAAGTATGCCCCCATCGTCTAGCGGTTCAGGACATCTCTCTTTCAAGGAGGCAGCGGGGATTCGACTTCCCCTGGGGGTAGGGTACTAGGAAAGGAAGTTGATCATGAATTACCAATAAGCCTAAACAGGATTCTTCCTGGGTCGATGCCCGAGCGGTTAATGGGGACGGACTGTAAATCCGTTGGCAATATGTCTACGCTGGTTCAAATCCAGCTCGGCCCAAAAATTCGCCAATTTCCCATGAAATAGTATAACCCCTTACCCTTCCAAAATTCGCCAATTTCCCATGAGATAGTATAACCCCTTACCCTTCAGAAATACCTGATACAGGGGAAT-AAAAAAGAATCCAATTTTCGGATATATCCTTTCATTTCCCTGGGATTGTAGTTCAATTGGTCAGAGCACCGCCCTGTCAAGGCGGAAGCTGCGGGTTCGAGCCCCGTCAGTCCCGACGGATCCAATCAATACATCAATTCAACTCCCTCTTTTCTATGAAAGGTGTGGCATAGTCGGATTTCATTCCTAAGGGGAATCTTTTTTTTTCTTTCGCATTTCTCATCAAATATATAGATGAAAATTTTTATTACTTCAACTAGAACTCGTACCTATTGATGGGAGAAAGACATACGTGGATTAGTACAATTGTTGGTAGCATTATATTCAGTATTCCAAGAAATATTGGGTCTGCTTTTTCGATTGCTCCCGATTCAGGGAACAGAGTATGGAATAGAATACCCTATATTTCCAATTTCCAGGGAGCACATACACAAAAGGAATTCGTTTATTGTACAACCCAAAATGAATTTAATCGAAGCCCCCCCTTGGACTACTTTTCTTTTCTAGATTCAACTATCTTCTTTTCTGGCTCTGATTTTTTGGAACCTCAATTACTAATTG-AAAAAAAAAAAAAAATTCATGCAAATTGCATACTGAGCTTTTGATATATCTGTCCCAATACTAATCATCTAAGGAAGGAAGATAAAAGAACGCTAAAGATCAACCAAGGACCCCACCCCTCTTAGTGACGAAATGCAGAATTTTTTCCTTCCTATTTCCCATTTCTTTTTGGGTTTCGATGGAAACCCAAAAAGAAATGGGAAATTAGACCCTTTCTAACGAGATTCATCTTTATCACACTTCTTTGTATTCCAAGAAAATTAGATCATTAAAAACGTAGTTTAGAACTTAACTTCTTTTTTCCCTTTCACTCACTTCTATTGTTTAGTTTATTAAATTCAAATAAAAAAATAGTAAAGGAGCAATGCGCCATGGATGGAATCAAATATGCTGTATTTACAAACAAAAGTATTTGCTTATTCGATTGAGAAAAATCAATATACTTTTAATAGTGAATCAAGATTAACTAGGACAGATTAATAGAAAAAAATCACATATCACCTAATATATTCCCTTTTTCTTTTCTAGTAATGTTTTATTCGATTTCGAATAATAGTTCACTGCGATTTTAACATATCTATTGTTTTTATTTTATTTGTTTTCGACTTCTTTTTATAACTTTTTATAAAGAGCAGTAAAGAAACAAAATGAATAGTAAAGAATGATTCCCTTTGAATAATAGATTCATTATTTGGGTTTGTGACTAATGGAAGTCGAACGGTGGTGAGATGATACTTCATCTGAGGATGATACAAGGAAGGCGTAGGGTAGGTTAGAGAAAAGAAAGAATGGAACAGAATAATAAATAAAAGAATTCTTGATTGGATCAGGAATCCTATTTTGGATTCGATATGGATAAAAGACCTTCCTATGATATATACTATTAAATTCTCGACGATGAATTGATTTGATAGGTCTGATATTGTTATTCATCTCACGATATTGATCCGATTCAATATCATCGAGAGGGGTAATTCATCCATTGAATTTACAGATGAAAGATTGATCATCTCTATGGGATTAAATCCCGAGTTATTGTGAAGTAAAAAACACTGAGATTATGGAAGTAAATATTCTTGCATTTATTGCTACTGCACTGTTCATTCTAATTCCTACTGCTTTTCTACTTATCATTTACGTAAAAACAGTCAGTCAAAATGATTAAAAATTCCTATTCATTTTCATTAAATAAATTGAAATGAAACGCGACTTCTGAGTTCTTATCAATGATTGAAGAAAGAAAATGAAAAGAATTTCAATTTCACGTAATGAGCGGACTCGAATCGGCAGTATTCAATGGGATCTGATAGTATGGTAGAAAGAAATATATGAATCGTTCTTTCTTTCTACCATACTACTATTAAATGGAAATGTATCCTTGATAGTAAAAGCTTAATATCGATCACTCTCCAATATTATCTCTCTATATAATATGTAGATATCCATTTCATATATGGACTATACATAGGACCCAATTCGATTTCTTTTCTACATCTATTTGTTCCGATCAATCTGAAATAATCGAAAGAGAGCTCTTACTCTTATGTTTCGAATTCTTCGATTTCTTATTATTTCTAAGATGAATCTCCGTATCTATTGAAATAATCAATCAAGGAAAGTTATAATAAGAAAGTGGGTTTTTCATTTAGCATTTCGAAGAAGTAATTGATTGAGCCATTGACAGGACTTCTATGAGAGCTTCTTCTAATAATTTTGAAAAAGAATAGTAAAGCTTATCCATTTTTAACAGAGTTTTAATGTTTGAACCATGAAGTGAAATGAGTCGATAAAGCATAAATCCAATTTATAAAATAATAAAAGAAGTGGTAAATGCACAATATGCGACTCTCCCAAGGCAAGATCTTATTATACTATCCCGTTAAACAATCAATATTTCTATATTCTTTCTCATAGAAAGTGTGTATACACTTAACAGAACGACTTCTTTTTTGAACAGTAAGGAGGGAAAGAAATAAAAGGGGGTCCGGTCTTCCTCATTGTCCATCTATACTTCTGGTAAGAGCCTATTCGTTGAAATCGAAAATTTAGGAAGAATTCGGTTGGAATAAATTTCCTATCATCTGTATTCCCTTTCAAAATACAAAGAAAGGGAATCATTGAAATATCTGTTTGATTGAAAAAGTATTATTCATATAATACATTAATTCGACTAGAATCCAATGAAATTTCAAAAATGATGCTATTTTGATTTAAAATCGTTAAAAATGCTTTGCAGAACGATCTAGAAAACAATTGATACAGTTTTCGTGATCAACTCAATTTAATTAGTAATACCTCTAAAGCCCACTTCTTCCCCATACTACGAGTGAAAGAGAAAATGTAAAGACTACCATTAAAGCAGCCCAAGCAAGACTTACTATATCCATGTGAATTATGTCCCCTATTTCGATGAATATTAAGGAATTTTTACATTATTCCTCACTAATAATAGTCGAATCAATTGGTCAGAGTCAAAAAGGTATTCTGACCCAACACTCTTGGATGAACCAATCCAATAAACCCATTTATCAAAAATTCCTATATGATTTCGAATCGGGAAAGATTAAACACAACAATCAAAATAGAGAGTGATATCTCAAAGGAATGTTTCTAATCGAAGATATAGGAATAGATTAATTTATTCCTATTCTTTTTTTTGTCGATCTTCATAAGATAAGTAAAAAGCATAAAAAGATAGATCACTATCTAGTCCATACCTCTATTTCCTATTTGATCGAATTCGTAACGTCTCCCAATTGTCTATGCGAAAGAGTTGGGTGGAAGTTGATTATGTTCTTTTCTTGACTGGGGGTTTGCCGAAAAGAATTTCTTTTTGTACTTTAAAAAAACCAATTATCCATCCAATCTAATATTGATTCAATGCCTAAGCATTCAGAGACTCTCGTAAGGCCGTGTATAAATTGCGCCCCTTCTCTCCCTAGAATCTTTCTTTGCGTCTAGAATTCAGGGATTTACAATCCTTTTAAAAACCCCCAAATCTTATGCTTAGAATCAAACAAATAGCAAGAGTCGTTTTTCTCTGCTTCTGCTTGCTGGGGAATAATTGGACTGGTTATATCAGCAGAACAGAATAGGAGATTTCGAATCTTTTGTTGATTAGGCGACACCCAGATTTGAACTGGGGAAAAAAGATTTGCAGTCCCCCGCCTTACCGCTCGGCCATGTCGCCAAAAGAATACAAAATAGATGAAACTTTTTCCCTTTGGGTTGGATTAGTGAACTTCTTTTTTTTTATTGGACTTGCATTTTGCATCCAGCTCAAAAGACACGATGCCTAAAAACTTCTCCTCCCTTTTCTATTGACAAAAATATGGATTTTCCGTCACAAAAACCTAAACTTATAACAAATTTGAACCATTAACTATTGACTGCTGACTGTTAATTCATCAGCGATTCTTTAATTTGAATCTCTATTTTTGTTTTCCTACTGAGATAAGAAAATACAAATTGATATAGAACTCATCAATATGGATTCTTTTGAATAAAAACCCTTCTAAATTCTAATAAATTAGAATTCTAACAACAATTATGAGTATATGGAAACCCGAAAATAGAAATTGTTACACAGATATCTAACGGGGTATTTTATTTCTATATGTTGGCTATAGAAAATTCTCTGTCAATTATCGTGCTTCGATTTTTCATTAAATAAAATACATTGGAATCAAAAATGGAAATTTTTGGATAGAGCACGACTGGACCGACGCTACCCCGACTAGAACGACAATAAGGAGGAAGAAGGATCTATATACTAACTATATCTACACATGTATTAATAAATACAACCCAACCCCTCTTCTACACCTCACAATCGTATTCTACAAATTCAACTAAAAAATAGGTAAAAATACCTCTCTTCTCGGCGAATCATTTTTTCAAGAATAGAATCCATGAAAGGGGTTAAGTGCAAAAAATCGACTCTCTATTTTTTCTTATTTTTATGGTTTTCTATCAGTGAAAAGAGCAAATACTGAATCCGTTTTTTCTAGTAGTCAAGCAGATTCGAATATGGAATAATATAGAATGTAAAAATAAAAAGAATTCTCTTCAATTCAATCAAAACATAAAAAAGCTCTTAATTCTAT---------------TAGGGGTGAATCAAAATTCGATTGAATAAAATGGAGGAACCGCTTTTGTGCTTAAGTACCAAGGCGGCAAAAGTGTGTCTTTTTTCCTGCTCGCTCTCAGAGAGTTTGCGATATTCTCTTTCTTAGTTTTTTTATTGAAATTGTTTATAAACGACCCCGTTTTACCATTTGTTTTACCATTTAAGGGGACTCTTTGTAGTTGGTAATTTCCTTCATTTTCGAGTCCTGTGTCAACGTTAAAATACTGACATAATCATCCGGTTAAGATCGATCTAAACCATCATATTATGTAAAAAATGCAGAAACAAAAAAAATAATGATAAAACCAGACATTATTGGGTATTCTTTGTTCAGGATTTGGATCTTAGGATTGTCTCCGAGAATACATACTTCCCTTATTAAAGCAAATATAACTACGTTAGGGGATCTGTTGATCGCAATCGTAAATCCCGATGACCTTCTGCAAATCGAAGGTTTGGAGAAAGAGGATCTAGAAGAGATTCGCAGAAAACTAGACCATTTGAATGAGAACTATTTCAGCCAAAGCTACCCTTACCCTATTTTTTGAAATACAATCGAAATTGTTTCTAAATAATCTCGTTTTACCATTTAAGGGGACTCTTTGTAGTTGGTAATTTCCTTCATTTTCGAGTCCTGTGTCAACGTTAAAATCATGATATAATCATCCGGTTAAGATCGATCTAAACCATCCTATTATGTATATGATTCAACATGCCAACGATTAAACAACTTATTAGAAATACAAGACAGCCAATCAGAAATGTCAGGAAATCCCCCGCTCTTGGGGGATGCCCTCAGCGTCGAGGAAGATGTATTAGGGTGTATGTGCGACTCGTTTAGATCATGGGCTAGGACAAAAGAAAGAAAATCTTTTTTCCATTCTCAATGATCAATACCACTAAATCGGATAAAATGGAATAAGCCCATTCACTATCGAAAAATGAGAAAATCTAGCATATCCCTCTAGTGTGTAGAAAATTTATGGTTTCCATTGGTGCCAATCCAATCACCTCAATTTAAGATGAGAAAGAATTCCCCGTTGGTATTAAATGGTTATCCATTAAGCGGGGAAAATCCTATGTTAAAAAAACAGAAAGATTAGACTCCCTCTCTTGCAAGAACGGACTAACAGGGTCAGCTACCCAGCTAATCTTTATAATTAAATACCGTTACTGTATAGGTAGATCTCGTTGTGAAAGACCTATTGCTAACTCATCGGTAGAGCCAAAGAGTGTGAACTGTACAAGTTACCAAGAAGGCTAATTCAATGAAGTAAGAGGCTCCGGTGTATAGAGAAGGCCTCACCGTTTAAGAAGAGTAATCATAGAAACGACGGAACCCACTATTTCGTTATCCATTGACTACTTTTTTTTATTTACTATGTTTTTGATACCTAGTAGGATACAATTTCTTTTTTTCTAGGCATTTTACCTGTATCTTGAAAAAAGAAAAAATTGTGGTTGGGAAGGTTAGAGTAGCCAACGCCATTGGAATTTTTATTTTATACATTGGAAAAATCCGTTTTGTTATTAATAGACTAAGTAAGGAGGGGTAAAAGAATAACCAAACGAAAGGAAATCCATTAGTTATTCCTCAAAGTTTCATTTATTCAATGACCAGAACTCGCCGGGGATATATAGCTCGTAGACGTAGAACAAAAATGCGTTCAGTTGCAGCAGGATGGACTCTTACTGGAACTAGTCCTCAACATCAAATAAAAGCTTTGTATTCGGCTCATCGGGATAGGGATAGGCAAAAGAGAAATTTTCGTTGTTTGTGGATTACTCGTATAAACGCAGTAATTCGCAAAATGTGGGTATTCTATAGTTATAGTAGATTTATACATGATTTGTACAAGAGAGGCTCCTCTCTTAATCGTAAAATGCTTTCGCAAGTAGCTATCCTTCATCAGAATTGTCTTTATCTAATTTCTAAGAAGAATAAGATTTCCAACGAGATCATATAAAGATCATATATAAA--AGATCATATATAGAAGTAGATTGTACGAACTGCAGCGGAATAATTTAAACAGAGTTCCCCGGAGAGTGACCCCCCCGGGGAAGCTAAAGTCGAAATTCATCTGAAAAAATATGATAAAGTAGTCAAAATGAATGAAAGCGTTCAAAAAAAGTCTTTTTTCGTTTTCTACGATTTTTTCTTACTCTTATGACACGATAATAAAATCTGGATTTTTGGAACAAAATGGGGTTGCATTCTGATTGAAATTTTGATTCAATTGAAGAAAAAAAGAGCAAGCCTATTTCTTTTTCTTTTTCTTTCGGTTTCTAAAATTCTTAGTTCTAGCGGTCGACTCGTCTCTTTTCATTTTAACTAGTTTTTCATTATTAAGAAAAGGTATCAAAGATAAAATACGAGCTTGTTTTATAGCAATAGAAATCAATCGTTGTTGTTTCAAGGTCACTCCATTGACTCGTCTAGATAATATTTTTCCTTGTTGACTAATACATCGACTAATTAAACTCATGTTGCTATAATCAATTTCATCCGTCGATATCGGGGGTAAAGGCCTACGAAAAGATCGTTTGGATTTACGAAAACGTTGTTTGAATTTATTCATGGTTTGTTTATTTCATTTTTTTGATTCTAATTAGAATTATTTTATAATAATTATGATAGTATATTATTTTTCCCCTTATTTGGAAGGGTGACACGCAGGTGCTCGGTTCGATCTATTTCGTTATCTCCCCATGAATTGTATGTTTGTAACAATAAGGACAGAATTTTCTCAATTCCAATCGCTTAGGCGTCGTGTGTCGATTCTTTTGAGTAATATATCTGTTAATGCCCCTATTAACACCGTTTCGGTTAACACCGTTTCGGACACAACTGGTACATTCCAAAATAACCGTTACTCGTACATCTTTACCCTTGTCCATGAACCTCCTTTGGATTTTTTTTCCTCAACCCTTCTTCTATATTTTGATCCGAAACGAAGAAGAAGAAAGGAAGGAAAAAGGTAGAAGTTACTAATTCGAAATCGAATTAGGAAAGATTTCATTACAAGCAATAAAGTAATGGTAAAAAATAAGTGATACAATAATTTCGAAACTCTATTTCGAATCCTAGTACAATATTTGATTTGACTATCTTGTAAAATACTCTTGCCCTAGATTCAAATTTGACGCTCTATCCCTATCCCTATCCCTCTATTATTAATTTGAATTAAATTCGAACGTGAATCCGAGTTTGGAAAATGTCGAGTACACTTTTCTTCTTTTCTCCTTCATATTCCACAAAAAGGGAAAAAAGAGAAAAGAAAGGGAGAGAAATTAGTCACACAGATATTTGATTGTATCTCTAATCTTCTTCATTCCTTGCCGTGTCAATACAATAACTAAAATGAAAAAAAGGGGAATGTCAACGCATCTGGAAAAAAACGATTAATCTCTATCAATAGCCCTGCTAAAGACACGAACCATAGAGTACTTAGTACCGGTGCGGCAGAGAGATATGTTTTTAAATCTCGCATTAAAAAACTCCTTCTTTATTTTATTCTAATGGAATACAGAATAATAATAAATGCATATATGATCAGATGCATATGTAGTTAAGGGACACTTCTAGTTGTACACAGAATTTTGAATTCAAATTGAAATTTAGAATGATCCGGTAGAGAGTATTTTTTGCTTAAAACAGAAAAAAAGTCCCTTTCTTGCCAAGCATTCCCGAAAAATATTCTTTTTTTTTACTTACGGTAGGTTCCGTATTTCCTATAT--------------------ATAATATATAAAATCAAATGTATATA-----ATAATGTATAAAAGACTTTTCTTTTCACTATTATTTTATATTATATGAAAGCAAAAAGAAGAAATGGCAAGCTAAATTGTGTATATCAATGGAGGAAAAAGGGGTGTGGAAAACAAGACAGGAATTTTCTACAATGACACTGTAGACCAATTAAAGGGATGTGGCGCAGTTTGGTAGCGCGTTTGTTTTGGGTACAAAATGTCGCGGGTTCAAATCCTGTCATCCCTACCTATTCCTTCTCCTTTGAGAAGTAGCGAGGGATCAGATTCATTTTGGACATACATGATATAT------------ATATATATATACATATATAGTATATGCATACAAGTATAGTATATGCATACAAGACCAATTGGGGTTCCAAAAAGAATCTTTTTCTTTCCAGTCTTATCTATTCTGATAAGAAAGCGCTCTTAGTTCAGCTCGGCAGAACGTGGGTCTCCAAAACCCGATGTCGTAGGTTCAAATCCTACAGAGCGCGATTTCCTTCTTCGTAGATTTTTTTAGAATGAAAAAGCTTCATTAACTTGAACAGTAATCTAAATTTGACCTCCTGTGGCTTAAAGAAAGGAGGAGGTCAATCAAAAAAAGAAATGTTAATTAATCAAAGGTCCAACTGATCACCACGTATGTATTGTAAATATGCAGTTACGAATAATCCAGCCAAAGTAATAGGAATTAGACCTAACACGATTCCAAATAGAAAAACTTCAATCATTTTAATTTTTATTTGTTTAAAAGGAAAAAACGAGGGAATATCTATACCTAAAGAGTAATATGAATTACTACGAATCGCAATAATCGAGAATTGGCAATTGATACGGTAAGTAACTATAGAATACGCAGAAAACCCCATAAGGATTTCTTTTTATAAATTGTTCAATTCAAAGATGAATTTCAAATAAGTCGTATCTTGCTCAGACCAATAAATAGAGCGGAGGTTATAGTTAAAGCCGCTAATAAAAAACCGAAATAACTAGTTATAATAGGCATGAAGGAGCTAACTGAAATAGATTCGTTTTATGCATATGTTTCTAAAGCACTTACCTAAGTTAGTTTCCATTTTTGTAAGATAGCAGACGATAATCAAAAAGACCCATTGAAGAAAAGTGCAATTGAACATTTTTGATTTTTCTATCTGCATAGACGGCATTAAAAAAGAAAAGATAAAGTGGCAGGCGTATAAAAAGAAATGGATTCAGCATTCATGATATCTATCTATACCTTAATTCCAATCAACAGATTCGAACAACTTTTGAATAACCTAGAAAATAAGAATAAGTGTCGTGAATGTAACTTTATTCAAAAACAATTCTTTTGGAATCACTATAAAATTGGAAAATTCTTTCTATTTTGTTTCATCATTGTTTTTTTGATTTGAATTGTATCGAATCCATTTTCTATTTGAAAACGAACAGTGACATTTTAAAACTTTTGACTTTAGGTTCATTTTGACTTTAGGTTAATTTGAACTCATTCGATTCAATAGTAGGTTCACTCACAAATCTCTTGAATGAATGAGAAGAAAAAAGTTATTCCGGGATCACTCGAAATTGGTCTAAAACTCGATTTCAAGACTAAAAATTCCTATTATCTTTTCCTTTATTAGGTTCTACATTTTATTGTTCGATATTATAAAGCCTGATCTTTGTAGTTAGGTCAAGAAAGAGCCTTTGAATTTCGATCTAATCCAACAAGGAGTGCATCGCCAATATTGATTACAATTCTTTTATTCTTTGTTCTCTTTCTTTCCGCGAATACTATCTACTATATTGTTACTTCTTACGGATCTTAGTTGTTATCGGACGACTAACCAATCCCTTTGAAAAAGGATTACAACAAAAAGCGCTTCTACTACGAAAAGAAGATTT-------TGGCATCCTACTTAAATTGTAGGAATATGATAATCCTCTTCAGCGGTGTATTAGAAACCGATTTTTCAGATTCACATTTAATCGGATCTTCCGTTTCTAGCGCGAAACTAATAATGGAGAAAAATAGACTATTTTTAAGAATTTTCTATTGAGTGGGACATCGTTTTAAATCCACAAGTATATAACAATAAAGGAAGAAAGAAATTATCTAGCACCTTCTTTCACTATTGATTAAAATTGCGTTGCTGTGTCAGAAGAAGGATAGCTATACTAATTGGGTATACTCTAAAGATGCCCTCGGTACTCTATTGATGATCTCACAAAGATGCCTTTTCAGTAAATTTCCATTTCCTGATCTCATCTTTTACGGAATCGACCCCCTTTTGACTGTACAAGAATATGTGGAGCTCAGCATGTCTGGAAGCACAGGAGAACGTTCTTTTGCTGATATTATTACCAGTATTCGATACTGGATCATTCATAGTATTACTATACCTTCCCTATTCATTGCGGGTTGGTTATTCGTCAGCACAGGCTTAGCTTACGATGTGTTTGGAAGCCCTCGGCCAAACGAATATTTCACAGAGAGTCGACAAGGAATTCCATTAATAACTGGCCGTTTTGATTCTTTGGAACAACTCGATGAATTTAGTAGATCCTTTTAGGAGGTCCCAATGACCATAGATCGAACCTATCCAATTTTTACTGTGCGATGGTTGGCTGTTCACGGACTTGCTGTACCTACTGTTTCTTTTTTAGGGTCAATATCAGCAATGCAATTCATACAACGATAAACCTAATCCGAATTAGAGAGCTATGACACAATCAAACCCAAACGAACAAAATGTTGTATTGAATCGTACCAGTCTCTACTGGGGGTTATTGCTCATTTTTGTACTTGCTGTTTTATTTTCCAATTATTTCTTCAATTAAGCAAACAAAAGAGAATAATAACTCTAGAAATTCTCTTAGCCCATTCGGAAGGATCTCATCGCATAATTATCTATGACTGTTTATGTCTCTAGCATGACCATTTGATAAAATGTGGAGGAAAGTGGGTTAAATGGCCGATACTACTGGAAGGATTCCTCTTTGGCTAATAGGTACTGGAACTGGTATTCTTGTGATTGGTTTACTAGGTCTTTTCTTTTATGGCTCATATTCCGGATTGGGTTCATCCCTGTAGTAATCGGATGAATTGAATTGTAAACATGAAAGCGTAAGAGCTCAATGGGATTCCCTTCTTTCTTTGTCGGATTCGAGGGGGAAGGACCCGTTGAGTTCTTAATAATAATGAGAATATTTTTTCGTATAAAGGACAAAACAGATTTCTTTTTCGGATCTTTGAAAAAACTCCATTCCATTTTTGAATGATATTCTTAACTAATGAACTTCATTAATTGATTCAGAATGCCTGTTCCTAGATAGTATCTATCGATACTTTATAAGTTAGAAGAAAGAAGGAATTACTCAATTTCCTTGATATCCTTTACTATAATAAATAGAGCTTTACTCTATTTATTAGATATATCATCAAATTTGCATTTTTTAGAACTTCATTGAAGAAGTTCTATTTACTCAAAAAATTTCCCTATCTTTTTGTGTTCGACTAG-------TTTGATATTTGATATTATATACTATATATTCTAAATTCTATGTATCTATATAGTATATATAGAAAGCAGTTCTAATATCCGTCTGGAAAAAATAGCAATTAAGAATAGGAATCTTTGAAAAAGGAATCCGGAATTGTTATTATCTCGACACAAGAAAGGGATGTGGCAAATTCCTTTTCTTATGTTGAAGACTGGGAAGACGACTAATCCCTCTTAGAATTATTTGTTCTCCTTATTTATGTCTAGTGGAATTTGAGTTTATATATATAAAAAACTATTGATGTATTTTATGACATTTAAATCTGACAAGAGTTACATAGTCACACCACCCCAATTTGGATAAAAAAAGTAAGGGGTAAAGTCAAATAGTCTTCTTTCCAATCTACATACTATGACTAGGAATGCGGTCGAAGGAATTTCCGCCATCTCGTAGAAAAAGAATAGAACCGAGCAAAAGGTTTTTCATAATTCCATTTTTGATTCTGACTTAACCGATTGATTGAGTCGTGCAGATAAATGCCTTTAATCTATATCTACCACATTGGAATTAATAATCAAACGGGTCTTTGTTCCAACCACCTTGTAAGCGCCATACAAAGGATAGGCTGGTTTCACTTGAAGAGAATCTATGATCCGATCCGAATCATGTCGTACATGAGCCGGTTCCGTCAGATTCAGTCGAATAAGTGAAATAGATAAAGGTTGATCTATTTCACTTATTTAATTGAACGTAAAATTCAAAAAAGCTCTTTCTTACCCAAATGATTATGATCACTATGAATTCCAACAACTTCATGAAGAAAATGTGCCCAATTAACCAACCAGCCAAACTACTTCTTACAAATAAGATCTTCTTTTCGTTGTCGTTGTTATAGCGAGAGAGACAAAAGTTGACTAATCTGGGGATCATTGAATCGGGTTCAAGGTACGGGTTGCATAATTGCACAAAGAAATTCAGAATCAATTTCAATTGAAGGCGGAGCACGTACTTTCTTTTAGTGATAAGATCGTGAGGATCCAAAAAGCGCCTGTTACGCAAAGTTTTTCGACTAGTCCAGAAGAGTTGAACGAAGAATGAGCCTAGAAATAGCATAATGATGCGATGAGGTTAAACCAATCCTTCATGGAGCGGCCTATTGTAGATCGATGTGAACATCACGAACTGTCCCGTAACAAAACCAGTCATTGCTGCTACCCGTCCCTGGTTGTCTTTTATGAAGAAACTGGCTACAACGAAGAAATAGCCGAGACCTACGGTGGCTGTGGTCATAAACCCACAAAAGAGTCCGCTTCCAATCATTGAATTGAGTATTTTTTGAGTATCTTAAGTAAGAATGATAACATAGTGCTCCTAATATGGAAATTCGG-TTCTTGCAGATAGATTATCTATCTGACGCAGTGGATGAGAACCACTGTCCTCATTATATGGAATATTTTGTATATTTTTCCTCCTTTCTTATAAGCAGAATAGTTTTCTATACGATATATATAATATTTTCTATACGATATATATAA-ATATATATATATATTAACTCAATTATCTCAGTCATTTTTTTGATGACTTTTTTTCTTCGATTCGCTGCTATAATGAAATTGAGCATCCTATTAATCCAGGATTTCATTCCCCAAAAGAGTCCAGCTGCCATAACACAATTTAGTATTGTGTTAAATAGTCGCCACAATTTTCTCATAATTTATCCTATGATGATCACAAAGTTATTTTCATGAGTCTAGACGTTGAAAAGGAGCAATACGCTCTTCTAAGTTCTAGAAAAGAAGAGTTTATTGCTCCTTTACTTCATTACTTTCTCTTTAATTTTTACCAATATATATAGATTATATCTAATATAGATTAAAAACGAAAGACAGAGGCGTTGTCAAGTGCACGATCCACTATATATCTACTTTGATTTTGCAAAGGTATATAAAAATCAATACAAAAACTCGACTTCAATTCGATTATAACTTATGATATTCTATTCCAATATGAATATGAGTTATGTATTTTACTTTGATGTGGAAACGTAAAAATGGTTTTATTGTCTTTATAAGATTGGTCCTTCTCAATCATAATGAATCCTATTTTTAGATTCTACAAATTCATCTATCTAGACTAATAATAGACAGGAAGACAGAATGAATAAAGGAAAATTAGAATGATGAAGGAGTATCGGCGCATTCCCTCATAGAAAATAGTACCAACCCCCGTTGCGTATTGGTACTTATCGAGTATAGAATAAATTTGCTTCCTTTTGGTCTACGAACAGAATTGTTCTATTATGATCAACAAAATAGAACAAATCTTAATATTAAATCTTGCTCCAAGATAATCCACCGAACAAGGGAGATCCACAGCATATTCATAATATATTTCAATGCAATAAAGTTACGTAGTGTCTATCTTTCTTTGATATAAAGGGGTATTTCCATGGGTTTGCCTTGGTATCGTGTTCATACCGTTGTATTGAATGATCCCGGTCGCTTGCTTTCTGTCCATATAATGCATACAGCTTTGGTTGCTGGTTGGGCCGGTTCAATGGCTCTGTATGAATTAGCAGTTTTTGATCCCTCTGACCCTGTTCTTGATCCAATGTGGAGACAGGGTATGTTCGTTATACCTTTCATGACTCGTTTAGGAATAACCAATTCATGGGGCGGTTGGAGTATCACAGGGGGGACTGTCACAAATCCGGGGATTTGGAGTTACGAAGGTGTAGCCGGGGCACATATTGTCTTTTCTGGCTTGTGCTTCTTGGCAGCTATCTGGCATTGGGTGTATTGGGATCTAGAAATATTTTGTGATGAACGTACAGGAAAACCTTCTTTGGATTTGCCCAAGATCTTTGGAATTCATTTATTTCTCTCCGGGGTGGCTTGCTTTGGTTTTGGGGCATTTCATGTAACAGGCTTATATGGTCCTGGAATATGGGTGTCTGACCCTTATGGATTAACAGGAAAAGTACAACCTGTAAATCCGGCGTGGGGGGTAGAAGGTTTTGATCCTTTTGTTCCGGGAGGAATAGCCTCTCATCATATTGCAGCAGGGACATTGGGCATATTAGCGGGTTTATTCCATCTTAGCGTCCGCCCGCCCCAACGTCTGTACAAAGGATTGCGTATGGGTAATATTGAAACCGTCCTTTCTAGTAGTATCGCTGCTGTCTTTTTTGCGGCTTTTGTTGTTGCCGGAACTATGTGGTATGGTTCAGCAACTACCCCGATCGAATTATTTGGGCCCACTCGTTATCAATGGGATCAGGGGTACTTCCAACAAGAGATATATCGAAGAGTTGGTGCTGAGCTAGCCGAAAATCAAAGTTTATCAGAAGCTTGGTCTAAAATTCCTGAAAAATTGGCTTTTTATGATTACATCGGTAATAATCCGGCAAAAGGGGGATTATTCAGGGCGGGTTCAATGGATAATGGGGATGGAATAGCGGTTGGCTGGTTAGGACACCCTATTTTTCGAGATATAGAAGGGCGCGAACTTTTTGTACGTCGTATGCCTACTTTTTTTGAAACATTTCCGGTTGTTTTGGTAGACGGCGACGGAATTGTTAGAGCCGATGTTCCTTTTCGAAGAGCAGAATCGAAGTATAGTGTCGAACAAGTAGGTGTAACTCTTGAGTTCTATGGCGGCGAACTCAATGGAGTCAGTTATAGTGACCCTGCTACTGTGAAAAAATATGCTAGACGCGCTCAATTGGGTGAAATTTTTGAATTAGATCGTGCTACTTTGAAATCCGATGGTGTTTTTCGTAGTAGTCCAAGGGGTTGGTTTACTTTTGGACATGCTTCATTTGCTTTGCTCTTCTTCTTCGGGCACATTTGGCATGGCGCTAGAACCCTGTTCAGAGATGTTTTTGCAGGTATTGACCCAGATTTGGATGCTCAAGTTGAATTTGGAGCATTCCAAAAACTTGGAGATCCAACTACAAGAAGACAAGTAGTTTGAGACAACATTGCTTTGATATCTTTCGCTTCTATTTTCTTTGAGAGATGATCCCCAATAAAAAAATAGGTATGGAAGCTATAATTATAAACCATGATCGAATCTATGGAAGCTTTGGTTTATACATTCCTCTTAGTCTCGACTCTAGGGATAATTTTTTTCGCTATCTTTTTTCGAGAACCGCCTAAAGTTCTAACTAAAAGGATGAAATGATTTTTCATTATTTCAATTGAAGTAATGAGCCTCCCAATATTGGGAGGCTCATTACTTCAATTAGTCCCCATGTTCCTCGAATGGATCTCTTAGTTGTTGAGAAGGTTGCCCAAAAGCGGTATATACGGCGTACCCAGTAAAACTTACAAGGAAACCAGATATAAAGATGGCGACTAAGGTTGCTGTTTCCATTATTAGATTAGAAAATTTCAAGACTCCAATGGATCTAGGATAAGATCCTTTATTTACAACGGAATAGTATACAAAGTCAACAGATTTCAATAAATACAATAGGATTTATGGCTACACAAACTGTTGAGAACAGTTCTAGATCAGGTCCAAGGCGAACTACTGTAGGGAGTTTATTGAAACCATTGAATTCGGAATATGGTAAAGTAGCTCCTGGATGGGGAACGACTCCTTTGATGGGTGTCGCAATGGCTTTATTTGCGCTATTTCTATCTATTATTTTGGAGATTTACAATTCTTCTGTTTTATTGGATGGAATTTCAATGAATTAGATTTCGAATTCAATTTATAAGAACCGCAAAGTCCCCGCTTTCAATACACAATGAATCATTTAGAGCCCATTTTATTTTGGTAGTTCTATCGCGGAATTTATTTGTTTCTATATTTTCGGAATATGAGTGTGTGATTTGTTATAATTGATCCTATTGATAGTATAGAATGGGTCTGTCATCTTGATAGAGATGGTTTTACTTCGTCGGATATTTATTTTAATATCTGAAACACGGAATATATGAAATAGATTAAGAAATATTTCAACTATGATTCATACTTAATATTCAGAGCTTGCGACCGGATTCAAAAAAATTAAAGAATTATATAAATCGAAATATTTTTCTTCTTTCAAAACCCTATATTATGCTTATTTTGACTAAAAGATAAAGGTTTTGTTGGATTTTTTATCATTCTATCTATTCATGGAATAAGTGATGATCCAAGAGTTCGTACTCATGGAATTCTTGGGCTTCGTTTAGCATTTTATTAAATCATCGTGGTTCTAGTATGAATCTGAGGTTTTAATCAATTCATAGGGTCTTAACAAGAGAATTCCTATCAATAATAAAGAAAATAAAAGCCACATTACACACAAACAAACCCAAATCAAAGAAAAAGAAATAGGAAAAAAGAGGATTCAAGAGGCCTGTAAGGATCATGATAAAGACAATTGAGCCAAGTTGATATTTTGGCATTATCGCTACAAAGAAAAGCTTTCGGATTTTTCTTACTTCATTTCTTCAGGAGATTAAGAAGTTTCAAACTTTCTATTCCATATCCATTGCCCTAGTATTTGGGTGTTTTTCTGCTTGAGCTGTACGAGATGAAATTTTCATATACGGTTCTCGGAGGGGGAGTCTTACCTATCTCAATAAAGTCTATGATTGGTTCGAAGAACGTCTCGAAATTCAGGCGATTGCAGATGATATAACTAGTAAATACGTTCCTCCCCATGTCAATATATTTTATTGTCTAGGAGGAATTACGCTTACTTGTTTTTTAGTACAAGTAGCTACAGGGTTTGCTATGACTTTTTATTATCGTCCGACCGTTACTGAGGCTTTTGCTTCTGTTCAATATATAATGACTGAAGCTAACTTTGGTTGGTTAATCCGATCAGTTCATCGATGGTCAGCAAGTATGATGGTTCTAATGATGATCCTGCATGTATTTCGTGTGTATCTCACCGGTGGATTTAAAAAACCTCGTGAATTAACTTGGGTTACAGGTGTGGTTCTGGGTGTCTTGACCGCCTCTTTTGGCGTAACCGGTTATTCCTTACCTTGGGATCAAATTGGTTATTGGGCAGTCAAAATTGTAACAGGTGTACCTGAGGCTATTCCTGGAATAGGATCGCCTTTGGTAGAATTATTACGAGGAAGTGCTAGTGTGGGACAATCCACTTTGACTCGTTTTTATAGTTTACACACTTTTGTATTGCCTCTTCTTACGTCCGTATTTATGTTAATGCACTTCCCAATGATACGTAAACAAGGCATTTCTGGTCCTTTATAAACAATAAACAAGATATATCATAGATCTTTGTAATCAATCTCATTTATCACTTGGGGAAGCAACAATCCTATTTCATTGCTACAAGTATGGATTATTGAAAAGAATAAGACATGGATTTGGATATTTCCCTTCAACCCCGCAATATTACTTATTCGACATGAATAATTGAAGGAAATTCTCCGAAGAGAAAATGGATTATGGGAGTGTCTGACTTGAACGATTGATTGGTCCGTGCAGATAGATGCCTTTATCTATATCTGCCGCATTGGAATTAATAATCAAATGTGTCTTTGTTCCAACCACCGTATAAGCGCCATACAAAGGATAGGCTGGTTCACTTGAAGAGATTCTATGATCCGATACGAATTATGTCGTACATGAACAGGCTTCGTAAGCTCCAATAGAATAAGTCAAATAAAATAAACCTTTATCTATTTATCTTAGATATTTAATATTTAAGATATCTCACTTCTTTAAGATTGAATAGTATGGAAATGCATTCGTTTCCTATGCATTGACACGATCTATGATACTGTCGGAGTGAAAGACGGGATCTAAAGAAGAACGACGGCTAGACTATATTAGTAACAAGTAAACCCTTTGTGTGTATGTAAAAAGTCTTCAAATATTTTGGGGATAAACATCAATAGCAAGGTCTGAGACAACCCAGAAAGCACTTGATCATGATAGGTTCAACTTTGTAAGCCTACTTGGGTATTGAGTAGTTACTTGTAAGAACTTAAGTCGTTGCAATGGATAGTTGCAACTCCGGAAAGGGAAATCCGCTAAAATGTTTCTTACATAGAAAGATGCTTCTATGAATGTGCATATCTATCTTAGAGGGATATAGATACCATAGTATACCCTATAGGTTTTAGCCGAATCCCCTTGGTTCTTTTGATTCTTGCTTGAGCCGGATGATAAAAAATTATCATGTCCGGTTCCTTCGGGGGATGGATCTATAAGAATTCACCTATCCCAATAACAAAAAAACCTGACTTGAATGATCCTGTATTAAGAGCTAAATTGGCTAAAGGAATGGGTCATAATTATTACGGAGAGCCTGCATGGCCCAACGATCTTTTATATATTTTTCCAGTAGTCATTCTAGGTACTATTGCATGTAACGTAGGTTTAGCGGTTTTAGAACCATCAATGATTGGTGAACCGGCAGATCCATTTGCAACCCCTTTGGAAATATTACCCGAATGGTATTTCTTTCCCGTATTTCAAATACTTCGAACAGTACCCAATAAATTATTGGGTGTTCTTTTAATGGTTTCAGTACCTGCGGGATTATTAACAGTACCTTTTTTAGAGAATGTTAATAAATTCCAAAATCCATTCCGTCGTCCAGTAGCGACAACCGTCTTTTTGATTGGTACGGTAGTGGCCCTTTGGTTGGGTATTGGCGCAACATTACCAATTGATAAATCCCTAACTTTAGGTCTTTTTTAAATTGATTCATCAATTGTGAAATAAAATATTACGACGTATGTATCTAGGGAATAGTCGCTTCAAAGTGAATTCTCCCTAGATACATCTATTAAATTTTGTATCGGTCCAGAATCTATGTATTGTGCTAAAGATCTAAAAAACCCATTTTTCTCTTAAAAAAAAAAGAAAGATGAAATTCGTTTTATTTGCCTAATTTCCTCCAAAAAAAATTCACTTTTTTAGAGAGGCTTCCCGATTACTAATCAGAAATATTAGTCAAAATCGAATTATCCGCAATTTTTATTTTGTGTACAATTCGATCTTATGTCACCAAAGAAAACCCTATTCTTTGTATTTTGACTTTGATTCTGATAAACCAATTGACTACAAATAATTGAACGTACTAATCTACTTGATTGACTTGGTTGAATCCAATTCATCAATCAAACAAAGGCAAGAATGTAATAGCTTTCAAATTGTAAATTCAGAATTCTTTTTAAATAAAAACGCGGGAGGATTAGATCGAATGCGCCCTGTGGGAATAAAAATTCGGTTTGTTGGACACCTTCAGGGACTTGTAGACTCAACGTTTCTTCAATTACTCTTTTACCCCCGCAAATGTAATCGTGGCCTCGGGTTCGGCAATAACGACCTTCCCCAACATACCCAAACTAGCTGTCACTCCACTAGTAGTAGGAGATGCAAGGATTGCTATCTAAAATTGTTCGG-------CATCTATAATAATAATAAAGATAATAATTATACACCGCACAAGCTATTTTACCCATTTGCATCAAGCTCAAACTTCCTTCTTGGAGACGTGCACCCCCAGAAGCACACACTATAATAAGAGGTAGAAATTCTCGGGTAGCATACTCGATCAAACGGGTAAATTTGTTCTCCGACTACGGATCTCATAGTCCCCGCTATAAACTGAAAATCGAGAACCCCGAGTGCTGAGGGAAAACCTTTTAGTTCAGCTATGGTTGTTTGAATAGTCTTCGATAATACTGTCTCGCTTTGATGAAAATCGAGACGCTCTTGATAAGTCTGGTCATCTTTTTCTGAATCAAGACGATCTTGATCAGGTCTTCTCTTTTTCTTCGGAAGAGATCTTCTCTTCTTCTAATTCGTCTACGAGACGATTTAGACAAGCTCTCGCTTCTTCTTCTTCTTCTGAATCGAGACGATCCTGATCAGTATGGCCTTCTTCTTCTAATTTTTTAAATTTAAATGAGCCCTTGCCTTTTCTTTTAGTTCTAACTCGAGACGATTTCGATCAGTCTGGTCGTCTTCTTCCAATTTTTTAAGATAAAATTGAGATAAGCCTTATAACGATAACGCGCCTCTTGTTCTCTTAAGAGACAATCTACATAAGTCTTCTCTTCTCCTTCTAATTCTTCGAAGCGACGAGCTAGATATAGATAAGCCCTCTCTTCTTCTAATCTACCAGACGATTTAGATAAGCTCTTCCTTCTTCTTCTGAATTGAGAAGATCTTGCTACTAAGCCCTCTTCTCTTGTTATCGCAAGAGAACATCTAGATAAACCGTAAAAGTCTTATCTAGTTCTCTTACGAGAGGATCTAAATTAGGCCTCGCGTGGAAACCATTTCGATAAGCAGTCGCCTCTTCTACTGATACTGGATCGAAACGATCTTGATCAATCTTCTTTTCTTCTTCTAAACTTTTTCTATCTAGATAAGCCTTCTGTTGCTCTTTTAACTTCTCATCTAAAATATCATCTAGATCGGTCTAGTCGTCTTCTAAGAGACGATCATCATCACCGGCATGCCGCTCACGGGCCTCCCACCTAGGGTCCTCCTGGGCATCCCGCCCCTCAGCATCACCACAAATTCTCGGAGATTATTGTTCTTGTATCCCCCTGGATTTAATAGGTTTTTTGTAACTTGAAAAATGAAGGAAGAGAACCGTTGTAAAGAAATTAGCGAGTGTGGCGGTATGAATGGCACTTAATTAAAATAAAGTGCAATTATTGTTACTTGATTGAGTCTGATAAGCAGAATTCTGATAAATCCATTTTTTTTTTTGCATTGAATAAGAGTCCTTTGAAGTTCCAAAAACTGTGAAGAAAATAGGATACTTAGTGAAATTAACTACTACTAAGATGTAAGATGAAGAAAAATATTATCTTCAAAAATAATATTATGTTAAATGTAACAGAAAGATAGAAGCATTGTCAAGTCGACCGTATCATCTATCTGATTAGAGAAAATCAAATAATATTGCTTCGAATCTAATTGTCATATAGAAAAATTAATAGACAGATTCAATATTTCGAATTTATGGATAGAGAAGCCTATTATTCTATTAAATTCTAATAAAAACATAACAAGAATACGAAAGATAGGATTCTTTCCAGGAGTGATTTATCCGTGATAAAAGAAAAAGAAGGGGGTTTCAATTCCATTTCGTCGACTTTCATTCATTGATTCATTCATTGTTAAGATATACCTATCTCATATTAAGCTAGGAAATTAACAAAGGATAAATCCGGTAAGAAGGATCAAGAAAGTAGTGAAATTTTTTCTCT-AAAAAAAAAAGAATTTAGAATAATTTAGAATAAGAAGAATTTAATTCAAGGGACAAGTAAAATCTATGATTCTAGAAAATAGCTTGAATCTGTCTTGAATTGGTAGGTGTACATGGATCAATCAAGTGAATTTCATTCTGACAGGAATAAAATCAAGTCAAC-----AAAAGCAATTCATTGCATTTTTCTATACTTGATAAGGAAATTCTATTTTAAATTTCTTATTCAACAAGAATAAGCCACTAACTAACCACTATGAGTCTACTGCGTGTACGTATGTATATAATCGATGTACATAGATCTATTTTATCCACATAGTGACTCATTCAAGAATGAATTCAAATAGGCCCTTTTAACTCAGCGGTAGAGTAACGCCATGGTAAGGCGTAAGACATCGGTTCAAGTCCGATAAGGGGCTTTGGCCCTTTTTTCATAAAACTCCAGTCATAATATTTATTTTATGAAGGGAGAATAGATATATTATTAATATTTTTGAATAAAAAAGTAACCAATTGAGTAGAATAATAACTTATTATTCTACTCAATTAGAGTATATTAACATTATAGTATAGTAGTTCGAAAGTTGAAGATTTGTTCAGTAAATTCGAATTATCATCAATAAAATATTAAAGAAATCGTCTCTTGAATCGACAAATATCCCTACTTTACATTATGCCAATCAAATCCATTGTAAATATTCGAAATCAACAAAAAAAAGTAAGTGGACCTGACGCATTGAATAATGACTTTATCCACTATTCTGATATTCAAATTCGATAGAGATGAAATTGGACCCGTTGACCCCCTTTTTCTATTTCTTTTTTTGGACTCCATAAGAATTTGCCGATATCTCTGATTAAATATACCTGTTCCTAGATATTCTATAGGAATAGATTGTTATTCCGTTCCTCCGCGGAAAAAGGTTTCGTTTATTCCAAGCCTAAAATACCTTTTTATTTTTATTAATATCTTTCTTTGATTCCAAACCAAAGATTCATAGAAATTTATATAATTTAATGAAATTAATAAATGAATAGAAAATGCAATTCATTTTAATTTCTATCTCTATAAGAATAAGACTTAGCTATTTCAATGTATATCTATCAGGTTGTGGTTTCATGTACCAAACATTTCATTTCCCTATCAATCCATCCGATATTTTTGTTCTGACAATGGGATGGAGAATGGATGGGAGAAAGAGACTTTCATTTCTAGTCTCCTTTTTTATTGAATATTGTATTCAATTTCATGAAAAATTGGAAAATTCTCTCTTTTTCGAACAGATAAAAAGAAATAGAAAAATATTCGAAGTACCCTTCTTCGACCATTGAAAAGCTATACTTTGGAGTTTTCGATTTATCGGAAGAAAAAGGAAACATAACAAAGACGACACTAAAAAAAAATGAAAAAAAGGAAATTAGTCAATCAAATTCTGATACTGTACTCGTTTAATATACATAGAAATTCAAAGAATCTAGAAAAAGAT-TTCTTTTTTTAAGATCGCGACCAAGATCCAAGAATAAGATTAAGATTTGTTGATGGAACAAGAGGATAGGTCTGAGGATTAACTGGTAGCGAGAGAGGGAGCTCTTTGTTTCTTGAACAGTTCTTTCAAAAGCTTATTATATTTGATTGATAGGTTCTAAGAAAGCAATTCATAGTTCAGATGTTTAAGGCTTAGTCAGAATAAGAAGGAATAATCAAATTGAGTTCGTGGATTTACCTAGGTCAGGTTAGAGAACAATAAAGGATTTTTATCTTCGAAACTCATTCAAAGGGACAGTGCGTAAGAAATCATAGCTAAATGATCGAATCTTTAGACGCCCTTCAAATGCTATGAGGTGCTCGGAAATGGTCGAAGGAGTTGAATAGGAGGATTACTATGACTATAGCCCTTGGTAAATTTACCAAAGATGAAAATGATTTATTTGATATTATGGATGACTGGTTACGGAGGGACCGCTTCGTTTTTGTAGGCTGGTCTGGTTTATTGCTCTTTCCTTGTGCCTATTTCGCTTTAGGGGGTTGGTTCACAGGTACCACCTTTGTAACTTCATGGTATACTCATGGATTGGCCAGTTCCTATTTAGAAGGCTGCAATTTCTTAACAGCCGCAGTTTCTACTCCGGCTAATAGTTTAGCACATTCTTTGTTGTTACTATGGGGCCCTGAAGCACAAGGAGATTTTACTCGTTGGTGTCAATTAGGGGGTCTGTGGACTTTTGTTGCTCTTCATGGCGCTTTCGGACTAATAGGTTTCATGTTACGCCAATTCGAACTTGCTCGATCTGTTCAATTACGACCTTATAATGCAATTGCATTCTCTGGCCCAATTGCTGTTTTTGTTTCTGTATTTCTGATTTATCCACTAGGTCAGTCTGGTTGGTTTTTTGCGCCTAGCTTTGGCGTATCAGCTATATTTCGATTCATCCTTTTTTTTCAAGGGTTTCATAATTGGACGTTGAACCCGTTTCATATGATGGGAGTTGCCGGTGTATTGGGCGCGGCTTTGCTATGCGCTATTCATGGCGCCACCGTGGAAAATACTTTATTTGAAGATGGTGATGGTGCAAATACATTCCGTGCTTTTAACCCAACTCAAGCCGAAGAAACTTATTCAATGGTCACCGCCAACCGCTTTTGGTCCCAAATCTTTGGGGTTGCTTTTTCCAATAAACGTTGGTTACATTTCTTTATGTTATTTGTACCAGTAACCGGTTTATGGATGAGTGCTCTTGGAGTAGTCGGTCTAGCCCTGAACCTACGTGCCTATGACTTCGTTTCTCAGGAAATTCGCGCAGCGGAAGATCCTGAATTTGAGACTTTCTACACCAAAAACATTCTCTTAAATGAGGGTATTCGTGCTTGGATGGCGGCTCAAGATCAGCCTCATGAAAACCTTATATTCCCTGAGGAGGTTCTACCCCGTGGAAACGCTCTTTAACGGAACTTTAGCTTTAGCTGGCCGTGACCAAGAAACCACAGGGTTCGCTTGGTGGGCCGGAAATGCCCGACTTATCAATTTATCCGGTAAACTACTAGGGGCTCATGTAGCCCATGCCGGATTAATTGTATTCTGGGCTGGAGCGATGAACCTATTTGAAGTGGCTCATTTTCTACCCGAGAAGCCTATGTATGAACAAGGATTAATTTTACTTCCCCACCTAGCTACTCTAGGGTGGGGGGTAGGTCCTGGTGGAGAAGTTATAGACACCTTTCCATACTTTGTATCTGGAGTACTTCATTTAATTTCCTCTGCAGTATTGGGTTTTGGTGGTATTTATCATGCACTTCTGGGACCTGAGACTCTTGAAGAATCTTTTCCTTTCTTCGGTTATGTATGGAAAGATAGAAATAAAATGACCACAATTTTAGGGATTCACTTAATCCTGTTAGGTATAGGTGCTTTTCTTCTAATATTCAAGGCTCTTTATTTTGGGGGCGTATATGATACCTGGGCTCCCGGAGGGGGAGATGTACGAAAAATTACCAACTTGACCCTTAGCCCAAGTATTCTATTTGGTTATTTACTAAAATCACCCTTTGGGGGAGAAGGATGGATTGTTAGTGTAGACGATTTAGAAGATATAATAGGAGGACATGTATGGTTAGGTTCCATTTGTATACTTGGTGGAATCTGGCATATCTTAACCAAACCCTTCGCGTGGGCTCGACGTGCCCTTGTATGGTCTGGAGAGGCTTACTTGTCTTATAGTTTAGCTGCTTTATCTGTTTGTGGTTTCATTGCGTGTTGTTTTGTCTGGTTCAATAATACCGCTTATCCTAGTGAGTTTTACGGACCTACTGGACCAGAAGCCTCTCAAGCTCAAGCATTTACTTTTCTAGTTAGAGACCAACGTCTTGGGGCTAATGTGGGATCCGCCCAAGGACCTACCGGTTTAGGTAAATATCTAATGCGTTCCCCGACTGGAGAAGTCATTTTTGGAGGCGAAACTATGCGTTTTTGGGATTTACGTGCTCCATGGTTAGAACCTCTAAGGGGTCCAAATGGGTTGGACTTGAGTAGGTTGAAAAACGACATACAGCCTTGGCAAGAACGGCGTTCCGCAGAATATATGACTCATGCGCCTTTAGGTTCTTTAAATTCCGTGGGTGGCGTAGCTACCGAGATCAATGCAGTCAATTATGTCTCTCCTAGAAGTTGGTTAGCTACCTCTCATTTTGTTCTAGCATTCTTCTTATTCGTAGGTCATTTGTGGCACGCGGGAAGGGCTCGTGCAGCTGCAGCAGGATTTGAAAAAGGAATTGATCGTGATTTTGAGCCTGTTCTTTCCATGACCCCTCTTAATTGAGACAGGAAATCCAATGTTTGAAGGAGGGATTTGATTCCATCATACATATTGGGATTAGGTCATATTGAAAAAGTATTCCTTTTCTTTTTTTTTTCAACTCATTTCTATCTAATTTGTTTTTTCTAATCCATTTTTTCTGGCTTGGCTAGGTGGGATAGCCGAGCCATTCCCCTTTCTTTATCA-----TACCGGTCCGGTAAAAACTAATAAAGAAAGAACTCTCTTCAACGAGAAAAAGGAGAGAGAGGGATTCGAACCCTCGATAGTTCTTTGTTCCGAACTATACCGGTTTTCAAGACCGGGGCTATCAACCACTCAGCCATCTCTCCAAAAGACAATTTTCCTTTATTCCTCCGAATAGAACATAGCCGTATGAGTAGATCACTATCGGTAGAAAGATATCAGGTGTGAATATCCATCTATAGGTCGATCTATCTATCCATATAAATAGATGCATAATCCAGCATGCCCATTTTGGAAGTAAAAAAAAATTCCATTCCCCCCGACTACATGTTCGAGTAAAGTGGTCAAAATTAGTATAATAATAGAAGTTATATAGAGTCAATGTATTCATCGGAAAATCCCTCCATGCTGGAGTTTATTACAACTTTTTGGCTGAAGAGGGATCAAATGGTATAGCTCATTTGTTGGTATGGTAGCTTGGAGGATAAAAAGAATGATTATTGCTTTCCAACTGGCTGTTTTTGCATTAATTGTTACTTCATCAATCTTATTGATTAGCGTACCCGTTGTATTTGCTTCTCCTGATGGTTGGTCAAGTAAGAAAAATGTTGTATTTTCCGGTACATCCTTATGGATTGGATTAGTTTTTCTGGTGGGTATCCTTAATTCTCTTATCTCGTGAACCTATTCATCCCAGCTCTAAAAACGAAAATGACCCCCTGAATTATTTTTGGTTGTGAGACACATTCAAATTGAATATAAGTCCCCCAAATGCAAATTAAAGAAAACAATTCGAGGGGGGTCAAACT-AAAAAAAAAAAAAGAAAAGTACTTGCCCTGAAGAGAATCTCTCGCCAGGCACTGCACAAATAGAATCCAGACATATATATCTCATATATGTGTAGACATATTGCCTCTCAATAACAAAAAATGCGGATATGGTTGAATGGTAAAATTTCTCTTTGCCAAGGAGAAGACGCGGGTTCGATTCCCGCTATCCGCCCCAAAATAATTTATTTACTCTCATAAAGGATTTGGTATAGTTGGCCGCGATAGTGCGGGGAGGCGGGATTTGAACCCGCGACCTCAAGGTTATTAGCCTTGCGAGCTACCATCAGACTACTCTACTCCCCGTTCTGAAGATGTAGAACTGAAACGTAATAAAAAAAGTAATAAAAAACAAGGATTGAATGCGCTCCTCTCCTTTTAATGTATACAAATACATTCAAACCGATTTATACAGAATAGTCAAGGGGCCCTCTAAGATCGATGATCATAGAAATATCTATAGATCATATATGTGGAGACATTTTGCGTCTTAATAACAAAAAATGCGGATATGGCCGAGTGGTCAAATTTCTCTTTGCCAAGGGGAAGACGCGGGTTCGATTCCCGCTATCCGCCCCAAAATAATTTATTTACTCTGATAAAGGATTTGGTATAGTTGGCTGTGATAGTGTGGGGAGGCGGGATTTGAACCCGCGACCTCAAGGTTATGAGCCTTGCGAGCTACCAGACTACTCTACTCCCCGTTCTGAAGATGTAAAACTGAAACGTAATAAAAAAAGGAATAAAAAACAAGGATTAAATGGGCCCCTTGACTATTAATGTATACAAATAGATTTAAACCCATTTATACAGAATAGTCAAGGGGCCCTCTAGGATCGATGATCATAGAAATGAAGGAATATTTGAATCCTTACCAACTTGATCTTGTTGCCCCTGGCAACAAACATGCGTGAACCATTTCACGCAGTATGTGTCCGGATAGTCCAAAGTCTCGGTAGTTAGCTCTCGCTCTTCCGGTCAAAAAACAACGTCGATGCTGGCGTGTAGGTGCACTATTCCGCGGTGGGGCTTGTAACTTTCCATGAATTTCCCGTTGGTCATCCACCAAATGAACTTTACTTATTTCTTTTTTTGAGGATCGACGAATCAAATGATATTTCTGTTCCAATTTTTTCCTTTTCTTCTCCCTCTGAATCAAACTTTTGCTTGCCATAATATTTCAGTTCCTATCAGTATCGATGATACAAGTCGGATCCTAGATGTAGAAATCGAAGAAGGTGGACCTTCTTCCCATTAAAAGAAATGCGATTATCATGTATATTATACAATTTTCTATACCGCACTAAAAAAAATTAACCAAATTTACCCGATGTAGAGGCAATCAAGAAAGCCGCATAAGTGAATATATAACCTACAGAAAAGTGGGCTAATCCAACCAATCTTGCTTGCACAATGGAAAGTGCCACTGGTTTATCTCTCCATCGAATTAAATTGGCCAAAGGTGTACGTTCGTGAGCCCATGCTAAAGTTTCAATCAATTCCTGCCAATATCCTCGCCAGGAAATTAAGAACATAAATCCAGTAGCCCAAACAAGATGTCCAAATAAGAACATCCACGCCCAAACCGATAAACTATTCATACCAAAAGGGTTATATCCATTGATAAGTTGGGAAGAGTTTAACCATAAATAATCTCTTAACCATCCCATCAAATAAGTGGAAGATTCATTAAACTGCGAAACGTTACCCTGCCATAACGTGATGTGCTTCCAATGCCAATAAAAAGTCACCCATCCAATGGTATTTAACATCCAGAAAACCGCCAAATAAAATGCATCCCAAGCCGAAATATCACAAGTACCGCCTCGTCCCGGGCCGTCGCAAGGAAAACTATAACCGAAATCCTTTTTATCTGGCATTAACTTGGAACCGCGTGCATCTAAAGCACCTTTTACTAAGATCAATGTAGTTGTATGTAAACCTAGAGCAATAGCATGATGAACTAAAAAGTCTCCTGGACCTATTGTTAAGAATAGTGAATTACTATTTTCATTAACAGCATTTAACCAACCGGGCAACCATATGCTTCGGCCGGCATTAAATGCCGGGCCATTCGTTGACGATAAAAGTACATCGAAACCATATGAAGTTTTACCATGAGCGGATTGGATCCATTGAGCAAATATAGGTTCGATCAAGATTTGTTTCTCCGGAGTACCAAAGGCAAGCATGACATCATTATGAACATAAAGTCCCAAGGTATGGAACCCCAGAAAGAGGCTGGCCCAACTTAAATGGGATATGATAGCTTCTTTATGGTCTAACATTCTTGCCAATACATTATCCTCATTCTGTTCTGGATTATAATCTCTAATGAAAAATATAGCTCCGTGAGCAAAAGCTCCTGTCATGATGAACCCTGCGATGTATTGGTGATGCGTATATAACGCAGCTTGAGTAGTAAAGTCTTGTGCTATGAATGCATAAGCAGGTAAAGAGTACATGTGTTGAGCTACCAAGGACGTAATAACCCCTAAAGAAGCTAAAGCAAGACCTAATTGAAAATGAATTGAATTATTGATTGTGTCATAAAGACCCTTATGGCCGCGCCCCAATCGCCCTCCCGGTGGAATATGTGCATCTAAAAGATCTTTCATACTGTGTCCAATCCCAAAGTTTGTTCTATACATATGACCAGCAACAAGAAAAAAAACTGCAATAGCTAAATGATGATGAGCAATATCAGTCAGCCATAAACTTTGCGTTTGTGGATGGAATCCCCCGAGAAGGGTTAAAATAGCAGTTCCTGCTCCTTGGGAAGTACCAAAGAAATGACTACTTGAATCGGTATTTTGAGCATAAAGATTCCACTGACCTGTAAACAGTGGACCTAACCCTTGAGGATGGGGTAATACATCTAAGAAATTATTCCATCGGACGTACTCTCCTCTGGATCCAGGAATAGCGACGTGTACTAAATGTCCCGTCCAAGCTAAGGAACTTACTCCGAAAAGTCCTGTCAAATGATGATTGAGACGAGATTCGGCATTTTTGAACCACGAAACACTCGGTTTCCATTTCGGCTGGAGGTGTAACCAACCCGCTATTAAAGATATGACAGAAAGAAATAATAGAAAAAGAGCTCCAGTATAAAGATCTTCATTAGTGCGTAACCCAATTGTATACCACCACTGATAAACACCAGAATAAGCAATATTCACTGGGCCAAGAGCACCCCCTCGAGTAAAAGCTTCGACAGCTGGTTGACCAAAATGAGGATCCCAAATTGCATGAGCAATAGGCCTTACGTGTAAAGGGTCCTGTACCCATGACTCAAAATTTCCTTGCCAAGCTACATGAAACAGATTTCCAGAAGTCCACAGAAAAATTATTGCTAATTGCCCAAAGTGAGAAGCAAAAATATTCTGATAAAGACGTTCCTCAGTAATATCATCATGACTCTCGAAGTCATGTGCGGTAGCAATACCAAACCAAATACGACGAGTAGTGGGGTCCTGAGCTAAGCCTTGGCTAAACCTTGGAAATCTTAATGCCATAATGCTTTTCAAATCCTCCTAGCCATTATCCTACTGCAATAATTCTTGCTAAGAAGAACGCCCATGTTGTGGCAATTCCGCCCAGAAGGTAATGAGTTACTCCTACAGCACGTCCTTGTACAATGCTCAAGGCTCTAGGCTGAGTAGCAGGAGCAACTTTTAATTTATTATGAGCCCAAACGATGGATTCAATAAGTTCTTGCCAATAACCACGTCCGCTGAATAGAAACATTAAACTAAACGCCCATACAAAATGAGCACCTAGGAAAAAAAGGCCATATGCAGATAATGAAGAACCATAAGACTGAATTACCTGGGATGCCTGTGCCCATAAGAAATCGCGTAGCCACCCATTAATAGTAATGGAACTCTGCGCAAAGTTTCCTCCTGTGATATGGGTTACTATTCCCTGATCACTTATACGGCCCCAAACATCTGACTGCATTTTCCAACTGAAATGGAAAATGACTACCGAAATTGCATTGTACATCCAGAATAGACCTAAGAAGACATGATCCCAAGCCGATACCTGGCATGTTCCCCCTCTTCCAGGCCCATCACAAGGAAAACGAAAACCAAGATTTGCTTTATCCGGTATCAAACGGGAGCTACGAGCAAATAGAACACCTTTCAGGAGTATCAATACCGTTACATGAATCGTAAATGCATGAATGTGATGGACCAAAAAATCTGCGGTTCCTAATGGAATAGGTAACAAAGCCACTTTGCCGCCCACCACTATTAAATCACTACCCCCCCAAGTTAAACTGGTGCTTGTTGTTGCACCAGGAGCCGTTGCACCAGGTGCCAAAGCATGAGTGTTTTGTATCCATTGAGCAAAGACGGGTTGTAATTGTATAGCGGTATCTGAAAACATATCTTGGGGACGCCCTAAAGCGCTCATGGTATCATTATGAATATACAAACCAAAACTGTGAAAGCCTAGAAATATACATGCCCAGTTGAGATGTGATATGATTGCATCGCGATGTCGAAGGACACGATCTAACAGATCGTTGTATCGAGTAGTTGGATCATAGTCTCTTACCATAAAAATGGCTGCATGTGCAGCAGCACCAACTATGAGAAATCCACCAATCCACATGTGATGTGTGAACAATGACAGTTGGGTACCATAGTCAGTAGCTAGATATGGATAAGGGGGCATGGAATACATATGTTGAGCTACAACAATGGTTAAAGAGCCTAACATAGCTAGGTTAAGAGATAATTGAGCATGCCATGAGGTTGTTAGGATCTCATATAAGCCTTTATGGCCCTGACCTGTAAATGGACCTTTATGAGCTTCTAAAATATCTTTTAGGCCATGACCAATGCCCCAGTTGGTTCTATACATGTGACCCGCTATCAGGAAAAGAATTGCAATAGCTAAATGATGGTGTGCAATATCGGTTAACCATAGACCCCCAGTTACTGGATCTAATCCTCCCCGAAAAGTAAGAAATTCCGCATATTTTGACCAATTCAAGGTGAAAAATGGGGTTGCTCCCTCGGCAAAACTGGGATAAAGTTGAGCCAAAAGATCCCGATTCAAGAGAAATTCATGAGGAAGCGGTATCTCTTTAGGATCTACTCCAACGTTTAGAAATTGGTTAATCGGTAAAGATACATGGACTTGATGTCCCGCCCAAGAAAGAGACCCAAGTCCTAGTAGACCAGCTAAATGGTGATTCAACATGGATTCGACATCTTGAAACCAAGCCAATTTTGGGGCAGCTTTATGATAATGGAACCAACCAGCAAAAAGCATTAATGCTGCAAAGATCAATGCACCAATTGCGGTACAATAGAGTTGTAATTCACTAGTTATTCCAGATGCTCGCCAAATCTGAAAAAAACCAGAGGTTATTTGTATTCCGCGGAAACCTCCGCCCACATCACCATTCAATATTTCTTGGCCCACGATTGCCCAAACCACTTGGGCACTAGGCCCAATACGAGTAGGATCGCTTAACCATGCTTCATAGTTGGAAAAACGAGCACCGTGGAAATACATGCCACTCAGCCAAAGAAAGATGATGGAGAGTTGACCAAAATGGGCACTAAATACTTTTCGAGAGATCTCCTCCAAATCACTGGTATGACTATCGAAATCGTGAGCATCAGCATGTAGGTTCCAGATCCAAGTGGTAGTATCCGGGCCTTTTGCTATTGTTCTTGAGAAATGGCCGGGTCTGGCCCATTCCTCGAAAGAAGTTTTTACTGGATCCCTATCTACCAAAATTTTGACTTCTGGTTCTGGCGAACGAATAATCATTGAGTCCTCCTATTTCCGGACAACACATACAAAGAGACCTGCCAACTAAATAATTAGTGAATCTCTGAGAGATTTTTATAGAATTAATATATTTTTCTTCTATTTCTCTTTCCCATCTAGTTATTTTCTTTAGCTATTCACTAGAGCAATTAGGCTTTGGAAGTCGATCCGGGGCAAGTGTTCGAAGTTATTATGACATAGTCATAAGGTGCTCAACGGACCTTGTAAATCTTTTAAAATCCCTTTTTGGTCTTTGGGTTGATGAAAAACGACTTTTTTGTGCAACTTAGTGTCTATTCATATCTCAATTCGAAGTGCTTAGAAGGAGATGCGTCATGGTTTACTTTACATAGAACATATTATTCTTTTTTGGCAAATCACAATTCTAAATCATGCGAGCAACCATTCGCGATTACTAAGAAAGATCCCCCGGTATCTTATCTACATTTAGTCATTGAAAGGTCTCTTTTACTTGTTTTAATTTATTAAAAAGAATCAATAATAATAATATAAGATAAAGAAAAAGACGAAGAAATGAGTTCTTTTTGAATATCTGCATCTTCAAGTAATTCAATAGGATAGATTCCAAAATTTCAAATTTTTTGAAGCACCAAAGATTTAACTTAATAAGGAATCATTAAAAATATTTAATTTCGAATTCAGTTTCCTACTTGAGCCATCATGATTTGAATCAAATTTTACAGCAAGACCCACATTTTATCATCATAAAAGAGAGAAATTTCGATTTCTTTTGGAATCACCAATGATTTAAAGTGGATAGATAGAACTAAATCAAATTTCTTTTTTTCTTATGAGATGGATAAAAAAGACTGATGTAAAGGAAAATTGAAGTCCTTATTCTTTCGATTCTGATTTTATCAATTTGATGCAAAATAGGGGTTTTCCTATCTATCAGATAGACTGAATAAATGTCACTCTTATAGATAGAAATTCTATGTTAAATATTTTCATTTTCAAATTACAGAGATCACAATTTTTTCACAAAGAAAAAGTATTGGCACTCAAATAGAGCGATAACAGTATATATATATAATATATAGGATATGCATTTCCTTATTTTATATACGTATTTTGTTTGACTTGATATTCAGCAATCTTTCTAAAATCTTGTCAAAAAAGAAAAAGTAAAGTGAATCAAATGTATGAATCACTCCTGTCTCAATCCTTACATAGATTTACAATTTTTCATTAGAGCCCAAATACTTAAAAATGGAATTCAAATAAAATATATTGATTTCATATGTAACTTAATTGTTTAATTATTAATAATAAATAAGATGCGGACAGATGCAGATATTGAACTTTAATACCTTTCGTTGCTGATTAACTTCTACCTACTCCCCAAATTCGACGGCAATGCTAAATCAAACAAAAAGGACTCCTTTTTTTTTCGGGATGCTGACTATCTTGTCTAGGTACAAAGCCAAACAAGTATAGATATAGATTAAGTCCTTACTCTTTTTTTTTCTTAACCCAAAGACTTAACTCCCTTAATTTAATTGACATCCCTTTTAGTACCAAAAACTTCTTCTTGTTTCGAAATTCAGAGATTCCATAGAATTCATAATTGGACTCCTTCATTTAAAGAATAGGGAATAAGAGATCGGAAATATAGGTTCTTACATATGGCGATTCAACATGCATCGTTGAAA-------ATTCAATAGGAGGCGTAAGGTTTTTGTCAGTACCTAACTTCCATCAATATTAATATTAATATGAAGAGAATAAACATATGCTGAAAAGCCCATCCGATTTTTTGGAATTCAAATCCTTGTGATCTAGGTTCGATCTTACCTGGATTACAAATGGATTCAGTTACATCTTCGTGTGATTTGAACTCGAGTCAATTCAAGTAAAGATAAAAGATATGATTCAAAGAAGAATCACATTCTATCCAAAAACCATCTTTATTCGAATATCCTCTGGGGCGGGAGGACTCGAACCTCCGAATAACAGGACCAAAACCCGTTGCCTTACCACTTGGCCACGCCCCATTTCTTCTATTCAACACTATTAAAGAATAATGTTGGTATTGATAGATCGTCAATTTTAGTCCAAATATCGAATTTATAGAATCGATTCTATATTTGCTAGGATTTTGACACGTATAGATATAGAATTAAATTGAATTTCTTGATCATTCCATATAATTCAATTAAGATATTTTATCAAAGTCTAATTTCTTCTATTCTTCGTGGAGAATGGGAGGATTTTTGAGTGGGTGAATTCAAACAAAAGGAAGGGTTTTTGTCTACCTTAACTTTCTTCGTTTTTACTTATATCAATTATCAATAACTCAATCAAAATGCAATTATCTCCAAAAAAATGTCTATTATGCTTAATATCTTTAGTTTGATCTTTATCTGTATTAATTCTGCTCTTTATTCGACTAGTTTTTTCTTGTCCAAATTGCCCGAGGCCTATGCTTTTTTGAATCCAATTGTAGATGTTATGCCAGTCATACCTCTGCTTTTTTTTCTCTTAGCCTTTGTTTGGCAAGCTGCCGTAAGTTTTCGATGAGATCTTTAATACTATCCTAGAAAATTCATAATTGATTCCATAAATTCTAGCAATTTATAAGGTCAGATAAATCTTATAAGATGAACCTTCAATTCAAAGATTGAAACTTTTGGCTTGGTTGGATAGACGCAAAAAATCTCAAGCACCCCATTTCCCTATTCTGACCCGCTTTCTTTTCCAGTTAAAGACAACTCTATAGGGTCCTCCAAAATATCGAATTCTGGTTATGAAAGAAATTTTTAGTAATGAAAGACTCTTAAAATGAATTTCTGAAAACGGTTTTCTTTCTAGAAATAGAAAGCCGTTTTTTCTTGGTATCCAATATAGGATATGTAGTATAAAAATAGATGATCTATTCTCTTTTTTTTCCAAAAAAATGATCTTGGAGATTGTGTAATGCTTACTCTCAAACTTTTTGTTTCCACAGTAGTGGTATTCTTTGTTTCTCTCTTCGTCTTCGGATTCCTATCTAATGATCCAGGACGTAATCCGGGACGTGAAGAATAAACTAAAACGGTTTTTCATTTTCTTTGTTTGATTTTTGAAATTTCTTATGGTTTTATCTATTTCACACGTTTAACTACAAAAAAAGAAAAGGGATTTTCAAAATTTGAAAGATAAATGAAATAGCAAGTCATAAAAACAAAGGGAAAGAGAGGGATTCGAACCCTCGGTACAAATAACTCGTACAACGAATTAGCAATCCGCCGCTTTAGTCCACTCAGCCATCTCTCCCAATTGACAAAAAAAGATAATTACTGTATTCCATTACACGGAAAGTAAGGATTCCAAAAATTCTTTCTTTCTCTCTATATCTTTATTAT-------ATAGATATGTACAATTTTTTTCAGCAATTCCGTTTCGATAAAGTTAGGGTTGACAAGATCCAATAGAAAGAAAAATAAAGAAGAATTCTTTGATTTTTTGCAAAAGGGCCTTTTTCTTTTTATTCCCTTGACCGGGCTAGGTTAGTACCTAGCCGGGCCCTTTTTTTGTTCCAACAAATCATAGATAAAACGATTTATCTAATTTGAAACCAAAAA---------ACTTGCTATTAAGGCAACAAGAAAGTGTGATTTCTTATTCTTCTTTTTTACTTTTTGATTTCCCTTTTTAACTACTTTATACATATTTATACATACCATGCTAGAATAATAACCGGAATAAAAAATGAAACTATGGATTTTTAGACAATGCATTTTGATGTTATGATTTCGGTGTTTTTATCGAACTGTATCTATCAAAATTCCTACAGTAAAAGAAAAAAAAAAGAACCTCTTATTTACAATGAATCTTCTTTTCCTAATCTCATTAAACCCCCACTAAAAAAGTTAAGACTCGAATTTTCATGATTCTTTTAGGATTCTATCTTATCTTGATTACGCTCAATTCCCTTGTTTGACAAAAGATCCATTATGATACAATAATCACATTGTAGCGGGTATAGTTTAGTGGTAAAAGTGTGATTCGTTCGATTAACCCCCTTTAATAGTTAAAGGGTCTTTTGGAATAATTCATATTCCGATCAAAACTTTATTTCTTAAAAGGATTAAATCCTTTACCTCTCAATGACCGATTCGAGGAAAAATAGAAATTCTCGTGATTTGTATCCAAAGGTCAATTTGAAATTGAAAAATTGGATTATGAAATTGCGAAACATAATTTTTGGAATTGGATGAATACTTCCAATTGAATAGGTCAAGGATCCATGGATGAAGATAGAAAAGTAGATTTCTAATCGTAACTAAATCTTCAATTTTTGCTTTGTGAAATTGAAGCAAAATAGCTATTAAACGATGTCTTTGGTTTACTAGAGACGTCGCCATATTGTTTTAGCTCGGTGGAAACAAAGTCCTTTTCCTTCGGATTCTTTCAATATAGAACTAGAGAACGAAGGAACTAGAAAGATTGTTAGAAGCACCTTCTTCTAGAGGGATCATCTATAAAGCAAGTCGTTTTGAATGTATTCAGACAAAAAGCTAACATAGGTGTTATAGGTAGAATTTTTTTTGTAATTTCGTTCACATCTTAGATTTAGGACTTTTTCCATCTTCCATAAAGGAGCCGAATGAAACTAAAGTTTCATGTTCGGTTTTGAATTAGAGACGTTCGAAATACTGAATCGTCGTCGACTATAACCCCTAGCCTTCCAAGCTAACGATGCGGGTTCGATTCCCGCTACCCGCTCTAGATCCTCTCTTAGTTAGCTACTCTCTCTATTAATAATTAATATATTAATTCTCTCTATCTTAATTAAGATAAAGAGAATTAATGGATCGTGGAATTAAATATACAATTCCCGAAAATCTCTCACATTCATTCCCATTC-TTTTTTTTTTTTCAAACACAAACAAGAGGCAGGAAAATGTGAAAAGAATGGGAATGAATGAAAAGCGTCCATTGTCTAATGGATAGGACAGAGGTCTTCTAAACCTTTGGTATAGGTTCAAATCCTATTGGACGCAATTTTTCTATATTTTTTGTTTCGATTTCTATGTCAAAAAAAGACATTTTGAATAATTTAAATCAGAGAGGCTTGATTACTCCCCTTTTTAAGATAAAAAAAGGGATCAATTTCTTTATGCCTCTTCCTCAAATATAAAACATTTCACCTGTTCCTGAATAGCTTCTTTCAGAAGGGTTTCTGCTTCCTCGGTGAATGTTTTGGTAGAAGATATGATTTCTTGGAACTGAGGTTTCTTACTTTTTAAAGAATTTCGTAAGTCTTCAAGAAATTTCCTTACCTTTGCAATTTCTAATGAATCAAGATAACCATTTGTTCCAGTATAAATAGTCATTATCTGGTCTTCCACCGTAAGAGGTTCTGCCTGGGATTGTTTGAGCAATTCACGCAATCGTCGACCTCTTGCCAATTGATTTTGAGTACCTTTATCGATATCAGAAGCGAATTGTGCAAAGGCTTCTAATTCTCCCAATTGTGCCAGGTCCAATTTTAATTTACCGGCTACTTGTTTCATAGCTTTAATTTGAGCCGCAGACCCTACTCTGGAAACGGAGATACCCACACTAATAGCAGGTCTGATTCCAGCATTGAATAAATCAGCGGATAAGAATATTTGTCCGTCCGTAATGGAAATTACATTAGTAGGAATATAAGCCGAAACATCTCCCGATTGAGTCTCAACTATTGGTAAAGCGGTCATACTTCCTTCACCTAAACGAGAGCTTAATTTAGCGGCTCTTTCCAAAAGACGTGAATGCAAATAAAAAACATCACCTGGATAAGCTTCGCGACCGGGCGGTCTTCGTAACAGAAGAGACATTTGGCGATAAGCTTGTGCTTGTTTGGAGGGGTCATCATAAATGATTAAAGTATGTTGTTCACGGTACATAAAATATTCAGCCAAAGCTGCTCCTGTATAAGGAGCGAGGTATTGTAATGCAGCGGGGGAATCCGCCATTTCAGCTACTACAATAGTGTATTCCATCGCGCGCTTTTCCTGAAAAGTAGTCACTACCTGAGCCACAGAAGATGCTTTTTGGCCAATAGCTACATAAACGCATATTACATTTTGTCCTTGTTGATTGAGAATCGTATCTGTGGCTACTGCTGTTTTACCGGTCTGTCTGTCCCCAATAATTAATTCTCGTTGACCACGTCCTATAGGAATCATCGAATCAATAGCAATAAGTCCCGTTTGAAGAGGCTCATATACGGAACGTCGAGAAATAATATCCGGAGCGGGAGATTCAATTAACCGAGATTCAGAAGATGAAATTTCACCTCTACCATCAATAGGTTTAGCCAGGGCATTTATAACACGACCTAGATAGCCCTCACTCACGGGTATCTGAGCAATTTTTCCTGTTGCCTTTACAGAACTTCCTTCTTGTATCATCAAACCGTCACCCATTAATACAGCACCAACATTGTTTGATTCCAGATTCAGAGCAATTCCGATTGTACCCTCTTCAAATTCTACTAATTCACCTGACATTACTTCATCAAGACCATGAATACGAGCAATACCATCACCTACTTTAAATACGGTACCGGTATTTACAATCTTTACTTTTCTATTATATTGCTTAATACGTTGACGGATAGTATTACTAATTTCGTCGGCTCGAATGGTTCCCATGAGTCTTTCTTAATTCTTTTTTGTTTGAAAAAAAAAATAATAATGCCTTACAGTAGATAGAGTAGAAGGCCTAATCGGTTATTTCTTTCATCGCCCCAAACATATCAATATTGGCACTGATGATACGTAAATGTAATTCGGTGTTCAAACAACTGTTCAGAGTTTCTAGAGCTCCTTGTAAGGCTTGTTGGAAAACTCGTTGTCGGATTTGATTAATTGCCCTTTCTTGTTCAAAATGAATGGTTTCGTTTTTGTTTTTTTCTAATTGTTCCAAAGTCGTAGAAGCTGAAGTCCTCAAAGATAAAATTTTTTGTTCTATTTCCGAGTATCCATTCACTCGATACTGATCTGTTTCTATTTCGACTTTACGTAAGCGAGTCCGGGCTTTTTCTAGTTGTTCAATGACCCCCCCTCGTAGTTCTTCTGAATTTCGAATAGTATTTAAGATCCTCTGTTTTCGATTATCTAATAAATCGTTTAATGAAAGTAGATTATCTTTCCATTTATTTCAAAACTTCCATCATCTCTTCCCGAACCAAACATGAATCTTTCGATTCATTTGGCTCTCACGCTCAATCACTTAATTTATGGCAAATTCCCCTATCTTTTTTTTTTCAATGAGCCTATCCTCTCTTCTATGGTTGGTCATATTCCAAAATTTAAATATCGAAACTGATTGCTAATCCAAGACCAAAATATTCGGAGGACTCTTCTGACTAAACAAAAATATGTAATTATCAGCAAAGTTGTTTCTTTTTTTCTTCAAATCCAAGAAATTCTTCTCACTTTATACATAACCTAATGTATAGGTTGTCGATTCAGCATTGGATGAAAAAAGGATGAAATATCCATTTTTCCAAAAAAAAGTTCAAATCATTTTTTCAATATGAGTGTTCTATATCGAAAAAAAATTATTAGGAAACCGTCTATGTATTAACATAGTGGTAGAAAGAGTACCATGCTGCGTCTGGACTTCAAACAATTTAGCTTTAACCATGTTAACAGTCCCGCATTACTGGTTCATAGAGAATCAAAGTCGATTTACCAATGAATCACGAAATGCTATAGTTCTTGCATATAATTTCTTAATTTATTCAGAAGTAATTCGTGAGATCATGCACCCCTTCTTTCCTAATTAGAAGGGAAAAAAGTACAGCTGGTTGGGTCCAGCCTATTCTTGAAATAAACAACTCGCACACACTCCCTTTCCAAAAAAGATCAATCCACCAAGTACTACACTTAGATTTATTGGATTTGTTGCTAAAATATCGGTATTAAACCCGAAACTCCCGGCGGATGGCCAATAGTCCAAAGAAATGAAAGAATCGGTTACATTTTTCATAGGATCTCCTCTTATAGATTATAGATAGATTCAAAATATAGAACAGAGTTCTTTTTTTCTCGCTTCGCGCCTTTTTCTTTATATAAATTTTCCTATTTCGAATTTAGAAATAAAAAAAAGAGTCAAAAATCGATTTGATTTCAAAATAGTGAACTACCTTGTTTGTTGCAACACTTCCCTTTTCCCTTGGACTAAGTAAGGGAAGGACAAAAGCGAATCAGTATGCTAATTCCCCATCCTCAAATCAGTCCTTCCCATGGGTTAGTTTCTCAATGAAAACTAATAAGTAATTCAATTATAGGAGTGAAATCTTTCTAGAATTTGAAAAACCAAAAGAGAAATCGAGGGCAATAAAATCTGAAAAATACATATTTTTCAGATTTCTAGGATTAAACAAAAGGATTGGCAAATAAAAGTGCTAATGCTACAACCAGTCCATAAATTGTTAAAGCTTCCATAAAAGCCAAACTAAGCAATAAAGTACCTCGTATTTTTCCCTCCGCTTCGGGCTGCCTCGCGATCCCTTCGACAGCTTGGCCCGCAGCAGTCCCTTGCCCAATTCCAGGTCCAATAGAAGCAAGTCCTACAGCTAATCCAGCAGCAATAACAGAAGCGGCAGAAATCAGTGGATTCATGAGAAGTTCCTTGTACCAAAAAAAAAATGGTTAATGATACAATCAACCAATGAACGATGATGGAATTATTCCATCACTCAAATTCATGCTAACTAAGAACTTTGAATTGGAAATATTATTGAATCCTCAGACTTACTTGGATATCTTCTATCAACAGAGTCCTTGTGAATCCATACGACTTTCGTTCTTCCATTTCTTTGTTCCAAAACGTTTTTTAAACTCTTCGATCTTTTTTTTTGATTTCATCTCTTTAGTCATTCAACTCACAGTTACAAACGAAGCGGAAGGACTTCTACTGGAATCCCCATCGAAATTCACAATCTTTAGTTCGTATATATAACTATAGAATATCTAATATCCCATATACAAGTCTTTCTTCCATAACGTAAACCAACTATTCCGCTCGTAGATTAAATCGGATTCTCCAATCATTCATCAAAAGAGCCACAAGAGTTGACTTATAGCCATCTAATTACATAGATCTAGCCCGACTCTCCTTCTACTAAGTTTTAGAAATCCCATTTTTTGTAAATTCTTTTCCCCCCTTTTCTTTATCATTATTCCACATGGATAGAATCAAAATGGACAAGAAGAATTTTTATTCAAATTATGACTCCTTATATTTAAGGATAATTTCGGATAAAGGATTTGGTATAGTTGGCCGTGATAGTGTGGGGAGACGGGATTTGAACCCGTGACCTCAAGGTTATGAGCCTTGCGAGCTACCAGACTACTCTACTCCCCGTTCTGAAGATGTAGAACTGAAACGTAATAAAAAATAAGGATTGAATGCGCCCCCCTCCTATTAATCTATACAAATAGATTCAAACCCATTTATACAGAATAGTCAAGGGGTCCTCTAGGATCGATGATCATAGAAATTGACTGAGCAATAGAAATAGGATATGCGTTGAGGAGAGGTATAAGTAGACCAAACAAGAATTTTCACAAAAAGATCGAAAAGATCTCTTTTCTTTTTTTTAATCTAATCATAATCTTTTTTGTTATTATTCTAATTCTAGATCGTATCTAACGTCTTTGTATATTTAGAATTCCTATATTTCTATTCTCTATGTCTATTATCTTGAGCTAGGCATACATTGCCTTGAACTAGATGAAAAAAAAGACTATTTTGAAAACTAGTCAATGATGGCCCTCCATGGATTCACCTATATAAGCCGCAGCTAAAGTTGCAAAAATAAGAGCTTGAATACCACTTGTAAATAATCCAAGGAACATGACAGGTATAGGAACCACTAAAGGGACTAAAGAAACAAGAACAACAACTACTAATTCGTCGGCTAATATATTCCCGAAAAGTCGAAAACTAAGTGATAAAGGTTTTGTGAAATCTTCTAAGATGTTAATGGGTAAAAGGATTGGAGTTGGTTGAATGTATTTCCCAAAATAAGCCAAGCCTTTTTTGCTAAGACCCGCATAGAAGTATGCCACTGACGTGAGTAAAGCCAAAGCAACAGTAGTATTTATATCATTCGTGGGTGCGGCTAACTCCCCATGAGGCAATTGTATTATTTTCCAAGGTAAAAGAGCTCCTGACCAATTGGAAACAAAAATAAATAGAAACATAGTTCCAATAAAGGGAACCCAAGGACCATATTCTTCCCCAATTTGGGTTTTACTCACATCTCGAATGAATTCAAGGATATATTCGAAGAAATTCTGACCGCCAGTTGGAATGGTTTGTGGATTCCGAACACATATAGTGACGGAACCTAATAAGATAGCAATTACAACCCAAGAAGTAATAAGTACTTGGCCATGGACTTGGAAACCTCCTATTTTCCAATAGAAATGTTGACCTACTTCCACACCAGATATCTCATAGAAACCCTTTAGTGTATTGATGGAACAGGATAGAACATTCATATTGCCCTCTGACAGAAATAGAACTTTCAACAAAATTATTTTGATTCAAACATCTCTTTTTCGACTTGCATACTTGAATCGTATATTTGGAATATCAACTAATCACAAAATATCCCCAGTTTTCTTCCTTTTTTCAGGTTCACAACATAGTAACCAATTCCCTAAATCTATGGAATTTCCTAAGTAATTTATTTAGCTTATTATTATTAATCAAGGCTTTATTTTTTCGCTAGAACGACCCTCACAAATTGCGAATACTAATTTGGTAAGAATGAATTGTATTGAAGCTCTAGTGTCATCGTTCGCTGGAATCGGAAAATCTACAAGATCGGGGTCACAATTTGTATCGATTAAACAAACTGTTGGAATTCCCAAAATAATACATTCTCGAAGAGCCGTATATTCTTTGTGCTGATCAATAATGATTACAATATCGGGTAATCCCGTCATATATTTAATCCCACCCAGATATACTTGCAAGTGAGATAATTTTCTTTTCAACCTAGCTGCATTTCTTTTCAGAAGACGGTTGCGTCTACCTATTTTTTGTTCCATTCTTCTCAATTTTCTGAATTTACGAAGTCTTCTTTCGGTAGTGGACCAATTTGTTAACAGACCACCAAGCCATTTTTTATTAACATAATGACATCGAGCCCTTATTGCAGCCCGTGCTACTGAATCAGCGACTCTCTCTTTGGTACCAACAATTAAGAATTGCTTTCCACTACTTGCTGCATCAAAAAACAAATCACAAGCTTCTGATAAAAAACGAGTAGTTAGAACAAGATTTGTAATATGCATACCTTTATGCTTTCTCCAGATATAAGGTGCCATTTTAGGATTCCATTTTTTAGTACGATGACCAAAATGAACTCTTGCCTCCATCATCTCTTCCAAATTAATGTTCCAATATCTTCTTGTCACTTTTCCCCCAATTTACCCTCCCTTTTTCAAAAAGAAAAAGACGAGGTACCCTGAAAACGAAATAATTGTTCCGATGGAACCTTCGTAGATTGGCCGTAGATACACGATCCAAGCCGTTATTCTTTTCTATTCGAAATTTTATTTTCTCTTTATTACCAAATCAAAGGACCGAATCAAATACAGAAAGAACGAATCTTCTCTTCGGAATCATTTAATCCTAGAAATGATTATTCGGATGGATCATGAAAATTCTTTGAAAGAAAAGAATCAAATTCTTTTTATAGGGTGGAACAAAATATCTCTCATTTTTCCTTCGAATCGATTCTTCTTTTTGGTTTCCAAAGGAATATTGTTATGTTGCCTTAAAGGGGGGATTAATCCTTTGAATCCGGTACCAACGGGTATCATTCCCCCCAGAACAACATTTTCTTTCAAGCCTTTCAACCAATCGATACGACCCCGGAGAGCAGCTTTTGCTAAAACTCGAGCAGTTTCTTGAAAACTCGCTTCCGATATGAAACTTTGAGTATTCAAGGACGCTCTTGTTATTCCCAATAAGACAGCTCGGTAATGGATCGCTTCTTCCAAAGCACGTCCCATTCGTTCCGCTCGGAACAATCCAATTAGTTCTCCGGGTAAAAAAACATTAGACATTCCATCTTCTGAAACCAACACCTTTGATGTTATTTGACGTACAATAAGTTCGATATGCCTATTATGGATCTGCACTCCCTGGGATCGATAAACCTTTTGGATCTTATTAACCAAAGAGATACGACTTTGCACTATAGTTAGCTCAGCACCAATAAAGAATCCCCAAGGAATTCCAAGAATTTTTGTTATACATTCATTCCAACCCTCAACCCTCTTTTCTAGATTCATCGATATTGAATCAATCGAACGCACTTCGAACATTTGTTCTACTTTTGGAAGACCCTGCGTTATATCACTAGATCTCGATTTTTCATATAGAAATGTAAGTAATGTATCTCCTTCGTAAAGGATTTCCCCATAATGGCCATTAACAGTTGCTCCTGGAGTGGCCAAATAGGGCTTAGCTGATCGTATTACTACAGAGTCACCTTGAACAACTAGCACTTGACCTGATTTTAGGTGTGGCTCGTTTTTGGCTATACATAGGTTTTCACAAATAAACTGTCCAAGGCTTATTTTGATAGATGTCTTTTCCCAATAATTGGGATAATTGTGATGGAGAAAATACCAATTCAAATGGAATGGATTCAAAATGATATTACTGCAAGGATTGGGATTATAAATTTTCCCCTTTTCATCCATTAAATAGTATTTAAGTACTTCAAAAGTCTCTTTGAAATTGTCAAGTTGTAAATAGTTAGTTACCCAGATCTGATTATAGGTTATTAAATAGGAAAATGAATAAAAACCCGCAATTTTAAAAGCTGTTCCTAAAGGGCCCAACGAATTCCTAATTGGCATTAGCGGATTTTTTAGAATTGATTCTTTTATCACATTGGACGATTTTCTATCGTTGAATAGACCCATTCGAAAACAATTGGATGATGACAAAATCATCAAAGATTGGCATTCCTTATTTCTATTCAACAATGTATGAACAGTTCCTTGATTTTGTTTAAGGGATTGTTGAATTTGAATCTTTGACTTGGAATAGAAAAAAGTGCAAGAAAACGGATTGATATTGGTGCGATCTGATCCATTATCATAGATCCATTCAGAACCGAATGGATCATTTCTTTTTTCAGTATACGATATAGAGGATTTCACTAAGTCAATTCTTAGAAAATCTCGAATCAAACCCTTTGTCCTTATTTCAACAAAGGAAGCAGGGGCCTCTTCGATCGAAGAATTTTTTTTGTCTTGGTCCCAATTCAATGCTAAACAAGTCCGAACTAATTGAATACTTGTGTCAGAAATTACCCGAATTGGTTTGACATTTCCATAACGGATATAATTAACAACTTGCAGTTGCACATTATCCCTTTCTTGCAGCCTATCTGGGGGGAAAGGTATTCTAAAATTTATACAATCTGTTATTTCATATGTGATTACAGGTCGAACCAAAACAAAAAACTTTTTCTTGGTGGGTGTGATCCGTTGGACATAGATCCAATTTTGCAATTTTTTGGATACTTTGAAATTCGTTTTTCCTATTCCAGGTGGTATCAAGATGCCGCTGTCTTGGAATATCTTATCTGTCTCTCCAGGAAAATGGATATCGCCAGAAAAGATTTGAAGCTCAATTCTTTTTTTTGTTCTTTCTACTCGGACTAGCCCGCCTATTCGGCTTCTTGTATTTAAAGTGATTTGTGTATCTACCCCAATCAGACTATTATTTCGTACCATTATGGAAGAAGACCCGGGTAAGCGATGCACTTCCTCGGGAATGAAAAAAAATCGATCTACTTTCATTTGGTCTTTTGGCCTAAATTCCGTGACTTCTCGATACTCAATCAAATCCTCTTTTTTAACGATTGAATGCACTTCTAGAGTGCTATATTTAGTAAAAGTAATTCCCGAACTCTTGCTTCTGTATCGAGGATCGTCGAAATAAGCAATAATACTATTTCTACGGAAAATACCATTTATGGGTACGTCAATTGAAATATCTGAAGAAGGCATTAGTTCTTTCTCTCCTTCTTGAATCGATTGGAGTGGGATAATGAATCTATTTCTTCGTCTCTTTGCCAATAAATCGAAATTATCGTGGAGAATGGCAGGATATATAAGATTATAATGGACCGTGCCTACGATTCGATTAAGTTCTGAATAATCAGGAATCCTATCTTCTTTTTTAACAGAAAAACCTGAACTAAATAATTTATGTCGCGCTTGATCATTAGTCAATGAGGGATTTGAAATATCTCTTCGCTTGGCAGAAAGAGAATGGGCGTTCGTTTGATCTTGGTCCTGGTGGAGCGAAAAGGAGGCTATACTGAATCTGCATGGCGCTCCCGATAATATCCATAAGTGACTTGTTTTTGGTAAGAGATGAACATTACCATATGTAAATTCGGGTGCATGATACACATCGGTACTCCAGTGCATTTCTCCGCCTGAATCAGAATAAATATGTTTTAAAACTCTCTCTTTCAAATTCAAAGTGGATGTTCCCGCGCGAATCTCAGCAATTACTTGTTCAGCTTCGACATATTGATCGTTTTGAACTAAAAGAAAACTTTTCGATGGAATAGTGACATTATGTAGAATATCTTCATTCTCAATAGTTACATACAAATCGATAGAACATAGAAAAGCAGGATATCCATGACGTGTACGTGTTGGATGAAGCAAATTTGCATTGAATTTGATTTTTCCATTAGAAGGGGCTCGTACATGTTCTGCAGTACCCCCTGTGAATACTCCGCCGGTATGAAAAGTTCTTAATGTTAATTGAGTACCGGGTTCTCCAATAGATTGACCCGCAATAATACCTACAGCTTCTCCCAATTCGACTAGGTCACCATGAGTAGTACTCCGGCCATAACATAATCGACAGATCCACGATGTACTCCTACAAGTAAAGGGCGTTCGAATAGATATTGGTTGTGCTCGAAAGGTTATGAATCGATTGATAAGTCCAATCCCAATATCTTGATTTCGAGTGGCAATGCATCGTGGACCCATATATATATCATCCGATAATACACGACCGATTAATGTTTGAATAAAAATGCTTTCCGGCATCCTCCCATTTCGAGGACTCACAGAAATACCGCGGACGGTGCCACAATCTGTTCGACGTATAACGATATGTTGAACTACTTCAACAAGTCTGCGCGTGAGATATCCAGCATCCGCTGTTCGTACAGCAGTATCCACAACCCCTTTGCGGGCTCCGTAGCAAGAAACTATATATTCTGTTAAAGAGAGTCCTTCGCGTAAATTGCTTTGAATGGGGAAATCAATCATTTGTCCTTGGGGATCCGACATTAATCCTCTCATACCTACTAATTGATGTACCTGAGATGCATTTCCTCGAGCTCCCGAAAAAGACATTATATGGACGGGATTAAAAGGATCAGTCATCCTAAAATTTTGATTCATTTCTTGGCGCAAATATTCACTTGTAGCATACCATATGTCAACGGATTGACGTAATTTTTCTACCGCGTGTACATTCCCATAATGGTGGTGTTTTTCCAAAAGAAAACTTTGTATTTCAGCATCTTGAACTAGCCATCCTTTCGACGGTATTGTTAAAAGATCATCAATTCCTAATGAAATGGATGTAGCAGTGGCTTGCTGGAAACCCAGAGTCTTTACTTGATCTAAAATGTGTGATGTATATGCCATTCCGAAGTGACCTATTAATCGACTAATAAGTTGTTTCATGGCAGTTCCGTCTATCACCTTATTGGGAAAGACCAGATTGGCCCCTTTTGCCATAAGTACCTCTGTATTCCGCTGAGTAGGATTTGACAATGGGTTTGAGTCAGTGATTGAAAAACTTCCTTTTCTCGATCTTAATTCGCGTAGAAATTGTGGAACTAGGATCCTAGTTGAACCGGAGAGACCCGAATTCCACCGGGTCTCATAGAATCTGAGGTACCATCTCATCTGATTAGGTACTATATGAACCACACCGGCAAAACCCTTGTATGGCTTCCTCGATTTCTCGATAAAGAGAAAGATGACCAACAGTGGTTCGAATATATATAGAAAGAATTTCTTTTTTTCTATTTCTTACTATTTGATACTGCCCATAAATCTCATAATAAGTACCCAACGATTCATAGTGAACCTCAAGGGGAGCTTCTCTTAAAGAAATAACGCGTTGATCTAGTCGCCACCGGAGCCACAGCGGACTATCTAAATTGATTCGTTTCTGTCGATAAGCTCCAATTGCATCATAGGAAGTACAAAAAAGAGGTTCTTTTTCTTTTGTATACTTATGGTTATTATGGTCAATTCTTTCATTTTGATAGTTTCTATCATTATATGGATTATATCTATTTACACAAATACCTCGACGATACCCGCTCGTTAATATATAAAGTCCCATAAGCATATCTTGAGTTGGTACGACAATGGGATCTCCCATAGCGGGAGACAAAAGATTCATATGAGAAAACATAAGTAAACGGGCCTCTGCTTGAGCCTCCAAAGATAAAGGTACATGAACAGCCATTTGATCTCCATCAAAGTCTGCATTGAATCCCTTACAAACTAATGGATGTAAGCAAATAGCGCGTCCTTCCACTAAAATGGGCTGGAATGCCTGTATGCCCAATTTATGCAAAGTGGGCGCTCTATTCAACAAAACAGGATGCCCCTCCATAACTTGCCGAAGCATTTCCCATATAATCGGTGGCTTTTTCCGAATTTGCATCTTTGCAGCTTTTGTGTTCAAAGCAAGGTGTTGTATAATTAGAGCACGCATTACAAATGTCTGGAAAAGCTCTAGTGCTATTTCGCGGGGCAATCCACATCGATGTAATGAAAGCGAAGGACCCACGACAATGACGGAACGCCCCGAATAATCGACCCGTTTGCCAAGCAGAGTCTCACGAAATCTTCCCTCTTTGCCTTGAATGAAATCTGAAAACGACTTGTAAACTTTATTATGACCATCCCTGATTGGTTGTCCGCGGATTCCATTATCAAGAAGTGTATCCACGGCTGCTTGTACCAATTGCTCCTGGCACCTTACGAGGTCTACTGGCACAAATGGACTGGATTTTAATAGATCCGTAAGATGGTTGTTACGAAAGAGAACTCTTCTATAGAGTTCATTAATATCCGAGCTCATTAGCTTACCCCCATCTAGTTGAATCATCGGTCTTAACTCGGGAGGAAGAACTGGTAATAGACACAAAACCATCCATTCTGGTTCTATATTTGTTTGAATTAAATGCTTAGCTAATTGCATGCGTCTAACCAAAAAAGCCTTTCTTCTTCCAATTTTTTGATCTTTCGATTTTTTCCCTGTGGGCCCTTCTTCCTCTAATTCTTTCCATTCTACCAATGAATAATCTAGAATACTTCGTAAATCTAGATCGGCTAGTTGTTCGCGAATCGCACCTGCTCCAGTAAAGATCTCTCGAGTTCGAAAGAAGCCCTCTCTAGGTAGTCTTCTAAATCGCGTAAAAAAAAGTGGGATGCTGGCTTTACAGGATTCGATTTCATATTCGAATGTACCTCGTAATCGTAAGAAAGTAGGTTTTTTAGCTACGGGCCTAGCAAAAGAAAAATTGGGATAGGGCCCTATAGGATCTCCCCCCCTTCAAAATCGGACATGAAAGTTTCCTTTCATCCGGCTCAAGTAGATACACCAAATAAAGATAAAGAGGCGAGTTCTCACTTTCAACTTCTATAAAACCCCAAAAAGATCTACTCCTTACTCAAGTTCCCAGTGAAAACCAAGCAAGATTTCATTTTCTTCTTCCTTTTATTTAGAGTTTCTGAATTCTTTATTCAATTACGAGGTAAAGGAAATGTGAAATTCTTGAGTCGTCTACTTCCCTTTAAATGATGAATCCCCTTAATTTAATTAGGACAGTATCTTGGAATTCATAAGGGATTTACTTGTCTATGAATCGTTCCATTCGATCTTTTAGGTTCCAACTTTACCTCGACGGTTTATGATGCCCTTAAAGCCTATATGCGATGGATAGACTCCTGTAACCATGACATAGTTGCGTTGCTATTTGCTTACTTAAACCTAATTTCTTTCGAAAAGAAAGGAATAATTCCACAAAAGATTTGACGAGGTACAACTAACTAACAATTCTTATTTAGTTGTTACGAAATCGACCATAGATCAATTCCCTTTTTTATTTGAGAGTATTGAATACACTCATAATTCTGAGTTTCATGTTACTCTTCCCAAGAGACATGTCAGGTACAGGGCATCCCAATTGGATTGAATGGGATGACAGTTTCTCATTCCGAATCTGTCAAATCTGAATTTCGATCAAGTCACACATCGCAGTATACCAGGCCCTCTAATTCTTTAAGAGGTTTATCTAAAAGATTAGCAATCGAACTAGGAAGACGTTTCAAATACCACACATGGGTTACTGGACATGCTAGTTTGATGTAGCCCATTTGATATCTTCGTCTCCAAGAATTAACAAATTCAACTCCACATTGTTCACAAAATAGAGGGTTTTCTTTTTTATCTCCGCTTCCTCGAGAATTTCCACAAGCACAAATTCCATCTTTTATAGGACCAAAAATTCTTTCACAAAATAATCCATCTTTTTCTGGTTTATAGGTTTTGTAATGAAAAGTAGAGGGTTTTTTCACCTCTCCAACTATCTCTCCATTAGGTAGGATTCTATTGGCCCAAGCACTTATTTGTTGAGGAGAAACTAATCCAATTCGAAGTTGTTGATGTTTATATCGGTCGATCATAGAAGAAAAGTTCCGATTCATTCCGATTAAGCTTCCTTCCTATTAATCTGGAAGTTCTTCTCAGATATAAGGAAATGATTCAGTTACACAGCTAAAGTCGTAGTTTTCGAACGAGCAATCAAGAAGATTAAGAAAAGGTACTGAAGATAAAATACGAGCTTGTTTTTTGCCTAGCAATATCCAGTTCGAACAATAATTAATCGGATTTCAAGATTCCTTTTGTTGAAAGTAAGTGCAGGTAAAATAAAAATGCCTATATGTAGGTAGATCTCTCTTATATACTCTATCTACTCTTTCTGAAAACCTTTGATTTTCAGAAGATTTTCGGTAGTTGTGAGTAAAGGGAATAATATCTTCCTATTCTATTCGCTCTTCTGAGGCAATTATAGATTCTCGGGGCCAATTCTTCTAATTCCTCAATGAGAGCCACATAATATTTCCACCCTTTTTTGTTTTCGTGAAAGTACTTTCAACTAAAAACACCTATTTTTCTGTAGGTCTCTTCTAGATACCTATCTTCAAAATCTTCGAGTCTGGGAAGGTCTTCGGGATCCGCGATCAAAAGATCGAATAATAGATCCATCTCTGCTCTTTTGAAGCAATTATAGATTCTCAGAGGTAATTCGAATTGCTTAATGAGAGTCACATAATACTTTGGGTCCATTGATTATGATTATACAATAAAAGTTTTGATTAATTCCGATTAAACTTCCTCTCTATTAATTTGGAAGTTCTTCTGAGATATAAGGAAATGATTCAGTTCCAGAGCTAAAGATTGTAGTTCTCGAACGAGCAATCGAAAAGATTCTGGAGCCTTCTCAGGCTTAGGTATTATTCCTCCACTAAGCATAGTAGGAGGTATTTTACGGCGAGCTTCAATATGATCCGATTTATAAGTAAGCATCTCTTGTAAAATATGAGCAACACCAAATCCTTCTAGAGCCCAAACCTCCATTTCTCCTACCCGTTGTCCCCCTTTCTTGGCCCTTCCTCTAAGGGGTTGTTGTGTAACAAGTGCATAATGTCCAATGGAACGTCCATGCATTTTATCATCAACTTGATGAATTAATTTCAAGATATAAGACTTTCCTATTAGAACAGGTTGTTCAAAAGGATCGCCGGTTCTTCCATCAAATAGTCTACTTTTGCCTGGATATTCGGGTTCAAATACCCATGGATTCGCTGTTTGCTTACTGGCTTCATATAATTCAGAAAACACTAGTTTTCGCGAAGCTTCTTGTTCATATCTCTCATCAAAAGGCGCTATTCGATAATGTCGGTCTAGCAGACTCCCCGCTAACCCGAGTGAACATTCAAAGATCTGGCCTACATTCATTCGGGAAGGTACTCCTAATGGGTTGAAGACCATATCGACAGGCCTTCCATCTTGCAAATAGGGCATATCTTGTCTAGGTAAAATTTTGGAAATGATACCTTTATTTCCATGCCTTCCGGCTACTTTATCGCCTACTTTTATTTCACGTTTCTGTAAAATATATACACGAATCGTTTCTGGATTATAAATATAACCCTCGATCCATCTCACATCAATAACTCGACCACTAACACGTGGAGGTAGTTTTAGGCAAGTTGCTTTTAAGGTAGATACCGGAATGCCAAATATGGCTCGTAATAATCTATTTTCTGGATCATACGACGATTCTTCTGTCACCATCTGAGGCGTTAATTTACCTACTAAAATATCACCCCCGCTTACCCAAGATCCCAGCATTACAATTCCATTTTGGTCTAAATTGCGTAATAAATAGGCTTCTATATGTGGTATTTTATTAGTGACCCTTTCAGGTCCTTGGTTTGTCACATGAATCTGAATTTCATATTTCCATATCTGAAAAGAAGTATAAACAGCTCCATATATCAAGCGCTCGCTAATAAGTACTGCATCTTCAGAGTTGTAACCTTCCCATGGCATATAAGCTACTAATAGATTTTTACCCAAAGCGAGTTCGCCACCAACTGTAGCGGCACCGTCCGCTAAAATTTGTCCTTTTTTAATGCATGTACCCTGTGGAACCTGGGGTTTTTGATGCATAT----AAGTATTTTTGTTGGAACGTTGATACATAACTAATGGAATGCTTAGAGTATCTCCATTACCTGATAAAACGATCTTATCAATATCCGTAGAAATGATCTTTCCACCATGTTCCGCTATAGCAAGAGCCCCTGAATCTAAAGCCGCTTGACGTTCCAAGCCAGTTCCAACAATACACTTCTCGGACCGAGAAAGCGGAACTGCTTGACGTTGCATATTTGAACTCATTAAAGCCCGCGTCGCATCATTATGTTCGATAAAAGGAATGAGAGAAACTCCAATCGAAAAATATTGGAAGGGAAAAATACTTCGAAGATGAACCTGTTCCCATGCAATAGTCAGGAATTCTTGACGGTATCGAGCTGGAACAACCTGCTCTTCCTGACTATCCTGATTCAATGACAAAGAATTTCCTGACGCTAACATATAGTATTCATCTATAACTGGTGATAAATAAAGCATCCGTCCCTTTTTTGATTTCTCAGAAATTTCATAAAACGGGCTTTCTAGAAAGCCCCAATGACCAACCCTCGCATGAATTGATAAGGATCCAATAAGTCCAACATTGATTCCTTCCGATGTGTCAATTGGGCAAATACGCCCATAGTAACTAGGATGGATATTTCGTATCCGAAAACTAGCAGTTCGCCCTGTCAATCCTCCAGGGCCTAAATAACTAAATTTTCTCCCATGAACTATTTGTGTCAATGGATTAGTTTGATCAAAAACTTGAGATAATGGGTGTAAGCTGAAAAAAGACTCATAAGTAGTTGTTAATGGAGTTGAAGTTACCAAATTTTGAGGAGTCGGTATCAATTTATGCCTAATTGCTCCACATATAGTTTCTTCAACCACATTTTCTAAACGAACTAAAGCCAAGCCGAATTGATCTTGTAAAAGATCCGCTACAGAACGAATACGTTTATTTTTCAAATGATTCATATCATCAAGTGTATCCATTCCAAATTTAATTCCAATCAAATGATCCACAGCTGCCAATATATCTCTCGGTAACAAAAAGGTATTGTTCTGAGGTATATTAAGGTTCAACCTTCGGTTCATATTTCGTCGACCAATCCTTCCTAATTCACATCTTTGTTGAAAGAATTTCTTTTGTAATTCCTTACATAAGGATTCAGAAAATACTAAATCCCCGCTTACACAAGCAAATTGTTGATAAAACTCCAAAATAGCATTTTCTTTTGACCCAATTTTAATTTTCTCCTTCTCGTTCAGAAAAGACAAAAAAATTTCAGGATAACAAAGATTCTCTAGAATTTCTCTTAGATTCGAACCCATAGCCGATGATAGAACTAGAATAGATATTTTTTGTTTCCTACTCACACGAGCCCATATACTTGCTTTTCTATCAATTGCTAATTCTAATCTTCCTCCCCAATCTGATATTATAGTGCCAGTATAGGCTGAAATTCCGTTATGGTTCAATTTTGAACGGTAATAAATACCGGGGCTTTGCAATATTTGATTGATCACAATTCTGTATATTCCATTTACTATAAAAGTTCCCAAAGAATTCATTAAAGGAATGTTTCCAATAAAAATTGTTTGTTCTTGCATGGCCCGGCTCTTTTTAGAAATTAATCCCGCGGATACATATAATTGAGAAGAATATGTAAGTGATTCATACACAGCATCTCTTTCTTTTATCAAGGGTTCTACTAATTGATATGTTTCCGCAAATAATTGAAATTCAATTTCTTCATCTGTATCTTCCATTTTTGGAAACTTATAAAGTTCTTCCATCAAGCCCTGATCAATGAACTTACAAAAGCCTTCAAATTGTATCTGATTAAACCCAGGTATTGCCGACATTCCTTCATTTCCATCCCAGAGCATTTTTGAAATTTCCCATTTATTTAAAAATACCATTATTGGCTCATTCTTCATTAAATCATAAAGATGATCTAGTCATAATGGAATTTCTATTCTGTTTACTGAATAACATGAAATTTTTCCCAACTCCCTGTATATACAGGGAGTTGGGAAGCGGAAAGAAATCGGTTGGATTAAATACTTATCCATTTTTTTACACAAAAAAATGCGTCAGAAGTTCCAATTCCAGTTAGATTGCTTTTCAATCCAATCTCTTGCAAATTCGATATAATTTGCTCGGGGGATTCTTTAACCCCAAATATCCTACCACCGCGGTGATGCCATCTTCCTTCTATTTTTTCACTACACGTTTTTCAAGCCATTTCCCATAATTTTCCCCGCACCCTTCTCTAAGTGGGTGCGTGCAAAAGAACCCAGAATGGAGGTGCTTACGGTATACAAGGTATAGAATCATAATGCACTTCTTATAAAATTTCCGAGGATCTTTTGCTGCAGAACCGAAATCATTGCCCCCTGGGTGACTAAAGAAATATTGTTATGTTGCCCTAAAGGGGGGATTACCCGGTACCAACGGGTATTATTTCCCCCAGAACAACACTCTAACACTCTCTTTGAAGTCTTCCAACTAATCGATACAACTTTGCACTATAGTTAACTCAGCACCAATCAACTTTACCAATCCACTTTTTTGAAGATCTCCAACAAATGCTCGGTTTCAAAATCTTCCATTTGTATAAGGATCTCACGAGCTTCAGGGTCCCTTAAGGTTAATTGAAGTTGGTCAATCGTAGAAAGGCCTTTCCCCAGGAGTAAGACTGTCACTCTTGGAGAAAGGCCTAGTTCAGTAATAAAGCGGAAAACCGAACCCTTTCTTTTGCGTATGAGTCTATACCACCATTCGATTTTTGTAAAGATCTCTACAAAATCCTCATCAAGGAAATCTTCTATTTCTAGAAGAGCCCTGCGAGAACTAAGGTCTTTTATAGTTCGTTTTAATTCGCTGACCGTATCAATACCTTGATACAGGAGTAAGACTGTTACTCTTGGAGAAAGGCCCAATTCAGTGATGAATTGGAAAACCGAATCCTTTCTTTTGCGTATGAGTCTATACCACCGTTCGACTTTTGTAAAGATCTCTACGAAATCAGCAGCAGAAAACTCTTTTATTTCTAGAAGAGCCTTGCGAGAAGGAAATACCGTTACGGTTTCTTTTAGTTGGCCGACGGTATTAATGCCTTGATGCAGGAGTAAGACTGTTACTCTTGGAGAAAGGCCCAATTCAGTGATGAATTGGAAAACCGAATCCTTTCTTTTGCGTATGAGTCTATACCACCATTCGACTTTTGTAAAGATCTCTACGAAATCAGCATCAATAAAATCTTCGATTTCTAGAAGCGCCTTGCAACTCTTAGACTTACTTATGGTTTTTTTTAGCTCGTCAATAGTGTAAAGGTTTTCAGACACAAGTAAAACAGCTAGCCTTTCTGAGAGATTTAGCTGTGTTATAAATTTGAAACCGGGTCCTTTTCTTTTGCGTACCATCGCATACCACGATTCCAACTTTGTAAAAATCTCCAACAAATCGTCATATTCCAGATCATCAATACTATAGAGAAGGTACTGGCAACCCTGAGTGTTGCTTACAAGCGCGACTAATTCCTCAATCATATATATGCCCCGATGCAGGAGTAAGATCGTAACTCTTGTCGATAACCCTAGTTCTGTAATAAACCGGAATTGGGGGTCTTTTCGTGTCACAATCACAAATAATATATACCACCACGCTTTGACTTTCAGTTTCTCGTGGTTAGAATAGAATAGTGCCGTTAAAGCATAAGAAGTATTAATAAAATTGTAGGTTTTTAGGAAGATCTGATTTTTCGCTTGATCGTCCAAACCTTGTATTTCTCGAATAGATTCTGGAGTGAACAGTACGGTGATTATTAACTTGTCGAGATTTAGTTTCCCGTTAAATGATAGGGTTAATTGTTCAACTTCTTGCCTCAGTACAAACACGATATTTAGTGATAGATTGAATTCTTCAACAGTTAGAGACCTTGGGTCACGATTTTCAAAGAAGAGACGATGCTTAATACCCTTGCCAATTTCGTTTAATTTCAAAATAAAGCCAGTTACAAGCGAAATATAAAAAAGAATATGAAAGGAAATTTTTAGAAAAATAAATACACCTGCTATTTTTGACATAATAAAAGGTGGTATTTTTTGTTTCAGTTTTATTTCAGCTAGTAAGAAAGAATATTTCGCTATAAGTCCTAAAAATTTAACTATAGAGTCTAGAAAATAGACCAGAATCAGAAAATAATATGTCAAGCCAATCATCGCACTGAGATCTGCCCCTTTATTTCGACATTTTTCTGGTAGAAATCCGTAACCTACTAAAACAATTAGCCCCATTAGATGAAAAATCAGGATTTGGTTCCTAATCATAAGATTTTTCATAGGGGTCGTAATCGTAACAATAGGTTTCATCAGTTTATTATTAAAATAAAAATCGACTATAAATCGCAATAGATGCATTATAACCCCCCCTTTTTTTTTTTTTT-TTGTGCAAATTTCGCATAAAATCCTAAAATATTTTTGTATATCGTTCATAAAAAAAGAGATACCTCCATCCTATATAGAAATATTCTTCCGGCAATTGTACGGATAGAACTATATAAAATTTTGAAAATAATAAAAATAATAAGAATGTCATTTCCGTTGGATTGTTTAAAATATCGACTTTCTAAATAAGATCAAAATTAAATTCCGACGTAATAAGATCAATAATTCCATAATCTTGGGCTTCTTTTGCTGACATACAAAGTCCCTCCGCCAGGTCTTTTTTTATAATGTCGTAAGGTTGCCCCGTTCTTGCTACAAAAATCTCGTCGATGACATCATTAATATACGTCACTATTTCCTGTTTATGAAAAAAACCCCGAAGAGTGCCTTTCTTAAAATTATAACGCTTAGGTTTAGGTTTATACACCATCACCCTAACGCGAGGATATCCTAGGCGCGTGTCTCCTGCAAGGAGGGTAAGAGATCCCACTGCAGCAGTCATTCCACATCCTACTGTATTTACTTTTGGTGGCACCGTTTGGATTGCATCGAAGATAGCAACTGCCGTTCGTGCGGACCCAGTAGCGCAGTTTATAAACAAGTAGATATCTCGGGTAGGATTATAGAGAGCCAAGTGGATAATAAGACCTATTAGCCTATTTCCATTTTTCCTAGTAATATTTTTGGTTAAAAAAAGAACCCCACTCTCATAAAGAATGGTGTGTAAGTTAATCCAACGTATTTTGATTTCTTCTTCTTCTTCTTCCTTTTCATTTTTGGCTTCGACTTCGTCTTCTGGCTCCGACATAAGAGGCACTTTTGGAAGTTTCTTTGGTTTCTTTGGAGGTTTCTTTGGAAGTTTATTTGGAAGTTTCACTTTAACCGGCATTTTTTTTAGTCATCCATATTTTGTTTTAACTTTCTTTGACTTCTGGCTCCGACATAAGAGCCACTTTTGGAAGTTTAAGTGTCATTTTTTTTAGTCATTCGTATTAAAAAAAATGATGTTATTTCCATTGTATTGTTTAAACTGTCCGAGGAAAATCGCGCATTTTTGATCTCAAATTGACGGGTTAGTGTCAGCTTATCCATGCGGTTATGCACTTAGGAATCCATTTTCGGAAAGATTCAGTCTTTCGTGCTTTCCTGGGTCTTCGAGATCCTTTCAAAGAAAACTATTAATTAATCTTCGAAAATGTCTGGCCAATCACTTTCTTCGCTTTGATCCTCATACTCTTCCTCATCCCGAGACTCTTCCTCATCTTGAAAATAGTCGTCTTTCTAAGAAAAGAAATCCCGAGAAAATAAATCTCTGAGGTCATCTCTTCGATCACAAGAATTTAACCAATCGTCGAGAGCAACCAAGAGACGGTCGAACAAAAGTTCCATATTATCGAAATGAGAGTTGACTATATCCCTTAGACGACGATTGCGGTCCTTCATAAGACGAATTTCCGCACGGATATAGTCAAAAAATTTCCACATAGTTTTCCTCCTAAGTGGTGAATAGAATTTTGACTTTCTGCTCAATTGAATTTT-----------------------GACTTTGTGCTCAATCGAATTTTAACTTTGTGGTCAATCGAATTTTTATTTAACTTTTTATTTAACCCTATAGAATTCTTATTTGTTTGTTTTAATTGAAGAGAAAAAATGAACGAGTTTCTTTTGATTTTTTGTTCCGTTACTTAAATAAAAAGAAGAGACTGGGAAAGGTTTCTTATTTTTTGTCTATAAAAAATCCAATTGATTATTGTTCGAACTGATTATTTTATTTAATTTAAATTAATTCGAATAAAAAAATAGTAAGGGAGCAATGCGTTCTTCTAAGTTCTAGAAAAGAAGAGTTTATTGTTCCTTTATTTCTTTACTTTCCCTTTCTATTATATAGAATTTAGAATATAATTGAATTAATTATGCAAAAACATACATAAGAGGAGAAGCGGGAAAAAATCTGTTGGATTAAAAACTCTGTTTTCATTAAAGTAATCAAGCATATAATACTAAAGTAGTATATATTATTAGAGCTCTTTTAAATATTAAATATTCTATGCGAAAGTCTTCTATTTTCATAAGATCGATGGGAGTTGTATTCAAAAGATCCCATAATGTATATGTATATATATTGGATCTTTTAAGGCAATTCGAGATTCTGGAAGGCAATTTTAATTCGTTAATCAAAATCAAATGAAAGTTTTTTTTCTTTTTTACTTTGTTTAGCTAATTTTTCATGAAAGGTAAAAAGCGGTAAATGAATCTTGCGTTGATTGTCGTCTAAATGGAGGTTTTCTTCTTCTGTATTTAAAAAGAGACTAAATAAGTCAATCAACTTCCGAGAAGCTTCATGAAGTGCTTCTTTAGGAGTTAAACTTCCATTTGTCCATATTTCAAAAAAAAGTATCTCTTCTTTGTCAGTTCTATATCCCTTCCCATAAGAATAGATACTATAATTGGCATTTCGAACAGGCATGAATACAGCATCTATAGGATAACTTTCAGCTTGAAAGTTCTTTGTTGGACTTTTTATCCGATAACCGCGACTCTTCTCAATTTTTAATTTCATACAAAAATTAATGGATTCCGTCAACCTCGCTATATGTTGTGTATTGTCAACGATTTCCACATAAGGGGGTTTGATGATATCATGAGCAGTTACATCTCTAGGACCTTTTACACAAATAAACGCGTCAGAAGTTCCATATAGATTGCTTTTCAATACAATTTCTTTCAAATTCATGAAAATTTCATTGAGGGATTCTTGAATACCTACTATGGTAGAATATTCGTGTGTTACTTTCTCAAATTTTGCGTACGTGATACATGTTCCTTCTATTTCTCCAAGCAAAGCTCTTCGCATCGCAATACCTATGGTTTCGGCTTCACCTTTCCTAAGTGGAAACAAGATAAAGCGCCCATAATAAAGACGCTTACTGTCTACCCTTGATTCAACACACTTCCACTGTAATCTCCGAGGAAATCCTCTTCTGTTTTCTCGACTCATAGTAATAGTAGTTGATTAGTTTATTGAATTGTTTTTTTCTCTTCTTTAATTGGATTATTGAAACGTTTCTTTTTGTTGAAATTTCTGCAATCTTTATTTTTACACACGTCTTTTTTTAGGAGGTCGACAGCCATTATGTGGCATAGGGGTTACATCCCGTATATAGGTTAATCGTATACCGCTTTTATAAATAGTTCGTAATGCTGCGTCTCTTCCGCGACCGGGCCCTTTTATCATGACTTTTGCGCGTTTCAGACCTTGATGATCCACTACTGTACGAATAGCATTTCCTACTGCGGTTTGCGCAGCAAAAGGGGTCCCTCTTCTTCTACCCCTAAATCCACAAGTACCGGCAGAGGACCAAGAAACCACTCGACCTCTTACATCTGTAACAGTCACAATGGTATTATGGAAACTTGCTTGAATATGAATAATTCCTTTTGCTAGTTTACGTGTATTCTTACGTGAACTGACACGTCGATACGTACGGAAATCAATTCTACGTATAGTTTTTGGCATATTTTATCATCTCATAAATATTAAGTTATATATGGATATATCCATTTCCTGTCAAACTGGATCCCCTTTTTATTTGTCCATTGGATTGGATCTTTTAGAGAGTCTCTTTTAGATTATCCCTGTCTTTGTTTATGCCTGGGGTTGGAACAAATTAGTCTAATTCGCCCCCGCCTACGAATTAGGCGGCATTTTTCACAAATTTTACGAACAGAAGCTCTTATTTTCATATTTGCCATTTCTTACTGTAATTTTGAATCTACTTCTTGGAAGAAAAAAAGTTTAGTGAAATTTGGAATCTTGAATTGTATTCCTACCAAAGGAATGTTAGGATTGAAAAATCGCCTAATTCTCCGAAGCCTTGTTGGGATTCTCCGAAGCCTTGTCGGGCTTCTCTGAAGCCTTGTCGGGCTTCTCTGAAGTCTTGTCGGGCTTCTCTGAAGCCTTGTTGAGATTCTCCGAAGACTTCTTCGAAGGCTTCTTAACGGGGAGTCGATAAATTATACGTCCTCGTGTGGGATCATATTGACTTACTTCAATTTGGACTCTATCTCCCGGGAATATCCGTATCAAACGACGTCGTATATTTCCTGAAATATAACCTAGGATAATATCTGTATTATGGTTATCTACTTTATCGTCGTTATCTAAAAGAACCCGGAACCTACCATCGGGAAATGAATCAGTAACTAAACCTTCATAAATTCTTTTTTGTTCTTTTTTACTCATTTTTTGAAAGATCCTCCTGTAATTCAAAAAATTGATTAATCTCCTCTTCTTCTTTTTTTTTTTGAAAAAAAAAAGAAGTTTCGGATAGAATTTCGGATATAAGAAGTATTACCATATATAACATAGAATTTCCCCCCCAATTCCTTTTAGTCGAGCCTCTCGATCTGTCATTATACCTTGAGAAGTCGAAAGAATTACAATGCCTATTCCACCTAAAATTCTAGGAATTTGTTGATGGTTAGAATAGATTCGTAGACCAGGTCGACTGATCCGTTTTAAATTTAAAAAGTTTCTACTTTCCCTATTTCTTCTATATCGCAGGGTTAAAACTAAAAAAGATTGGTTGCTTTCTTGATGTTTCCTCACGTTTTCGATAAAACCTTCTCGTAAAAGGATTTTCGCAATGGTTTGGCTAATATTAGTAGATGCTACTCGAACTATTCTTTTTCTATTCATGTCAGCATTTCGTATAGACGTTATTATTTCAGCAATAGTGTCTCTAGTCATGATGGATTCCAATTATTGGGGCCTTCCCATTTTAATATAATCAACATGTTTTCCTCGTTTTTACTTTTTTTTGTTTGTGATGGGAATTCTTAAAGGTATATGCGTGAGACACAATCTACTAATTAATGTTAATCTATTTCTTTCCAATTCCCTACTACAACTATATCATGATCTCATCGTATAGTATATTATAATACCTCGGGAGCCAATGAAACTATTTTAGTAAAATTTAACTGTCTCAATTCCAGGGCGATCGCACCAAAAACGCGAGTTCCTTTTGGATTGCCTCCTTGATCAATAATAACTGCAGCATTATCATCATATCGTATTATCATACCGTTGCTACGTTTAAGTTCTTTACGGGTACGCACAATTACAGCTCTAACTACTTCTGATCTTTGTAGGGACTTTTTTGATCTTGCTTCTTTATTTTCTAGGTTTGGTACTGCTTCTTTAATCACAGCAACAATAACGTCACCAATATGAGCATATCGACGATTGCTAGCTCCTATGATTCGAATACACATTAATTCTCGAGCCCCACTGTTATCCGCTACATTCAAATAGGTCTGGGGTTGAATCATTTTTTTTTATCTGTTCTTTCAATGCAAAGAGCGAAGAAAAAAAAAAGAAATATTCTTTGTTCAAAAAAAGAAACCCGTGATTTTGTCATTCCCAAGCCCTATTGCTTTGGTTTGCCATTCTTATCCTGAAATAATAGAATAAATTGAGTTCGTATAGGCATTTTGGATGCTGCTATTAAAATAGCTTTTCTAGCTATATTTTCTGCGACTCCGCCCATTTCATAAAGTATTCGACCTGGTTTAACAACAGCTACCCAATATTCAGGAGATCCTTTCCCCGAACCCATACGTGTTTCTGTGGTTCTTATTGTAACTGGTTTGTCGGGAAATATACGTACCCATATTTTTCCACCACGACGTACATTTCGTGTCATTGCACGTCGGCCTGCTTCTATTTGTCTAGATGTGATCCAAGCGGGTTCAAGTGCTTGAAGAGCATATTTACCAAAACATATACGATTCCCTCGATAAGATATTCCCTTCATTCTTCCTCTATGTTGTTTACGGAATCTGGTTCTTTTGGGGTTATAGTTGATGGTTATTTCTGAATTCCATCTCTACTACAGAACCGGACGTGAGAGTTTCTTCTCATCCAGCTCCTCGCGAATAAAAGGATGAAAAATCTTTCATTTAAATTAAGATATACATGTTTAACGAATATTCGATTCAATCAATAGATTAAATCGCTGGATTCTTTGAGATTTCATCGAATCTTTGTATAACTTGTTTGGATATTTTGGATTTCGAAATATATTTCGATGTATGTCTATTTCTATTTATAGAAATTTATAGATAATCAATTTTTTTACAACATAACCCCCTTTTTTCCTTTTCTCGTATAGGATTGTCTAAAATTTAGTAATCCAAGGGAATAAAGTTTTCGCGGGCGAATATTTGCTCTATATCTATTTCAGTTGTAGGGTTAGCCCATGACTTCTCAGAATAGATGAATTTATTCTCGGTTACTTCCGCCATCCCAACCAATGAATCATTAGGATTTGTTTTCGATAGAATTTCTGCATTCACGGATTCCATCGTTCCCATCACTTCTTGTTTAATGGTTAGGTCTGCATTCGACAATGGAGCTCTTAATGAAATTTGTTCTTGAGTCAATCTTCTCAGTCTTTATTGGCTCGAGTCTCTTGATTTTTTTGTTTGATTCCATGAACAGATCCATTTCATTATGGATGAATAAGTCTTGATGCTTTATTACATTGCCTTTTATGAGATGACTCATAGACCTTACATATTGGAATTGTATATCATTGATATTCTTTTTCTCTCTTTCTCTC-CCCCCCCCTATCCACATCTTTTTTCTATATTTTGCTTCACAACTTAGAATCCAATTGGTTTTTCTTTTGTTTATGCAAAACACATTTCCGCTGCTACAATGATAGGATCAATATATCCTCTCTTGACTGGTTTTTTGGATCCAGATAATGCGAAGTGATGAGTTGGTTATTAGTTCTATAGTTAATAGTTGATACTATGGGCAATAGTTTTCTTCTTTGAATCCTAAGCCTAAAAAAACCAACGAGTCACACACTAAGCATAGCAATTCTCTCAAATGGTCAATTGAATTTTTATTTAACCCTATAGAATTCTTATTTGTTTGTTTTAATTGAAGAGAAAAAATGAACGACTTTCTTTTGATTTTTTGTTCCGTTACTCAAATAAAAAGAAGAGAGAGGGAAAGGTTTCTTATTTTTTGTCTATAAAAAAATAGAATTGATTATTATTCGAACTGAATAGGAACAATAATCAATCGAATTGAAACCCTTTCCCTTTCCTTAGCTTAGAGCATAGAGTCAAAGTGTAAGTAGGTATCTATGCCTCCGAATTTAAACCCTTTCCTTAGCATAGAGTCAAATTGTAAGTAGGTATATATGACTATCTTTAGCTTTAGGTAGATCTCTCTTAGAATCTCTATCGATTCTTTAAAATCGTCTCTTTTCACACGATTTTGCAGATGGTTTTGGAGATCGAGATCCGTGTTCACAAAATACACAAGAGAATGAATATCGGCTGTTTTCGGGAAATAATAAGCCTTGAAAGATAAGTTTCAATTCTCAATCGGAATTGATAAAAAATCCCATCCTTTTTCGTTGTCCCAATAGTGCTTGCAAGTCAAAAAGCCGAGTTCTATGTACATCTTGTCAAAATCCCTACGTTGAAAATTTGCACGTTTCACAAAGGCTACAAGATCTGTACTTAAAAAATCGTACAATATGTTGATATCTTCGTTCTCTACGGAGGTAGAGACTTTCCCAGTCAACCCTAAGTTCTTAATCGAATTTAGCAAAAAGTCCGAGTGGTTGATCTTAGGAGCCGGGAATGAGAACAAGAACGAGGAGCCGAAAATAGAAGGAAGTAGAAATATATTTAAATAATAAGATTTTCTATTTCGAAAATAAAGAGTAAGAATGACCGCCGTTTTTGCCATAACCAGAACGTTCTTTCGAATCTTAAGTGTCATTTTAATCCGCTCCGGGGCTAAAAATTATAGTTCGATCTCCTATCCAATCGAGGGATAGAATTCAAAAATAATAAAATAAATGATGTTATTTCCATTGTATTGTTTAAACTGTCCAAGGAAAATCTCGCATTTTTGATCTCAAATTGAATTGACGGGTTAGTGGCAGCTTATCCATGCGGTTATGCACTTAGGAATCCATTTTCGGAAAGATTCTGTCTTTCGTGCTTTCCTGGGTCTTCGAGATCCTTTCAACGATCTCTCTTTCTTAACGATTTCTCTTTCTTGAAGGCATATCTCCACATGCAGTGGATAGATTCCTGTAACCGGGACATAGTTGCTATTTGTTTACTTCAACCTAATTTCTTTCGAAAAGAAAGGGATAATTTCGCAAAAGATTTGGGGAGGTACAACTAACTAACAATTCTTATTTAGTTGTTACGAAATCGATCATAGATCACTTTCCCCTTTGTATTTAAGAGTATTGAATCCCGCCAAATTTTGGATTCCAAAATTTGACATAATTCCAAATTAGACAGAAGTAAGACAGTCAAATTTAAAATTCAAAAATAGAAGAAAAATGATGAATTGTCAAGCGCTTATTATTTACCATTGTTTATAACGAATATAAGATGATAATCTATAATCCATCAATACGATAGGTCCCGGTTGCTTTGGTTCTCTTTGAGATAGTAATTAATCGTTGTTGTTTTAAGGTCAATGCTCGTCTAAATAAATAATATTTTTACTTGTTGACTAATAAATTGAAGAATAAGAATCATCTTTGTATAAGAAATTTGATCCCCCGATTCAATCGGGGATAAATGTCTACGAAAATTCATTTTTGATAATATTTTTTATTTCAAGGGAAAGGTTTCTTATTTCTTGTCTCGAAATATCCAAATTTTGATACCTAATACCCCATAGATAGTTCGAACTGGATAGGAACAATAATCAATTTTAGCTCGAATGGTTTGTAGGGGAACCCGACCCTTTCTGATCCACTCAACACGTGCAATGTCTTTTCCACCGAGCCGCCCTGCAATTTGTACTCGAATTCCTTTTATCTTTGCTTTTTTCGTTTTTTCAACAGCCTCTCTCATTGCTTTTCGAAACGGAACTCTTTCTTTTAATTGTCCGGCTATATATTGTGCAAGAATAATAGGGTTTCCATAAGGTTCTTCAATTCTTGTAATAGCAACGGTGAGTTTTCGATTTACACAATGCAATTCTTTTTGTAGAAATGCTGCCATTGAACTTTCTTTTAATACGATTGGGAATGCCAGATAGATTCGGACCTTGATTCGCTCGATTGTTTTTTGAATCTCTATACGTGCAATTCCCGATAGGTCAGAGTCGATTCTTCTATTCTTTTGTACATTCTTTTGTCTATTTTTTTGTACATTCTTTTGTCTATTTTTTTGTACATAATTTTGAATAGAATCTCGTATTTTTTGATCTTCTTCTAGACCTTCGGAATAGTTTTTTGGTTGTGCAAACCAAAGGGAATAATGATCTTGCGTTGTACCCAGTCTGAAACCAAGTGGATTTATTTTTTGTCCCATACCCCCCCACTACTATCCATATTATGATATATCCTATTTGTATCCTTATTTTTCCATCTAGGTTTTTTTAACCGTGTGATAGTCTCTATATATTCATCTAAAGATATATCTTTCACTACAATACTTATATGACAAGTAGGTCTTTTTATCGGATAACTACGTCCTCTAGCTCGAGGTTTAAATTTCTTCACGGCAGTACCCTCGTTGACTTCGGCTTTACTAATTATTAAATTAGTTTTATTCGAACCCATAGTGTAACTAGCATTTGCTCCGGCATAAAAAACGATTTTTAAAATCGGACAAGATGCTTGATAAGGCATGACGTCTAGTATCATAAGTGTTTCTTCGTAAGAACGTCCGCGAATTTGATCAATTACTCTTCGCGCTTTATGAGCGGACATCGATATATGTCCTAAAGCCTGTACTTCTTTTGTTTTTCTTTTCTTTAGCATAAAGGTCGTCTCCTATTAATGAATGATAAGTATCTATATTTTGTATTAACGACGAGATCGCTTATCGACTGTCGAATGTTTTTGGAAATTTGAAGTAGGTGCAAATTCTCCCAATTTGTGACCTACCATACCATCTGTTATATAAATGGGTAAATGTTCTTTTCCATTATGGATAGCAATAGTATGGCCGATCATTGCGGGTATAATGGTAGATGCTCGGGACCAAGTTTTTATTATTTCTTTTTCTTCTTTTGTTTTAAGCTTATCAATTTTTCTTAATAAATGAATAGCTACAAAAGGATTTTTTTTTTTTGATCGTGTCACAGCTTCCTCCTTTTTTCTTTTTTAAAGACAAAGAGAGAAATGGAATTTCTCTCCTATTTACGACGGCGACGAAGAATCAAATTATTACTATATTTATTCTTTTTTCTACTTCGTCTTCCAAGTGCAGGATAACCCCAAGGAGTTGTGGGTTTGTTTCTACCTATTGAGGCCTTCCCGGTACCACCCCCATGGGGATGGTCTACAGGGTTCATAACCACTCCTCTTACTACAGGACGTTTACCTAGCCAACGTTTAGATCCAGCTCTACCTAAACTTTTCTGGTTCATCCCAAGATTCCCTACTTGTCCGACCGTTGCTGAGCAGTTTTGAGATATCAAGCGGACTTCTCCAGAAGGTAATTTTAATGTGGCAGATTTCCCCTCTTTTGCAATTAGTTTCGCTAGAGTACCTGCTGCTCTAACTAATTGTCCACCCTTTCCAAGCGTGATTTCTATGTTATGTATGGACGTGCCTAAGGGCATATCGGTCAAAGGTAGAGCATTTCCTATTTTTATAGGAACTCCTGTACCAGAAACTATGGTATTTCCAATTTCAGTCCCTTTGGTATGTAAAATATATCTCTTCTCACCATCCCCATAGTGTATGAGACAAATAGATGCATTTCGATTCGGGTCATATTCTTTGGTTATGATTTTACCATATATGTTTTTTTGATTCCGTCGAAAATCGATTTTACGGTAGAGACGCTTATGACCTCCCCCTCTATGCCCTGCGGTAATGATTCCTCTAGCATTACGACCTTTACTACAATGATGCTGTCCATAGGTCAAATTATTTCGTCGAACGGTTCTATTGCGTGTGCTCGTGTTAGAAGTTTTGTATAAATGTATCACCATGCTCTATTAAGTATTTAGATTTCTCTTTCTAAGAGGTAGAATAGAATAACCCGGTTGAAGGGTAATGATCATACGTCTATAATGCATTATATGCTCCATAATGCGTCCTGTTCTTTTACTCTTTCCCGGAAGTCGATGACTATTCATAGCTATTACTTTGACACCAAAGAAGAGTTCGACCCACTGTTTTATTTCTGTCCTAGTTAATCCTGATTCGACATTAAAAGTATATTGATTTTTCTCGAATAACTGAATACTTTTGTTTGTAAATACTGCATATTTGATTCCATCCATGGTACATTGCTCCTTTACTATTTTTGGATTTGAATTTACATAGAATAATAGGCTTCCATAGGTTCTAGATTCTGTCTATTATATTATATTTATTTCTATATAGCTATTATATAGAATCAATATTATTCAATAATATTGATGGTGGATCATGCACTTGAGAACTCGACGTCTTTGTATTATT-AAAAAAAGAATATACTAATAATTTTTGATAAAATAAATAGTAAGATATATCTTGGATGCTGCAAATAATTAATAATGGTGAAAATGAAAGACAAAGTAATGAAGTCAGGGAGCAATAACCTCTTGTTCTATAGAACTTAGAAGAGCGCATTGCTCCTTTACTTTATTACCCCTTTTGTATTACGACTCTAGTAGTCTTGTATTTACATTTTTGCGTTTTGTATTTATTTTTCATTTTTTATTTATTTTGAATTTATATACCTTTTGCAAATTATGTTGTAGATATACAGGGGAGATCTAGGGTGGATCATGCACTTGAGAATTCCACTAAGTTGAGAATGGATAAAGAAGAATGTGCGTAGTATTGAATGACTTGACAATTTGGAATCCGCCTTGTCTACAAACAAGAAAACTATAAGTAATACAGATCAAGTAAGTCAGCAATATTCATTGCAATATTTTTAATAAAATACCAATAGGATACAGAGCCGATTTCAACAGACATAGTAGAGGGTCCCATTAGTATGCATCCAGTAGGAATTGAACCTACGAACTCTCCAATTATGAGTTGGGCGCTTTAACCATTCAGCCATGGATGCTTAGTGGAGATCCTCATATATGGTGAATAACCAAATTCCAATTAAAATGAAATTTGTAGTCTAAATCAATCTAATTAACATAACATTGGTTTTTATTTTATTTGAATTTTTTTAGTATTTTTTTGGTGGGAGGTAGAAATGCTAAAAAGACATCAATTAAAATAAACATTCTGGATTTTCGAATTGAGAGAGATATTGAACGAGATCCAAAATTGTCATTATGTGTCAGAGTCATGGATCGAATTCAATTTAGTGGGATCTTTCATTTACGTTCTTTTACCAAGAAAGTTTTACAAAACTCTTTGACGCCCGAATTTGGAGTATCCTACTTTCATGCAATTCACAAGGTTCAACAAACAATTGATATTTCGGTGGAATACTTTTTGTAGTATTGTTCGTTATTTATCCTATTAATATTAACTAATATTAACAATCGAAATATGGTCGAAAGAAAAAATCTCTATTTGACTGGTTTCTTTGTAATTGTTCTAGATCTATTAGATGAAATATGTGAGTTTGGCGTCGACATGCTATTGAGTGGTAATGAAGGTCCGCTGATGGTTTCAAATCAATAAGTTTGCATAAGAAATATTGGAATATGCTTCTGAATAATCTTCTCATCGATATCAGCGATTTTATAAGCGCCATACCAAATCGCATCAAGGGAATCATTTTTTCGAGAAATACAAGACATCTAAGTCATGCAAGTAAAGAGATCTATTCATTGCTAACAAAAGGAAAAGACATGAATGTGGACGAAGATTTGATTGATAATAAAATAGGATCCTGGACAGTCAATTCATTGAAACTGACGACATAGACTTCTTGATAGAGTTCTCCACCCTCACGACAGAAAAAAGGATTGATTCATTTTTATTGAGTCTGACTCATATTGATCATTTCTCAAACAATGATTCTGGTTTTCAAATGCTGGAACAATCGGTAGCAAGTTACTTACGATACTTAGTTGACATTCATAGAAAGTCGCTAATGAATTATGTGAAGTATGAGTTCAATACATCCTCTTTAGTAGAAAGGCAGATATCCCTTGCTCATTAGGAGACAATCATTTATTCAAAAACCTTGTGTCGGGCTAATCGTTTTGATTTACTTTACCATCTCTTGAAAAACCAAAACCTTTTTCGTTCCGCTTAGCCTTATACCCCTCATACGGGTATTTTAGTGATAGATTCTTCTATAGGATTCTATTTAGTCAAATCCTCGGAGACAAACTCCTGTCTTTCTTTCATTAGGTTATTTGTGAACATCCTCCAGGATCCCAGAGATTTATTTATGATGATAGTATTGACGAGGAGACTGAGCACATAGATCCTGAGATTCCTTATGTTATGTTGATCCGATTCTGCTGAGGGTGCTCGCCAGATTGTTGAAAAGGAACGATCTGGCTGATCTTGACCTTCTTGAGACGGAGCTGGAGTAGCTAGCTTGATTTATGGTAGAGGGATAGACTATGGAGACGATTACGATCTCGAAAATGGATCGATTTGATATCAATCTTCAATTCGAATTAGCAAAAGCAATCTCTTCTGAGTCTCCTTGAATAATCTGGATTTCAAACATTCATGATCTGTGTGTGAGGAAGTCGATCGAAGGACTTCTTACCCCTCGGTATATTAACGAACCATCTCTCCAGGAATTGAGAAAGTCGAAATATTCTTGTTGTTATTCTTTCGACTCATCTTCCTGACAAAGTGGATCCCACTCTAATAGCTTCGAATAAATTCAATACGTGCATTAAGACACGAAGGCCTATTATTCTACAACAACAAAAGTACTTTTTCACTTTCACTCTTGCATCGACTAGGGACTTGGAAAAGACGATTTCCATACTAACAGAGTCGGGTCCATAATCATGGGTTGCGGTACACGAGATCTTCTAGCACTTACCGCTGAGGCCCTATCATCAATCAATTTCGATTAATATTCCACAACAGAAGCAAAATTTTTAGACACTAATACAATTAGATTCGCTCTTCATAGACAAACTTTGGATTTGCAAGCCTGTGTAAGTCGGTGTGATGGGGTCCTTTTCGATCCGATAGGAAGGGCTGCTGCACAAAGTATACTTCTAAGTAATGGCTTCATAGAACTTATATTTATCTTATCTATATAGGATGAAATGAAATTATGTTAGGCAGTGGAGCCTTAATGTGGTTAAATGGTACTTCGAACTTGGAATGAACATGAAGCAATTAACGATACTTCTTTATCTTTTGAGTTGTTCTACCGGATCGGTCGTTCAAGATCTTTTTGGACTCGAGAAAAAAAATGGGATCTCTTATGGTGGTAGACTCGGTAAGAATGATTCTGAGCTAGTTCATGGCCTACTGAGAAGTAGAAAGCGCTCGGTTGGGATCCTCACCTACAGAAAAAGATTGCAGTCCGTTTGATAATGATCGATTGATATTGCTTCATCGGCCCGAATCAAGGAATCCCTTAAATATGATGCGAAACGGATTTTGTTCTATCCTTGATCACAGATTTTTCTATGAAAGCTATGAAGTGGAGGACGAAAAAGTCCTTTGAGGGGAAAGCGGAGTTAGCCAATCACATAGTTTTGGCTCCTAGAATATGGCAACCTTAGGACTTGCGATTTGAATTGATTGGATCGAAAGGCCCAATGAATTGGGATTTACCTCTTGGTTCAGGTCATTTTGGGGTAAGTGGAGCATTTCTGATGAAGCAGATAAGTTTCAAGATGATGAAGCGGATGAGCTTGAAAAGGATAATGATGAGTTTGAAGAGGATGAAGAGTCGGATGGGAGTGAACCTATGCCGTACCAGCCACGAGATTGATCTTTCAAAGCAAAGAACAAGGCCTTTTTGAACAAGCCAATTCATTTGGGACCCTACAGATCCACTCTATTTCCTATTCAAGGATGTCCTTGGATTTTCAGGGGACTTCTTTGTAGTTGAAGAGATAGCAAAAGCAAAGGGGATTCTTCCTACCCAAACCAAAAAGAATCCTTCTAAATCTATATCTATAGCTGACAGCTTGTTTTTGAATACTACTCAAGAAAAGTACTTCAGAAAAGTACTTCGGCTGGTTGATTAATTGCTAGAGATGCGTTAGACCCAATAGTTTATCATCTCATGGATCTTTCCGTTCTAATACTCTATCCGAGAGTTCTCAGTATTTATCAAATCTCTTCCTATCTAACGAAAGGCTATGGCATCACATGACAAAGACATTGTTGAGAAAAAGATGGCTTTTCCTGTATGAACTGAAAATGGTATTCATGGAACAGGAGAAAGGTTTCCCATTCCTTAAGCCGGAAAGATATGTAGCCATGAAAGAGGGATTAAGTAGAATAGAATTGACTGCGTGGTAGAGTCATGGAAATACTTTTTTCTTCGCTATTTTGGACCTTAGCTCCATGGAACAATATGCTACTTCCTAAACAAGAGTTCTTGAACAGTGAACTTCCGATATTCACGACCAAGAAGTATTGGATTCTCTTTCGAATAGGCCTTGAAAGGAGAAGGAGGGCCGGAATGCTAACAGACGTCTATTATTGAATTCACCCTATCTTAGAGTACTCATTTTGGGAACGTCCAGTACCAAAGTCACTAAACGGATAAGTCACCAATCCTTAAAACAACAAATTATGTAATTGACTTTATCGGCTGGATTACGAGCAGGTATTTTACCGGAGGTTTCTAATTTATTTTTGTGTGATTCCTGTTGAAGCATATACTCGGGGGGGGGGGGCAGAGCAAACGGTTTTAACGCGGACTCCCCATTCATTCAATAGAGAAGATCGCCAAGATTTCGTGATCCGCTGTCGAACTTATTCCAATTCCAAGAGCTCGGATCGAATTGGTATATCAATACCAATTCGATCCGAGCTCTCTTATTGAATTGCTCATTGAATGAGCATTCTCAATATTATGCCTTGAAGAGGACTCGAACCTCCACGCTCTTTAGCACGAGATTTTGAGTCTCGCGTGTCTACCATTTCACCACCAAGGCATCTTGAAAGTGAATAGTATTCCATAAATATGATATCTACCTAGTGGGATATATGGAATATATGACAAAGATGGGGTGTTGGAGTATTGCTATGTTATTGATCGGTCATGTCATATAGGCCCGAGTTGGACATCCAATTGCTTGGATTTGCATTATCTGGAGGATATCTTATGTATCAAATATATTAAAAAGATGGACAATCAAACCTATTTTTCCATTCAATAGAAGCCTAAAGAGGTCAATAGGGTCCCAAATAAGGAAAGATATGTAAAAAGCAAGTCCGATTACGTCTATTGCTAATCCTAAATAGAATGAATGTAGAGATCTATATGGAAACATAATATCTATTTCAATACGCTCGACTAACCCCTTCTCATAATGAGAATGTATATCCCTATTCTGGTCTGGCCCGGTATGGAATGAACTTATAATCATGGAATCGACTCGATCATCAGATTATAGATTATAAGTTCATAACCCTAGCCCATTCCCATTCTCATTTTGAACGGAACCGATCTACTAATTCTTTGATTCCAGTTAGTAAGAGGGATCTTGAACTAAGAAATAGACCCTAGAAGCTAAAAAAGGGTATCCTGAGCAATTGAAATAATCGGGTTCATTGATATTCCCGGTATAGTAGATGCTATTACACATACAATCATACTCAATTCGATGGAATTGTTTGATCTTAAAGGAGATCTGTGATAATTTCGCACGTAAGGGGTTATTTCTTGGTTTCGTGCAGTCATTAATAACTTGACTATTTTTAGATAATAGTAAATAGAAAGAACGCTTGTAAGGAGTCCTACTAAAACCAAGAAATATAGACCTGCCCGCCATCCACACCAGAATAAATAGAGTTTTCCGAAAAACCCCGCTAATGGGGGAAGACCTCCTAGGGATAAGAGACATAGGGCTAAAGAGACAGCCAAAAAAGGGTCTTTTTTGTATAATCCTGCATAATCTCGAATGTTATCAGTTCCGGTACGTAGACCAAATAATACAATGCAAGCAAAAGTTCCTAGATTCATGGAGATATAGAACAGCATATAAGTTATCATGCTTGCATATCCATCATTTAAGTCTCCAACAATTATGCCAATAATTACATACCCGATTTGACCGATGGACGAATATGCAAGCATACGTTTCATACTTGTTTGAGTAATAGCAATGAGATTTCCCAATATCATGCTAAGAATAGCTAAGATTTCCAGAAGAAGATGCCATTCATTTGATGACAAATAAAAGGGAATATCGAAAATTCGAGTGGCTAAAGCTGAAGCAGCTACTTTCGAAGTAACAGAAAGAAAGGCAACAACTGGAGTGGGAGAGTCAGAGTCGAAAAGAGGATTCCTCACTTCTTTCTCTCATTCAAAACCGTGCATGAGACTTTCATCTCACACGGCTCCTAAGTGATAAAAGAAAGAAGAACTCATCTTCTTTCTTTTTTTATTTCATTACCTTCCTCGCGTATGTATAAGACCGAATCCATTCGATTTTTAAAAAGGATATTATTAATCCTTAACTTTTCGAGGAATCCTTCATCAGTGGTTGTGAATGACTGATTTTTTCAATCTTTTCGACCTTGGTTACGTAGGAGCAAGTCAGAAAGATTGAGAAATCGAACCATCTGGTTTGATTCGTTCTCAATAGCCATTAGATGATCATATTAGGGTGATCCTTTTGCCGACGAATGCTCCTATTAGACTCGTAGTCTCAGAAGGATGAGAACCAACTATGTAGCATCTACATCGAAAATTCAAGTATTGTATACGTCATTAATCCGATCCTTTGTAGGAACTACCCGTAATAACAAATTTTCAAAATGGATCTCTTTATCATAAAGAGATTCGTCGTTCCTGATCCTGCTTCACCTTAATTGTTATTTGAACAAGTCAAAGTTCTGTCTTGGTCCGAGTGGGGATAGTCTTTCCCTTCTGCGTGTCCATGGAGTTTTGAAAACCTAAACATCTCAGAAATAGATAGAGAAGTAGGAATTTATCGAACGAACCGCACTCCTTCGTATACGTCAGGAGTCCATTGATGAGAAGGGGCTGGGGAAAGCTTGAACCCAATTCCTACAGTGATGAATATTAGCGCAATTGAAATTCCTGGAGAGTTATACATTTGTGTATTGATAAGACCATTCACTATTTCTTGAAGCTCAATCTCACCCCCGGATGAACCATATAGCCAAGAGAAACCATGAACCAGACTAGAAGAGCTTGCCCCACCCATGAGTAAGTATTTCATAGTAGCCTCATTAGACCGTACATCTTTCTTGGTATATCCAGCTAATAGGTAGGAGCATAAACTGAAACATTCTGGAGCTACAAAGATAGTTATTAAATCGTTAGCCCCGCATAAAAACATTCCTCCTAGAGTAGCTGTTAATACGAATAAGAGAAACTCCGTTATAGCTGTTTCTGTACATTCAACGTACTCTACGGATAGAGGAATACATAGAGTTGAGCATAGTAAGATAAGAAATTGAAAGATTTCGTTGAAATTGTTTGTTTGGAAATTTCCTGAAAAGCTAATTAGAGGTTCTTCTCTCCATCGCAACAATAGGGCCGTTATGCTTATTACTAAACTTGTTGAAGAGATGAAATATAACCAAGGTAGATCTTTTTGATCAGAGGTTGAATCGATCATCAGAAGAAGAATTAGGCCAAAAATTAGGATACATTCTGGGAAAATAAAACTTCCATCGAAGAGAAGCAAATGAAAGGCTTTCATAAAAATTCTCGTAGAATCGAGAATGACGTTTTCATTCTGTACATGCCAGATCATGAATTAGTAACTGTATCCAATTTCCAAAAAAATCCCAATTCTTTCGAACTTTCTATTTTTGGAATGGAATAGTTATGGAATCTCCATGAATAGAATCAAACCTTAGTTCATGGTATTTCCATGAGGTTCCCCTTTCTTATTCTTAAGCTAGTCCCCGAGAGGGCTTAGTTCATCCATGATTTCTCTTTCATCTTTTGTTTCCTTTTCGTTTGTTTCAAGAAATAGATCAATCAATTCTGATTCTTTCTTTTTCACTTGATTCTTTTCCCATCGAGATGGATGGATCCATGAATCTATGTGTCTATATATAGATTCTATGGATTAACGAAAATGTGCCGAAGCTCTATTTGCCTCTGCCATTCTATGAACCTCTTCCTTTTTGCGTATGGCCCCGCCTTTCCCTTTACAAGCATCCACTAATTCGGAACTTAATTTGAAAGCCATATTTCGACCTAGGCGTTTTTGGGATGCCCCTAATAACCAACGAATGGCAAGTGCTTTTCCTTGTGGGGATCTTATTTCAATGGGAACTTGCCGAGTTGATCCCTTTTTTTTACGTTTTGTTTTTACTCCTATCTTAGGAGTTACTCGGCGTATTGCTTGACGTAAAACGAATAGTGGATTTGTTTCTGTTTTTTGTCGAATCTTTTTCATGGCTCGATAGAGAATTTTATAAGCCAATGATTTTTTTCCGTGTTTCAAAATACGGTTAATCAACATATTAACTAATCGATTACGAAAAATTGGATCCGCTTTTACAGTTTTTTTTTTTGCAGTACCTCGACGTGGCATGAGCGTGAAAGAGGTTCAAGAATCCGTTTTCTTTTTATTAAAGGCTAAAATCACTTATTTTGGCTTTTTTACCCCATATTGTAGGGTGGATCTCTAAAGATATGAGAAATCTCCCTCCAAGCCGTACATACGACTTTCATCGAATACGGCTTTCCACAGAATTCTATATGTCTCTATAAGATCGAGTATGGAATTCTGTTTACTCACTTTAAATTGAGTATCCGTTTCCCTTCTTTTCCTGCTATGATTGGAAATCTTGTATTTTACATATCCATACAATCGAATCCTTAGGTTTTCAAAATAGTGTAAAAAGAAGTGCTTCGAATCATTGCTATTTAACTCCGACCTGTTCTAAAAAAGTCGACGCATTTCGAATTCTTTATTGCCGCGGACAAAGTCAGGGAAAACTTCTGAAATTTTTTTAATATTGGACCGTGGACAAATAATAGTTCCGAATCGAATCTCTTTAGAAAGAAGATCTTTTGTCTCATGGTGGCCTGCTCTAGTCCCCTTACGAACCTTTCGTTTTTAGGTTAGCCATACACTTTACATGTTTTTAGCGATTCACATGGCATCATCAAATGATACAAGTCTTGGATAAGAATCTACAACGCACTAGAACGCCCTTGTCGACGATCCTTTACTGGGACAGCATCTAGGGTTCCTCGAATAATGTGATATCTCACGCCGGGTAAATCCTTAACCCTTCCCCCTCTTACTAAGACTACAGAATGTTCTTGTAAATTATGGCCAATACCTGGTATATAAGCAGTGATTTCAAATCCAGAGGTTAATTTTACTCTGGCAACTTTACGTAAGGCAGAGTTTGGTTTTTTGGGGGTGATAGTGGAAAAGTTGACAGATAAGTCACCCTTACTGCCACTCTACAGAACCGTACATGAGATTTTCACCTCATACGGCTCCCCGTTCAATTCTTTCGAAATTAAATTATTGGATCTTTTTCCTTGTTTGAAAATCTTTTCCTTTCTTACACTCGGTTCCAAAGAGCAACTAGGACCAATTTAGTCACGTTTTCATCTTCCAATTCCATTTTTCTTTTTGATTATTCTCAAAGTAAAATATTATTCTCTTTACCAAACATATGCGGATCCAATCCCAATCTTATAATAATATTTATAATAAAGAACAAGAGATCTTTCTCGATCAATCCCTTTACCCCTCATTATTCGAGAATCAAAAAGATCCTTTTCAAGTTTGAATCAATAGAGAATCTTTTTTCTCTCGGAATGGATATTATTCCATTTCAATTCCTTCCCGATACCTTCCAAGTAAAAAAAAATCTCGAATCGGGGATCCCAAATTGACGGGTTAGTGTGAGCTTATCCATGCCATTACGCATTCTTAGAATTCATTTTTAGAAAGATTCTGCCTTTCGTGCTTGCCTGGGTCTTCGAGATCCTTTCGATCACCTATCTTTAGCCATATCTCTACATATTCCGATCGGTTGCGTAAAGCCCGCGGTAGCAATGGAACCGGTGAGAGTATACAAAAAAGACATTTTTATTCTATATAGTATTTTGTATTATGTTAGTATTAGTATTCGGTAGTGATCCCGGCTTAGTGAGCCCTTTCTTTCATGATGAACTGTTGGCATTAGTCCTACCTTTTGTCTCTGTCCGTAGATAGAGGGAAAGGGGGCTCGGCGGGAAGAGCATTGTCCCATGAGAAAAGCAAGGGGTCAACCTTTTTCAAAGATTCAACATGGATTCTGACAATGCAATGGAGTTGGATTGTAATGTCGATCTTAATTAATTATCTTTTCCGCGGAGGGAAATCCTCGCCTCTTAGGCAAGAGGATAGCAAGTGACAAATTATGTCTCGGTAGGACATTCTATTCCAATTACTATGAAATGAAAAAATGAAGTAGTTAATGGTGGGGTTCCCATTATACTTTTTCTAGTGCCGCATTTTGTATGTGTTCCTAAGGAAAAGGAATTTGTCTATTTTTAGGGGCTTCAAAGGGGTGTGAAAACACATAAGAGCTCTTGAATGGAAATGGAAAAAAGACGGAACTCTAGTTCCTTCGGAAATGATAAGATCTTTGGTGCAAGATGGCGGGGTTGATCCGTATCCGGGTTTTTCTCCTACCTGTATCAAAATAGAACATGCTGAGCCAAATCTTCTTCACGGAAAACCTGCTCGATTTCTATTGGGAAAATCGTACGATTTTTTTTTGTGAAACCATGTGCTATCGCTCTAATCCGTAGTCAATCCTATTTTCGATAGGGAGAGTTGACAATTGAATCCGATTTGCATCATTAATTAATAATAAATATTATCACTAATAAATATTAATA----------AATATAAAGAGAAGGCCCGGTTCCAAGTTATTTAAGAATAGGCATGTTGAGTTTTTCGACCTTAGAATTCGTTAATTTTATTTCTTGATGGAGGTAGAGAGGGATATAACTCAGTGGTAGAGTGTCACCTTGACGTGGTGAAAGTCATCAGTTCGAGCCTGATTATCCCTAAGGCCAAATGGGAGTTTTTCTATTTTGATTCCCCCATCCCCTCTCCTACGTCGTGATTGAAGGTGCCATTATTCCTACTTCTGCAGCTATAGGCTTGCACTTTTACCCGATATGGGAAGCCGCATCCGTTGATGAATGGTTATACAATGGCGGTCCTTATGAGCTAATTGTTCTACACTTCTTACTTGGTGTAGCTTGTTATATGGGTCGTGAGTGGGAACTTAGTTTCCGTTTGGGTATGCGACCTTGGATTGCTGTTGCATATTCAGCTCCTGTTGCAGCTGCTACTGCTGTTTTCTTGATCTATCCAATTGGTCAAGGAAGTTTTTCTGATGGGATGCCTCTAGGAATCTCTGGTACTTTCAACTTCATGATCGTATTCCAGGCTGAGCACAATATCCTTATGCACCCATTTCACATGTTAGGTGTAGCTGGTGTATTCGGCGGCTCTCTATTCAGTGCTATGCATGGTTCCTTGGTAACTTCTAGTTTGATCAGGGAAACCACCGAAAATGAATCCGCTAATGAAGGGTACAGATTTGGTCAAGAGGAGGAAACTTATAATATTGTAGCTGCTCATGGTTATTTTGGCCGATTGATCTTCCAATATGCTAGTTTCAACAACTCTCGTTCTTTACATTTTTTCCTAGCTGCTTGGCCTGTAGTAGGTATCTGGTTCACTGCTTTAGGTATCAGCACTATGGCTTTCAATCTAAATGGTTTCAATTTCAACCAATCTGTAGTTGATAGTCAAGGCCGTGTAATTAATACCTGGGCCGATATCATTAACCGTGCTAACCTTGGTATGGAAGTTATGCATGAACGTAATGCTCATAACTTCCCTCTAGACCTAGCGGCTATTGAAGCTCCATCTACAACTGGATAAGACTTTAGTCCTAGTGTATACGAGTTTTTGAAAGTAAGGGAGCAATCACCTCTTGTTCTATCAAGAGTGCATTGCTCCTTTACTTCTCTTTTTGTTTATTACGACTAGAGTAGTCTTTTAGTTACAGATCCTTTTTTCGTTACAAGAAAAACATTTTATGGTTTGGGTCATGATTCAGTCTCCCTTTTTCTTTTCGTTTTGTATTCATTTTGAATTTCGATACCTTTGTTTTGTGAAATTGTTATTTTCCATTGAAAATAAAAGATCAAATTGGCTTAAGACTTCCAATTTCTATCTCCGAAATAAGAAAGAAATAATGATGAATGTTTGAAATTGAAATCTTAAGGGGGCGGATGTAGCCAAGTGGATTAAGGCAGTGGATTGTGAATTCACCACGCGCGGGTTCGATTCCCGTCGTTCGCCCACTCTGAAAGAAAAACGGACAACCTATTTTATTCCCTATGAGTTCTCGTCTCAATATTCATTGTAGTTCTTAACAGAATATTCGAATTCCAAATTTCTTAATAATGAATGAATCAATGAATGAAAGTGGACGAAATGGAATTGAACCTCCCCTTCTTTATTCTTTTCTGACGGACAAATCGCTCCTGGAAAGAATCCTATCTTTCGTATTCTTGCTATTTTTTTATTCGAATTTCATATTTAATAGAATCAAAAAATAGTAAAGGAGCAATGCACCATGGATGGAATCAAATATGCAATATTTACAAACAAAAGTATTCGGTTATTCGATCGAGAAAAATCAATATACTTTAAATGTCGAATCAGGATTAACTAGGACAGAAATAAAGCAGTGGGTCGAACTCTTCTTTGGTGTCAAGGTAATAGGAATAGTCATCGACTTCCCGGAAAGGGTAAAAGAACAGGACGCATTATGGAACATACAATGCATTACAGACGTATGATCATTACCCTTCAACCGGGTTATTCTATTTTACCTCTTAGAAAGAGAAATCGAATACAAATAAACAAATATGTTCTATTTCGAGAAGAAAGACCCGCGCTTTCTACTTGTTGCAGAAGAATTATTCTTGTCTCGAAGAAGAAATAGGTTACTCCTTAATCAAGATATATATATTGTACACCAACTGATAATAATCGTAATCTACACTCCCGAGGACCTTCTAGAAATAGAAGGTTTGGGGGCTAAAGATAGAGACGAGATTGTCAGAAAAGTACACTATTTTATTAATCATTCGTACACTTTAACAGACTGATTTTTTTCTAACTCTCAGAAACTGAAATTTCTACCAGAGTGGTATATCATCCTATTAAAAAGGAAAGATCCACGTGTCATGTTTATTCCAGAATTAGGCTTGTCTCGAAGAGTCACTGTTTTACTCATTCAAGACGGCATATATATGATAGAGGAACTGATAATGAATGATCGTAATCTACACTCGCGATGACCTTCTAGAAATAGAAGGTTTGGAAAATGAAGATAGGGACGAAATTGTCAGAAAAATACACGATTTTCTTAATTCGAAAAACAATCAAGAATCGCTGGAATAATTATACAATAATGAAGGGGAATTCTTGATAAAACTTGTTCCTACCGACTGAACAAATGATTATTCATGATTTCATACTGGCTTCAAATTAGAAAAATGTTATGGTAAAACTTCGTTTGAAACGATATGGTAGAAAGCAACGTGCGACTTGAAGGACACGATCCGTTGTGGATTTTTACACCCACCACTTTATATAAGAATGAAGGTGCTCTTGGCTCGACATCGGTTGTTCTGTTCCACTGGAACCTCTCCTTTATTTTTTTTTGGGGGGGTTGTAATGTAAATAGTCTATGATGAAGCTCGAGTAGAAAGTATTGATTCATTTCTCAGGGGCAAGGATCTAGGGTTAATGCCAATCAATAAATTGGAACAACTTCGTAAGTATATCTTCGATATGGAAATTGAAAGGGTTCCAGTCGAAAAGAAAAATTTCTTAGAATTGACAAAACTCTTTCGATACAAAATCTATCACGTGGGAATCAACCGTTTGTATGATTCTTTGATAGAAGATAGAAAGAAATCACAAAAAAAGGCAGGTTGCTGCCATTTTGAAAGGATTAAAAATCACCGAAGTTATGTCTAAACCTAATGATTTAAAACAAAGAAAAGATAAAGGATCCCAGAACAAGGAAAGACCCTTTCAATTGTCTCAATAACTAGACCAGAAAAAAATCCAATACAAATAGATTTGTAAACGAGACAAACAAAAAGGAAAAGGGTTTAAAGACCACTCAAAAAATGAAATGCCTTAAAGATTTTCCTTTCAGCTATTTGAGAGTTATTCAACTTGAGTTATGAGTACGAATGGTTTTTTTGTTTTCAGGAAGGAAGAATAAAAAAGAAAAGGACTTCAATCATAATCTAATTGATTTGATCATTTTATAGACCTATTTGCCATTGTTATTATATATAATACATAATAAAAAAATAGAACTTGGAATCATTTTTTCTCGAGCCGTACGAGGCGAAAACTTCCTATACGTTTCTAGGGGGGGGTATTATTCATCTACATCTATCCCAATGAGCCGTCTATCGAATCGTTGCAATTGATGTTCGATCTCGAAGAGAAGGAAGAGATCTTGGGAAAGTGGGTTTTTATGATCCGATAAAAAATCAAACTTATTTAAATGTTCCTGCTATTCTATATTTCCTTGAAAAGGGTGCTCAACCTACAGAAACGGTTCAGGATATTTTAAAAAAGGCAGAGGTTTTTAAAGAATTTCGCCCTAAATTAAAGGAAATTTAATTAATTAAGGAAATACAAAAAGTAGAGAAATTTTCTCTACTTTTTGTATTTCCTCTTTTGTTCTATTCGTACCTATTCATGATTCCATACCGGTTCCAAATTAGAGATAAAGTAGTTCAGTTTTAGTTTGATTTAAATTCCATTTATTATTATGAAACCATTTTTACTGTTCCTAGTGAACAAAATAGTCAATTCAGTGATTGTACGCGGACTCTTTTGTGGATTTATGACCACAGCCACCGTAGGTCTCGGCTACGGCTATTTCTTCGTTGTAGCCAGCGTCTTCATAAAAGAAAAGACAACCGGAGACGGGTAGGAGTGGTGGCTGCTTTTGGTACGTTCGTGATGTTCGCATCGGTCTATAATAGGCCGCTCCATGAAGGATTGGTTCAACCTCATCGCATAAAAATGTTCTTGTTCTTTCTGTCATTTTTCTTGCTTCAGCTCTTATGGACCAGTCTAACAACTTTGCGCAACTGGCCGCTTTTGGATCTTAACGATAAAAGAAAGCCCGCGGTAAGTAAACGAAGGCGTGTGGTAAAGCGCCTCTTCTTCCTTCAATTGGAATTTATGATGAATTTCTTTGTGCAATTATACAACCCGTACCTTAAACCTGATTCAATGATCCCCGGATTAGTCAACTTTTGTCTCTCTCGCTATAACAACGACAACGAAAAGAAGATCTTATTTGTAAGAAGTAGTTTGTCTGGTTGGTTAATTGGGCACATTTTCTTCCTGATTTTCTTCATGAAGTTGTTGGAATTCATATTGATCATAATCATTTGGGTAAGAAAGAACTTTTTTGAATCTGATGACGAAGATGAAAATGAAAATAAGTGAAATAGATCAACCTTTATCTATTTCACTTATTCTCTATTTCACTTATTCGACTGGAATGGCAGCGAATCGAACAAAAAAAAGTCATCAAAAAAATGACTGAGATAATCGAGTTAATATATATCGTATAGAAAACGATTCCACTTATAAGAAAGGAGGAAAAATAGACAGTGGCTATTCATTCCACTGCGTCAGATCGATAATCTATCTGCGAATTTCCGTATAGAAAGAAATAGAAAAAATATTCGAAATAAATAGAATATAATAGATAGAATAGACAGAATTCGAATCCATGGAAAAAAGATTCTGGCTAGATCGTCCGCTTGACAATACTACCATTTTTTATCTATATATATATATAAATAATATTATTAATTTTTGTGGATCCGTTTTATTTTTCTAAACAAGTAGGAGTGGCCCTACTCATAAAACTGGATTCAATAAGGAGAGGAGGATTGCTATGATCCAAAGAAAATTCCTAGTCATGGTACTCATTTTTGGTCTCGTAATAATGATTCTGCTATGTTATGTATTTTTGCTACGAAAGAAAGAAAGCGAGCTGGTTATCATGCTTGCCCAGATCTATTTTCTTATTTTTCTAAGGCGATTGGCGATGAAAATGCAAGCATTGTTTGTGCAATTCCTTAACCTATTGAACAAAATCCATAATTCCGATTCAATGATTGCACGCGGAATAGAGCTATTACTAGCTCTATTCCTATTCCTATTCGTCCTATTCGTGGGAAAAATGGCAGTCGTAGGGTCATCCTTTTTGCGTAAGATACTCGAAAAAATACTCAATTCAGTGATTGGAGCGGGACTCTTTTGTGGATTTATGACCATACCCACCATAGCTCTGCACTGCTATCTCTTCGTTGGCCCCAGCTTCTTGACAGAAGACAACCAGAGACGGGTAGCGGCAATGGCTGGTTTTGTTACGGGACAATTCGTGATGTTCACATCGGTCTATAATAAGCCGCTCTATGAAGGATTGGTTCAATCTCATCGCATAAAAATGTTCTTGTTCTTTCTGGCATTTTTATTGGTTCAGCTCTTATGGACCAGTCTAACAACTTTGCGCAACTGGCGGTTTTTGTATCCTAAAGAAAACGCAATGATAGTGGGAAGGCGCCTCTTCTTCCTTCAATTGGAATTTTTGATAACTTTCTTTGTGCAATTGTACAACCCGTACATTCCACCGGATTCAATGATCCTCCCATTAGTCAACAGCTATCTTAAAGACAAGGCGAACAAGCTACTATTTGTAAGAAGTAGTTTTGCTGGTTGGTTCATCGGTCATATTATAAGAATGCTTTTGTTCCTGAAAATGTTCAAACACTTTATCGATTGGGCACGTACCTGTTATACAAATGAAATACGGTGGGACGATGAATATTAAAATGAAAATAAGTGAAATAGATCAACCTTTATCTATTTCACTTATTCTCTATTTCACTTATTCGACTGGAATCGCAGCGAATCGAACAAAAAAAAGTCATCAAAAAAATGACTGAGATAATCGAGTTAATATATATCGTATAGAAAACGATTCCACTTATAAGAAAGGAGGAAAAATAGACAGTGGCTATTCATTCCACTGCGTCAGATCGATAATCTATCTGCGAATTTCCGTATAGAAAGAAATAGAAAAAATATTCGAAATAAATAGAATATAATAGATAGAATAGACAGAATTCGAATCCATGGAAAAAAGATTCTGGCTAGATCGTCCGCTTGACAATACTACCATTTTTTATCTATCTATATATATATATAAATAATATTATTAATTTTTGTGGATCCGTTTTATTTTTCTAAACAAGTAGGAGTGGCCCTACTCATAAAACTGGATTCAATAAGGAGAGGAGGATTGCTATGATGGTTCTATCTATTTATAAAGAAGAAACGATAAGAATGAAGGGCGTATGTTATCTAGGGAATCATATATGTTTTGGTAAATATGAAAGACTTGAACCCGTTTGGATCAGATCTATGTCCAGTTACAAAAAACAGAAAAAATGGAGGATCCAGGTTGGGGATGATTTTGAAAATGATAGCGACTCTTTTCAAAGCAAGGAGTTTCAAAAGTATAGCAACGATACTAATCGTATCAATGCATTCCTCGAAAAGAAAATTTCGGATCTAAAGTATCTTCTAGAGGATCTTGTGGAGCAGGGTGTTATTCCGTCTTATTCAAAGACAGGGGCTCTCCTTTGTATTTTGCTATTTTTGGATTTTTTCTTGCAGGATTCCATGAAGGTTAAAAATGGTTTGTCATCGGAAAGAAGAAAAGAAGCCAAAAAAGAGGCGGAAAGACAGGCGCAAAGTCATCCGGAGACAGAGTTTCTGTATTATGTGAAAATTCCATTTTTTCAGCTAAAAAATATGGAACATTCTGATGAAAATGTAAAAACAAATTTTCGGAATTCTGTGCAAATGTTATTTTCTTCTCTAAAAAATAATCCTGATAGGAATAGATTCGTCGACTCGCAAATATCAGGTCTAACTCTAGATCGTTGTCTTGTCGAGTCGGGCCTACAGGATCTTATCGATTATATTCTCCGCGATTCTATTGATATTGGTATTTTTATAAAGCATGACAATTCCGACGAGTATTCCAATTTCGACGAGTATTCCAATTTCGACGAGTATTCCAATTTCGACGAGTATTCCAATTTCGACGAGTATTCCAATTTCGACGAGTATTCCAATTTCGACGAGTATTCCAATTTCGACAAGGCTAGTACTTGGCGAGAATTTCGAGAATTTCGAGAATTTTTGCGGGATAGTCTTTTCCAATATTTTGATATTTTTCTAGAGGATGACAATTTCGCCGAGTATTACAATTTCGACGAGGCTAGTACTCGGCTAGAATTTTTGCGGGATAGTCTTTTCCAATATTTTATAAAGCGAGAATTTCGAGAATTTTTGCGGGATAGTCTTTTCCAATTTGTGGATGATTTTCTTCAGGATTTCAGGAAGTTGAAAAATCTGCTTTTATCCGAAAAAGAAAAATATGACTAAAGATGAAAAGAAAGGGAATGATTGGTCGGATTATGAAATCTAGATTTCATAAAATGACTCCAATTTCCTTTCTCAATCTTTGTATACTTTATTTAAGTAGTCGTTTTTTTTTTTTTTCGACTTTGCAAATTTCAATCAGGTATATTCTTTCCTCTTAATATCACCTAACCTTTATGGCAATATTGATTAAAATCAATATTATTCTTATAATGGGATGGTTATAAGATATATGGTGGATCGTGCACTTGAGAATTCCACTAAATTGAGAATGGATAAGAGGCTCGTGGTATTGACGTGAGGGGGCAGGGATGGCTATATTTCTGGGAGCGAACTCCGGGCGAATATGAAGCGCATGGATACAGGTTAGGCCTTGGAATGAAAGACAATTCCGAATCTGCTTTGTCTACGAACAAGGAAGCTATAAGTAATGCAACTATGAATCTCATGGAGAGTTCGATCCTGGCTCAGGATGAACGCTGGCGGCATGCTTGACACATGCAAGTCGGACGGGAAGTGGTGTTTCCAGTGGCGGACGGGTGAGTAACGCGTAAGAACCTGCCCTTGGGAGGGGAACAACAGCTGGAAACGGCTGCTAATACCCCGTAGGCTGAGGAGCAAAAGGAGGACCGAGGAGGACTCCGCCTGAGGAGGGGCTCGCGTCTGATTAGCTAGTTGGTGAGGCAATAGCTTACCAAGGCTATGATCAGTAGCTGGTCCGAGAGGATGATCAGCCACACTGGGACTGAGACACGGCCCAGACTCCTACGGGAGGCAGCAGTACGGAATTTTCCGCAATGGGCGAAAGCCTGACGGAGCAATGCCGCGTGGAGGTAGAAGGCCCACGGGTCATGAACTTCTTTTCCCGGAGAAGAAGCAATGACGGTATCTGGGGAATAAGCATCGGCTAACTCTGTGCCAGCAGCCGCGGTAAGACAGAGGATGCAAGCGTTATCCGGAATGATTGGGCGTAAAGCGTCTGTAGGTGGCTTTTTAAGTCCGCCGTCAAATCCCAGGGCTCAACCCTGGACAGGCGGTGGAAACTACCAAGCTGGAGTACGGTAGGGGCAGAGGGAATTTCCGGTGGAGCGGTAAAATGCGTAGAGATCGGAAAGAACACCAACGGCGAAAGCACTCTGCTGGGCCAACACTGACACTAAGAGACGAAAGCTAGGGGAGCGAGCGGGATTAGAGACCCCAGTAGTCCTAGCCGTAAACGATGGATACTAGGCGCTGTGCGAAAGCCACCCGCGCAGTGCTGTAGCTAACGCGTTAAGTATCCCGCCTGGGGAGTACGTTCGCAAGAATGAAACTCAAAGGAATTGACGGGGGCCCGCACAAGCGGTGGAGCATGTGGTTTAATTCGATGCAAAGCGAAGAACCTTACCAGGGCTTGACATGCCGCGAATCCTCTTGAAAGAGAGGGGTGCCTTCGGGAACGCGGACACAGGTGGTGCATGGCTGTCGTCAGCTCGTGCCGTAAGGTGTTGGGTTAAGTCCCGCAACGAGCGCAACCCTCGTGTTTAGTTGCCATCGTTGAGTTTGGAACCCTGAACAGACTGCCGGTGATAAGCCGGAGGAAGGTGAGGATGACGTCAAGTCATCATGCCCCTTATGCCCTGGGCGACACACGTGCTACAATGGCCGGGACAAAGGGTTGCGATCCCGTGAGGGTTAGCTAACTCCAAAAACCCGTCCTCAGTTCGGATTGCAGGCTGCAACTCGCCTGCATGAAGCCGGAATCGCTAGTAATCGCCGGTCAGCCATACGGCGGTGAATTCGTTCCCGGGCCTTGTACACACCGCCCGTCACACTATGGGAGCTGGCCATGCCCGAAGTCATTACCTTAACCGTCGGAGGGGGATGCCGAAGGCAGGGCTAGTGACCGGAGTGAAGTCGTAACAAGGTAGCCGTACTGGAAGGTGCGGCTGGATCACCTCCTTTTCAGGGAGAGCTAATGCTTGTTGGGTATTTTGGTTTGAGACTGCTTCACACCCAAAGGAGCTACGTCTCAGTGAAACTTGGAGATGGAAGTCTTCTTTCGTTTCTTGACGGTCAAGTAAGACCAAGCTCATGAGCTTATTATCCTAGGTCGGAACAAGTTGATAGGATTCCCCTTTTTACGTCCCTATGCCCCCCCCCGTGTGGCGACATGGGGGCGAAAAAAGGAAAGAGAGGGATGGGGTTTCTCTCTCTTTTGGCATAGCGGGCCTCCAGTGGGAGGCTCGCACGACGGGCTATTAGCTCAGTGGTAGAGCGCGCCCCTGATAATTGCGTCGTTGTGCCTGGGCTGTGAGGGCTCTCAGCCACATGGATAGTTCAATGTGCTCATCAGCGCCTGACCCTGAGATGTGGATCATCCAAGGCACATTAGCATGGCGTACTCCTCCTGTTCGAACCGGAGTTTGAAACCAAACTCCGCCTCAGGAGGATAGATGGGGCGATTCAGGTGAGATCCAATGTAGATCCAACTTTCGATTCACTCGTGGGATCCGGGCGGTCCGGGGGGGACCATCGTGGCTCCTCTCTTCTCGAGAATCCATACATCCCTTATCAGTGTATGGACAGCTATCTCTCGAGCACAGGTTTAGGTTCGGCCTCAATGGGAAAAAATGGAGCACCTACCAACGCATCTTCACAGACCAAGAACTACGAGATCACCCTTTCATTCTGGGGTGACGGAGGGATCGTACCATTCGAGCCGTTTTTTTCATGCTTTTCCCGGAGGTCTGGAGAAAGCTGCAATCAATAGGATTTCGCTAATCCTCCCTTCCCGAAAGGAAGAGCGTGAAATTCTTTTTCCTTTTCGCAGGGACCAGGAGATTGGATCTAGCCGTAAGAAGAATGCTTGGTATAAATAACTTACTTCTTGGTCTTCGACCCCCTCAGTCACTACGAACGCCCTCGATTAGTGCAATGGGATGTGTCTATTTATCTATCTCTTGACTCGAAATGGGAGCGAGCAGGTTTGAAAAAGGATCTTAGAGTGTCTAGGGTTGGGCCAGGAGGGTCTATTCACGCCTTCTTTTTTCTTCTCATCGGAGTTCTTTCACAAAGACTTGCCATGGTAAGGAAGAAGGGGGGAACAAGCACACTTGGAGAGCGCAGTACAACGGAGAGTTGTATGCTGCGTTCGGGAAGGATGAATCGCTCCCGAAAAGGAATCTACTGATTCTCTGCTAATTGGTTGGACCGTAGGTGCGATGATTTACTTCACGGGCGAGGTCTCTGGTTCAAGTCCAGGATGGCCCAGCTGCGCCAGGGAAAAGAATAGAAGAAGCATCGGACTCCTTCATGCATGCTCCACTTGGCTCGGGGGGATATAGCTCAGTTGGTAGAGCTCCGCTCTTGCAATTGGGTCGTTGCGATTACGGGTTGGATGTCTAATTGTCCAGGCGGTAATGATAGTATCTTGTACCTGAACCGGTGGCTCACTTTTTCTAAGTAATGGGGAAGAGGACCGAAACATGCCACTGACAGACTCTACTGAGACAAAGATGGGCTGTCAAGAACGTAGAGGAGGTAGGATGGGCAGTTGGTCAGATCTAGTATGGATCGTACATGGACGGTAGTTGGAGTCAGCGGCTCTCCTAGGGTTCCCTTATCTGGGATCCCTGGGGAAGAGGATCAAGTTGGCCCTTGCGAACAGCTTGATACACTATCTCCCTTCAACCCTTTGAGCGAAATACGGCAAAAGGAAGGAAAATCCATGGACCAACCCCATCATCTCCACCCCGTAGGAACTACGAGATCACCCCAAGGACGCCTTCGGCATCCAGGGGTCACGGACCGACCATAGAACCCTGCTCAATAAGTGGAACGCATTAGCTGTCCGCTCTCAGGTTGGGCAGTAAGGGTCGGAGAAGGGCAATCACTCATTCTTAAAACCAGTGTTCTTAAGACCAAAGAGTCGGGCGGAAAAGGAGGGAAAGCTCTCCGTTCCTGGTTCTCCTGTAGCTGGATCCTCCGGAACCATAAGAATCCTTAATTAGAATGGGATTCCAACTCAGCACCCCTTGAGTGAGATTTTGAGAAGAGTTGCTCTTTGGAGAGCACAGTACGATGAAAGTTGTAAGCTGTGTTCGGGGGGGAGTTATTGTCTATCGTTGGCCTCTATGGTAGAATCAGTCGGGGGACCTGAGAGGCGGTGGTTTACCCTGCGGCGGATGTCAGCGGTTCAAGTCCGCTTATCTCCAACTCGTGAACTTAGCCGATACAAAGCTATATGATAGCACCCAATTTTCCAGATTCGGCGGTTCGATCTATGATTTATCATTCATGGACGTTGATAAGATCCTTCTATTTAGCAGCACCTTAGGATGGCATAGCCTTAAAGTGAAGGGCGAGGTTCAAACGAGGAAAGGCTTACGGTGGATACCTAGGCACCCAGAGACGAAGAAGGGCGTAGTAAGCGACGAAATGCTTCGGGGAGTTGAAAATAAGCATAGATCCGGAGATTCCCGAATAGGTCAACCTTTCGAACTGCTGCTGAATCCATGGGCAGACAAGAGACAACCTGGCGAACTGAAACATCTTAGTAGCCAGAGGAAAAGAAAGCAAAAGCGATTCCCGTAGTAGCGGCGAGCGAAATGGGAGCAGCCTAAACCGCGAAAACGGGGTTGTGGGAGAGCAATACAAGCGCCGTGCTGCTAGGCGAAGCGGTGGAATGCTGCACCCTAGATGGCGAAAGTCCAGTAGCCGAAAGCATCACTAGCTTACGCTCTGTCCCGAGTAGCATGGGACACGTGGAATCCCGTGTGAATCAGCAAGGACCACCTTGCAAGGCTAAATACTCCTGGGTGACCGATAGCGAAGTAGTACCGTGAGGGAAGGGTGAAAAGAACCCCCATCGGGGAGTGAAATAGAACATGAAACCGTAAGCTCCCAAGCAGTGGGAGGAGCCCGGGGCTCTGACCGCGTGCCTGTTGAAGAATGAGCCGGCGACTCATAGGCAGTGGCTTGGTTAAGGGAACCCACCGGAGCCGTAGCGAAAGCGAGTCTTCATAGGGCAATTGTCACTGCTTATGGACCCGAACCTGGGTGATCTATCCATGACCAGGATGAAGCTTGGGTGAAACTAAGTGGAGGTCCGAACCGACTGATCTTCTCAGCGGATGAGTTGTGGTTAGGGGTGAAATGCCACTCGAACCCAGAGCTAGCTGGTTCTCCCCGAAATGCGTTGAGGCGCAGCAGTTGACTGGACATCTAGGGGTAAAGCACTGTTTCGGTGCGGGCCGCGAGAGCGGTACCAAATCGAGGCAAACTCTGAATACTAGATATGACCTCAAAATAACAGGGGTCAAGGTCGGCCAGTGAGACGATGGGGGATAAGCTTCATCGTCGAGAGGGAAACAGCCCGGATCACCAGCTAAGGCCCCTAAATGACCGCTCAGTGATAAAGGAGGTAGGGGTGCAGAGACAGCCAGGAGGTTTGCCTAGAAGCAGCTACCCTTGAAAGAGTGCGTAATAGCTCACTGATCGAGCGCTCTTGCGCCGAAGATGAACGGGGCTAAGCGATCTGCCGAAGCTGTGGGATGTAAAAATACATCGGTAGGGGAGCGTTCCGCCTTAGAGGGAAGCACCCGCGCGAGCAGTGGTGGACGAAGCGGAAGCGAGAATGTCGGCTTGAGTAACGCAAACATTGGTGAGAATCCAATGCCCCGAAAACCTAAGGGTTCCTCCGCAAGGTTCGTCCACGGAGGGTGAGTCAGGGCCTAAGATCAGGCCGAAAGGCGTAGTCGATGGACAACAGGTTAATATTCCTGTACTACCCCTTGTTGGTCCCGAGGGACGGAGGAGGCTAAGTTAGCCGAAAGATGGTTATGTTATCGGTTCAAGAACGTAAGGTGCCCCTGTAAGAAGGGGTAGAGAAAAGTAAGGGGTAGAGAAAATGCCTCGAGCCAATGTTCGAGTACAAGGCGCTACAGTACAGCGCTGAAGTAACCCATGCCATACTCCCAGGAAAAGCTCGAACGACCTTCAACAAAAGGGTACCTGTACCCGAAACCGACACAGGTGGGTAGGTAGAGAATACCTAGGGGCGCGAGACAACTCTCTCTAAGGAACTCGGCAAAATAGCCCCGTAACTTCGGGAGAAGGGGTGCCCCCTCACCCTTTGTGAGGGGGTCGCAGTGACCAGGCCCGGGCGACTGTTTACCAAAAACACAGGTCTCCGCAAAGTCGTAAGACCATGTACGGGGGCTGATGCCTGCCCAGTGCCGGAAGGTCAAGGAAGTTGGTGACCTGATGACAGGGGAGCCGGCGACCGAAGCCCCGGTGAACGGCGGCCGTAACTATAACGGTCCTAAGGTAGCGAAATTTATTGTCGGGTAAGTTCCGACCAGCACGAAAGGCGTAACGATCTGGGCACTGTCTCGGAGAGAGGCTCGGTGAAATAGACATGTCTGTGAAGATGCGGACTACCTGCACCTGGACAAAAAGACCCTATGAAGCTTTACTGTTCCCTGGGATTGGCTTTGGGCTTTTCCTGCGCAGCTTAGGTGGAGGGCGAAGAAGGCCCCCTTCCGGGGGGGCCCGAGCCATCAGTGAGATACCACTCTGGAAGAGCTAGAATTCTAACCTTGTGCCAGGACCTACGGGCCAAGGGACAGTCTCAGGTAGACAGTTTCTATGGGGCGTAGACCTCCCAAAAGGTAACGGAGGTGTGCAAAGGTTTCCTCGGTCCGGACGGAGATCGGGCCGCGAGTGTAAAGGCAGAAGGGAGCTTGACTGCAAGACCCACCCGTCGAGCAGGGACGAAAGTCGGCCTTAGTGATCCGACGGTGCCGAGTGGAAGGGCCGTCGCTCAACGGATAAAAGTTACTCTAGGGATAACAGGCTGATCTTCCCCAAGAGTTCACATCGACGGGAAGGTTTGGCACCTCGATGTCGGCTCTTCGCCACCTGGGGCTGTAGTATGTTCCAAGGGTTGGGCTGTTCGCCCATTAAAGCGGTACGTGAGCTGGGTTCAGAACGTCGTGAGACAGTTCGGTCCCTATCCGGTGTGGGCGTTCGAGCATTGAGAGGACCTTTCCCTAGTACGAGAGGACCGGGAAGGACGCACCTCTGGTGTACCAGTTATCGTGCCCACGGTAAACGCTGGGTAGCCAAGTGCGGAGCGGATAACTGCTGAAAGCATCTAAGTAGTAAGCCCACCCCAAGATGAGTGCTCTCCGATTCCGGCTTCCCCAGAGCCTCCGGTAGCACAGCCGAGACAGCGACGGGTTCTCTGCCCCTGCGGGGATGGAGCGACAGAAGTATTGAGAATTCAAGATTGGAGGTCACGGCGAGACGAGCCGTTTATCATTACGATAGGTGTCAAGTGGAAGATCGTAGTAATGTACGCAGCAGTAATGTACGCAGCTGAGGCATCCTAACAGACCGGTAGACTTGAACCTTGTTCCTACATGACCCGATCAATTCGATCAGGCACTCGCCATCTATTTTCATTGTTCAACTCTTTGACAACACGAAAAAACCATTGTTCTTGACAAGATGAAAAAACCAAAAGCTCTGCCCTGCCTCTCCAAGGGATGGAAGGGCAGAGGCCTTTGGTGTCCCCTCCAGTCAAGAATTGGGGCCTCACAATCACTAGCCAATATGCTTTTCTCTCATGCCTTTCTTCGTTCATGGTTCGATATTCTGGTGTCCTAGGCGTAGAGGAACCACACCATCCACCGAATTTGGTGGTTAAACTCTACTGCGGTGACGATACTGGAGGGGAGGTCCTGCGGAAAAATAGCTCGACGCCAGGATGTTAAAAAGCTTAACACCCCTCATTCTTATTACTTTTTTAATATGAAAAAAAAAATGAAAAATGAAAAGGTCGTCTTATTCAAAACCCCAATCATGACATCCCTTCTCTCCCACTTCACACCTCGGAACGCACCGTTCTTATAGAGAGAAACGCGCTTTCACATCTTCTTAACCCGAAATGGCTGAGGGGAGGAAAGGTTCCCTTTTTTGAGGCTACTCCCGGGAACAGATCCAGTGGAGACGGGGTGGGGCCTGTAGCTCAGAGGATTAGAGCACGTGGCTACGAACCACGGTGTCGGGGGTTCGAATCCCTCCTCGCCCAACCTTCCCAAAAGGGAAGGACCTTTCCCTCTGGGGGTGGGAGTAGGAAAATCATGATCGGGATAGCGGACCAAAAGCTATGGAACTTGGGTGTGGGTCTTTTGTCGAAATGGAATGGCCTTACTTGTTCTTTTGATTTCTTATTTTTCGTTAATGTTTAGAATCTTTAAACAAAGTCTCCCCGGCCCATCCGCGTTTTTTGTTTTACGCCCCATAACTCTTCCTCAGCCAGGCTGGGGCAGAATAGCAGAGCAAGTACAAGTATTAGTAGCATAACAAAAATGTCTTCCTCGTCATTAATAATTAATATGTTTGCTCGCGGTAATTGTGGCCTCTCGGGAGAATCGATGACTGCATCTTTGATGCGCTACTAGTACATCCGATAATTCTTAAACAGAATGTGATACGATGAGATAGAATGCAATAGAAACAAAGACAGGGAAGGGATTACCGACTCTTAACGGTCAAAGCGAGCTCTTTCATTCTGAATTAAAGAATTCACAATGAATCAAATCTCCCCAAGTAGGATTCGAACCTACGACCAATCAGTTAACAGCCGACCGCTCTACCACTGAGCTACTGAGGAACAACGGCAGATTAGATCTCATAGAGTTCAATTCCCGTTCTCAACCCATGACCAATATGAGCTCGAAGCTTCCTTCGTAACTCTCGGAACTTCTTCGTCTTCGTAGTGGCTCCCTTCCACGCTTCATTTCATAGGCAACCTCAAAGTGGCTCTATTTCATTATATTCCATCCCTAGCCCAATTCCATTCATTTAATATCCCTTTGATGTCGTTGACATAACAGATGTCGTTTCGAGTCTATCTCTTTATAGGGAAAGTTTAAAAATCATCAAAATTAGTAAAGCCGAAGTCAACGAGGGTACTGCCGTGAAGAAATTTAAACCTCGAGCTAGAGGACGTAGTTATCCGATAAAAAGACCTACTTGTCATATAAGTATTGTAGTGAAAAATATATCTTTAGATGAATATATAGAGACTATCGCATGGTTAAAAAAACCTAGATGGAAAAATAAGGATACAAATAGGATATATCATGATATGGATAGTAGTGGGGGAGTATGGGACAAAAAATAAATCCACTTGGTTTCAGACTGGGTACAACGCAAGATCATCATTCCCTTTGGTTTGCACAACCAAAAAACTATTCCGAAGGTCTAGAAGAAGATCAAAAAATACGAGATTCTATTCAAAATTATGTACAAAAAAATAGACAAAAGAATGTACAAAAGAATAGGAGAATCGACTCTGACCTCTCGGGAATTGCACGTATAGAGATTCAAAAAACAATCGATCTAATCAAGGTCCGAATCTATCTGGCATTCCCAATAGTATTAAAAGAAAGTCCAATGGCAGCATTACAAATGAATCTAAAAAAAGAATTTCATTGTGTAAATCGAAAACTCAACATTACTACTACAAGAATTGCAAAACCTTATGGAAACCCTATTATTCTTGCACAATATATAGCCGTACAATTAAAACATAGAGTTCCATTTCGAAAAGCAATGAAAAGGGCTATTGAAAAAACGAAAAAAGCAAAGATAAAAAGTGACAAAGAAAAGACCAAAATGGATGAAATGGATTAAATGAACAACTCGTAGAAAGAAAGGGAAAAAGTAACAAATAAAAGACTAAAAGAAAAAGATCCTTTTTTTAGTTGTTGGACTGGAATCTGAACGTCCCTTTGTTGCTATGCGCAGGCCAAAAGTTCTCTTTTTTAAACCCATTTTTAGGGAACTCAATAAAAAAATGAGAAAAAGGAAAAACGATATTTGGGAATTCGAAAAGGTTTCAAAGTTTTAAAAGAAGGAACAAAATTCTTTATAAAAATCTCAAAAAAAACAATAAAAAGGACTATCAAAAAGATTATGAAAGTCATTCCCGTTTTAAAAAGAAAAAAAGCAAACTCTTATTATTTAGAGATAGATTGATAGATTTATTATTTAGAGATAAATTGATAGAAAGATATAAATCAAGTGAAACTAAAAAAGAAAACGATTCTATAAACCTCCATGAGATAATTATTGAATCTCCGATAGAAAAAAATATGAATGATAGAACAAGCCCAATCAGAAATCACATAGAAATAATTACAAAAAGCGAAACAAAAAATGACTGCAGAAATAAATGGAATAAAAATAATAAAACAAGTTCGAATCCTAAAAGATTCGAATCACTAAAAAAGATTTAGCAAATATTAAAAGGAAGGTATATTCAATTAATATTAATTAATGCGTAAATTATATGTTTTTATAAGATTTTTCACTTAAAAAATATACATAAAAGTCCTTCTACCTTTCTTTCTTAAGTTTTTGATCGCAAAAGTGCCCCATAGAATTCTGATTATTGCTCTTGTATGTTTTGTATTTTTTCGAAAAAAGGGTCGAACTAGAATAACGGATACCGTTGTCATGATTGCCCTTCTATATTATTTCGTTATTCTATGGGATAGAGCTATACATTAAAAAAGAGATCGTCGACTTGACAATAGTGCCATTTTGTATTTATCTACAAGTAAATAATTCGTTATTTTTGTGGATCCGTTTTCTTTTTCTAAACAAGTAGGAGTGGCGCTACTCATAAAACTTGATTCAATAAGGAGGATTCCTATGATCCAAAGCAAATTCCTAGTCATGGTACTCATTTTTGGTCTCGTAATAATGATTCTGCTATGTTATGTATTTTTGCTACGAAAGAAAGAAAGCGAGCTGGTTATCATGCTTGCCCAGATCTATTTCCTTATTTTTCTAAGGCGATTGGCGATGAAAATGCAAGCATTGTTTGTGCAATTCCTTAACCTATTGAACAAAATCCACAATTCCGATTCAATGATCCCCGGATTAGTCAACTTTTGTCTCTCTCGCTATAACAACGACAACGAAAAGAAGATTGTATTTGTAATAAGTAGTTTGGCTGGTTGGTTAATTGGGCACATTTTTTCATGATTTTCTTCATGATTTTATTGATGAAGTTGTTGGAATTCATAGAGATCATAATCATTTGGGTAAGAAATAACTTTTTTGAATCTTAAGTTCAATTAAATTAAATAAGTGAAATAGATAATAAATTAATAAATAAGTGAAAGTGAAATAGATAATAAATTAATAAATAAGTGAAAGTGAAATAGATAATAAATTAATAAATAAGTGAAATAGATAATAAATAAGTGAAATTAAATTAAATAAGTGAAATAGATAATAAATTAATAAATAAGTGAAATAGATAAAGGTTGATCTATTTCACTTATTCGACTGGAATGGCAGCGAATCGAACAAAAAAAAGTCATCAAAAAAATGACTGAGATAATCGAGTTAATATATATCGTATAGAAAACGATTCCACTTATAAGAAAGGAGGAAAAATAGACAGTGGCTATTCATTCCACTGCGTCAGATCGATAATCTATCTGCGAATTTCCGTATAGAAAGAAATAGAAAAAATATTCGAAATAAATAGAATATAATAGATAGAATAGACAGAATTCGAATCCATGGAAAAAAGATTCTGGCTAGATCGTCCGCTTGACAATACTACCATTTTTTATCTATATATATATATAAATAATATTATTAATTTTTGTGGATCCGTTTTATTTTTCTAAACAAGTAGGAGTGGCCCTACTCATAAAACTGGATTCAATAAGGAGAGGAGGATTGCTATGATCCAAAGAAAATTCCTAGTCATGGTACTCATTTTTGGTCTCGTAATAATGATTCTGCTATGTTATGTATTTTTGCTACGAAAGAAAGAAAGCGAGCTGGTTATCATGCTTGCCCAGATCTATTTTCTTATTTTTCTAAGGCGATTGGCGATGAAAATGCAAGCATTGTTTGTGCAATTCCTTAACCTATTGAACAAAATCCATAATTCCGATTCAATGATTGCACGCGGAATAGAGCTATTACTAGCTCTATTCCTATTCCTATTCGTCCTATTCGTGGGAAAAATGGCAGTCGTAGGGTCATCCTTTTTGCGTAAGATACTCGAAAAAATACTCAATTCAGTGATTGGAGCGGGACTCTTTTGTGGATTTATGACCATACCCACCATAGCTCTGCACTGCTATCTCTTCGTTGGCCCCAGCTTCTTGACAGAAGACAACCAGAGACGGGTAGCGGCAATGGCTGGTTTTGTTACGGGACAATTCGTGATGTTCACATCGGTCTATAATAAGCCGCTCTATGAAGGATTGGTTCAATCTCATCGCATAAAAATGTTCTTGTTCTTTCTGGCATTTTTATTGGTTCAGCTCTTATGGACCAGTCTAACAACTTTGCGCAACTGGCGGTTTTTGTATCCTAAAGAAAACGCAATGATAGTGGGAAGGCGCCTCTTCTTCCTTCAATTGGAATTTTTGATAACTTTCTTTGTGCAATTGTACAACCCGTACATTCCACCGGATTCAATGATCCTCCCATTAGTCAACAGCTATCTTAAAGACAAGGCGAACAAGCTACTATTTGTAAGAAGTAGTTTTGCTGGTTGGTTCATCGGTCATATTATAAGAATGCTTTTGTTCCTGAAAATGTTCAAACACTTTATCGATTGGGCACGTACCTGTTATACAAATGAAATACGGTGGGACGATGAATATTAAAATGAAAATAAGTGAAATAGATCAACCTTTATCTATTTCACTTATTCTCTATTTCACTTATTCGACTGGAATCGCAGCGAATCGAACAAAAAAAAGTCATCAAAAAAATGACTGAGATAATCGAGTTAATATATATCGTATAGAAAACGATTCCACTTATAAGAAAGGAGGAAAAATAGACAGTGGCTATTCATTCCACTGCGTCAGATCGATAATCTATCTGCGAATTTCCGTATAGAAAGAAATAGAAAAAATATTCGAAATAAATAGAATATAATAGATAGAATAGACAGAATTCGAATCCATGGAAAAAAGATTCTGGCTAGATCGTCCGCTTGACAATACTACCATTTTTTATCTATATATATATATAAATAATATTATTAATTTTTGTGGATCCGTTTTATTTTTCTAAACAAGTAGGAGTGGCCCTACTCATAAAACTGGATTCAATAAAAAGAAAAAGGAGGATTCCTATGAAAATGAAAGAATTTTTACTCTTGCTAGTGAACAAAATACTCAATTCAGTGATTGGAGGTGGACTCTTTTGTGGATTTATGACCACAGCCACCGTAGGTCTCGGCTATTTCTTCGTTGTAGCCAGTTTCTTCATAAAAGACAAACAGTTCTTCATAAAAGACAACCAGAGACGGGTAGCAGCAATGACTGGTTTTGTTACGGGACAGTTCGTGATGTTCACATCGATCTACAATAGGCCGCTCCATGAAGGATTGGTTCAACCTCATAGCATCATTATGCTATTTCTAGGCTCATTCTTCGTTCAACTCTTCTGGACTAGTCGAAAAACTTTGCGCAACAGGCGCTTTTTGGATCCTCACGATCTTATCACTAAAAGAAAGTACGTGCTCCGCCTTCAATTGGAATTTATTATTAATTTCTTTGTGCAATTATGCAACCCGTACCTTGAACCTGATTCAATGATCCCCGGATTAGTCAACTTTTGTCTCTCTCGCTATAACAACGACAACGAAAAGAAGATCTTATTTGTAAGAAGTAGTTTGGCTGGTTGGTTAGTTGGGCACATTTTCTTCCTGATTTTCTTCATGAAGTTGTTGGAATTCATATTGATCATAATCATTTGGGTAAGAAAGAACTTTTTTGAATCTGATGACGAAGATGAAAATGAAAATAAGTGAAATAGATCAACCTTTATCTATTTCACTTATTCTCTATTTCACTTATTCTCTATTTCACTTATTCGACTGGAATGGCAGCGAATCGAACAAAAAAAAGTCATCAAAAAAATGACTGAGATAATCGAGTTAATATATATCGTATAGAAAACGATTCCACTTATAAGAAAGGAGGAAAAATAGACAGTGGCTATTCATTCCACTGCGTCAGATCGATAATCTATCTGCGAATTTCCGTATAGAAAGAAATAGAAAAAATATTCGAAATAAATAGAATATAATAGATAGAATAGACAGAATTCGAATCCATGGAAAAAAGATTCTGGCTAGATCGTCCGCTTGACAATACTGCCATTTTTTATCTAATATTATATATTAATAATATTATTAATTTTTGTGGATCCGTTTTCTTTTTCTAAACAAGCAGGAGTACTGGCACTACTCCTAAAACTTAAAAAAAAGGAGACCCTCTGATGGTTCTATCTATTTATAAAGAAGAAACGATAAGAATGAAGGGCGTATGTTATCTAGGGAATCATATATGTTTTGGTAAATATGAAAGACTTGAACCCGTTTGGATCAGATCTATGTCCAGTTACAAAAACAGAAAAAATGGAGGATCCAGGTTGGGGATGATTTTGAAAATGATAGCGACTCTTTTCAAAGCAAGGAGTTTCAAAAGTATATCCAAAAGTATATCAACGATACTAATCGTATCAATGCATTCCTCGAAAAGAAAATTTAGGATCTAAAGGATCTTATAGAGGACGGTGTTATTCCGTCTTATTCAAAGACAAGGGCTCTCCCTTGTATTTTGCTATTTTTGGATTTTTTCTTGCAGGATTCCATGAAGGTTAAAAATGGTTTGTCATCGGAAAGAAGAAAAGAAGCCAAAAAAGAAGCGGAAAGACAGGCGCACAGTCATCCGGAGACAGGGTTTCTGTATTCTGTGAAAATTCCATTTTTTCATCTAATAAATATGGAATATTCGGATTCTAATGCAAAGACAGATTTTCGGAATTCTGTGCAATTTTTATTTTCTTCTCTAAAAAATGATCCTCGTAGGAATAGATTCGTCGACTCGCAAATATCAGGTCTAACTCTAGATCGTTGTCTTGTCGAGTCGGGCCTACAGGATCTTATCGATTATATTCTCCGCGATTCTATTGATATTGATATTTTTCTAGAGGATGACAATTTCGCCAAGTATTACAATTTCGACGAGGCTAGTACTTGGCGAGAATTTCTAGAATTTTTGCGGGATGGTCTTTTCCAATATTTTGATATTTATTTTTCTATTTTTCTAGAGGATGACAATTCCGACGAGTATTCCAATTCCGACAAGGCTAGTAATTGTCCAGAATTTTTGCGGGATAGTCTTTTCCAATTTGTGGATGATTTCCTTCAGGATTTCAGGAAGTTGAAAAATCTGCTTTTATCCGAAAAAGAAAAATATGACAAAGATGAAAAGAAGGGGAATGATTGGTCGGATTATGAAATCTAGATTTTGAGGATTTTCTGGATGAAGAGGGTAAAGAAGATGACGAAGATGAAGAGAAGGTTAATGATTGGTCGGATCATGTAAATAGCGATTTTGAGGATTTTCTGGATGAAGAGGGTGAAGAAGATGACGAAGATGAAGAGAAGGTTAATGGTTGGGTTGGTCGGATTATGTAAATAGCGATTTTGAGGATTTTCTGGATAGGGTACACCCCCCTTATTTCGGTTTCGATGACAGCGTATTCATCAAGCCGTCGTCGTGTGTAGCGAGTAAGGCAATAAGGTTTCTGTTAGTGCTATACTTTATCATATCGTTCATAGTAAGGTTTAGAAGATAATCCGAACCGAATAATTAAATAATTTAAAAAAATCTTATAATATAATAAATAATATTGTATAATTTATACAATATTATTTATTCTAAGAACATTCTATTCTCTTAATTTTCTCTTAATTCTATAGGGTTCAATAATCGATTAAATACATTATTATTACAAAATTCATATTTGTAAAAAAAAAGGGCGGTCTTTTATGGTAAAAAATTCATTTATTTCCGTTATTTCACAAAAAGAAAAGGAAGAAAACCAGGGATCTGTTGAATTTCAAGTATTCAGTTTTACCAATAAGATAGAAAGACTTTCCTTACATCTGAAATTGCACAAAAAAGACTATTCATCTCAGAGAGGTCTGCGAAAAATTGTGGGAAAACGTCAACGTCTGCTAGCTTATTTGTCAAAAAAAAATCAAGTACGGTACACAGAATTAATAGGTCAGTTGAATATTCGAGAGAAAAAAAAGCCGTTAATTTGAAAAGTATTTTAGAATTATTCACTTAAATTTTGATAAACCTCTTTTCGCTTTCAGTAATTCATGGAAGAATGAATCGGGAAAAACCTATGACCGCACCAGTTACAAGAAAAAATCTCATGATAGTAAATATGGGTCCTCACCACCCATCAATGCATGGCGTTCTTCGACTCATCGTTACTCTAGATGGTGAAGATGTTATTGACTGTGAACCAATATTGGGTTATTTACACAGAGGGATGGAAAAAATTGCAGAAAACCGAACAATTATACAATATTTGCCTTATGTAACACGTTGGGATTATTTAGCTACTATGTTTACAGAAGCCATAACCATAAATGCACCAGAGCAGTTGGGAAATATTCAAGTACCTAAACGGGCGAGCTATATCAGAGTAATTATCTTGGAATTGAGTCGTATAGCTTCTCATTTATTATGGCTTGGACCTTTTATGGCAGATATTGGGACACAAACTCCCTTCTTCTATATTTTTCGCGAAAGAGAATTGATATATGACTTATTCGAAGCTGCCACCGGTATGCGAATGATGCATAATTATTTTCGTATTGGAGGAATAGCTGCGGATCTACCTCATGGCTGGATAGATAAATGTTTGGATTTTTGCGATTATTTTTTAAGAGGGGTTGCTGAATATCAAAAGCTTATTACACGGAATCCTATTTTTTTAGAACGAGTTGAAGGGGCAGGTGTTATTGGTGGAGAGGAAGCAATAAATTGGGGTTTATCAGGACCAATGCTACGAGCTTCCGGAATACAATGGGATCTTCGTAAAGTTGATCATTATGAGTGTTATGACGAATTTGACTGGGAAGTCAAATGGCAAAAAGAAGGGGATTCATTAGCTCGTTATTTAGTACGAATCGGTGAAATGACAGAATCTATAAAAATTATTCAACAGGCTCTGGAAGGAATTCCGGGAGGACCCTATGAGAATTTAGAAATCCGGCGCTTTGATAGAGTAAGCAATGCCGAATGGAATGATTTTGAATATCGATTCATTAGTAAAAAACCTTCTCCAACTTTTGAATTTTCGAAGCAAGAACTTTATGTAAGAGTTGAAGCTCCAAAAGGAGAATTGGGCATTTATTTGATAGGAGATCAGAATGTTTTTCCTTGGAGATGGAAAATTCGACCGCCGGGTTTTGTCAATTTGCAAGTTCTTCCTCAATTAGTTAAAAGAATGAAATTGGCTGATATTCTGACGATACTTGGTAGCATAGATATCATTATGGGAGAAGTTGATCGTTGAAATGATTATTAATACAACAAAAGTACAAGCTATCAATTCTTTTTCTAGATTGGAATCCTTAAAAGAAGTCTATGGGATCATATGGATGTTTGTTCCTATTTTGACTCTTGTATTAGGAATCACAATAGGTGTCTTAGTAATTGTTTGGTTAGAAAGAGAAATATCCGCAGGGATACAACAACGTATTGGCCCTGAATACGCTGGCCCTTTGGGAATTCTTCAAGCTCTAGCAGATGGGACAAAATTGATTTTCAAAGAGAATCTTCTTCCATCTCGAGGAGATACTCGTTTATTCAGGATTGGGCCATCCGTAGCAGTTATATCCATTTTATTAAGTTATTCAGTAATTCCTTTTAGTTATCGTCTTATTTTAGCCGATCTCAGTATCGGTGTTTTTTTATGGATTGCCGTTTCAAGCATTGCTCCCGTTGGACTTCTTATGTCAGGATATGGATCAAATAATAAATATTCCTTTTTAGGTGGTCTACGGGCTGCTGCTCAATCAATTAGTTATGAAATACCATTAACTTTATGTGTCTTATCAATATCTCTACGTGTGATTCGCTGAAAGATAAACTTTCTCTTATTTCCCTTTTGACAGAAGTGAAATGAATTCAATATTCTATTTTCATTTTTTTATTCATCATTCGGGTTGATGAACTAAACCAGATAGTTATATGAGTGAAAGAAAACGACTTATAAATTCGCAGTAAAAAGATTGAGTCTCATTTCCTATGTACAAGAGTTAAGTGAAAAGTAAACATAAACAATATAGACTGTTTACCCCAAGATTGATTGATTAATCATCATGACTTGAAGCGGGTTTAAAAGATCAACTCTATGGTATGGAGTTTTGACTATCTATTACCATATTTGTATTAGCATATCTGTATTACCATAACAGAGGATTCATCAAAAAGAGTGGATGGTTAGGAACACGAAGATACAAAAAGGATTAGTAATGGAAATTTGGAAAGTTAGCCAACTGGATATTTCTACATAAAAAGAATTCGAATTGGGGCTTTAAATTAGTAGAAATTATCAAGCAGTACTCCCCACGATTTCGATCCAGAGTATGCTACTATCCACCGATTAAATAAATAACTATCAGGAACGAAAGAATCTTTTACCTTTTTTAAGTCTCCCCTTTTCTGAGAAAGGAGAATAGGAACGCAAAAAATCAACTAGAAAGAATGGAATACAAAAAAAAGGGAGAGCTTTTTATTTTTTCTTTTTTATATCCAACTTTAGAGAGATAGAATTTTTGTCCTGATTCATGAACTAATGTAATGTCTAATTTTTGTAATCAAAAATGATAGGTTGACATATCTATTAATTACTACAAAAAACATTTAAATCAAAGATTAAGTTATTACTAAACAAAGAAAAAAATTCGAAAAAAAAAATTAGATCAATTCCGAAGCACTTTTCTTTTTTATTAATTATTAAAAAGAGAGCAGACAGAATTCCATTGGTCGAATTCGGGACCTTACGATAGATTTTGACTTTATTTATACTACAAAGAGATCAAAATAAAAAAAAAAATATCGAACAGATCCTAAAATTTATTTGGGACCCGCGAGGAGCCGTATGAGGTGAAAATCTCATGTACGGTTCTGTAATAGAGATGGTATCAGTGATGTTATCGCCGACTATGATTATCTAACAGTTCAAGTACCGTTGATATAGTTGAAGCGCAATCAAAATATGGTTTTTGGGGATGGAATTTGTGGCGTCAACCTATAGGGTTTATCATTTTTCTAATTTCTTCCTTAGCCGAGTGTGAGAGATTACCTTTTGATTTACCAGAAGCAGAAGAAGAATTAGTAGCAGGTTATCAAACTGAATATTCGGGTATCAAATTTGGTTTATTTTACATTGCTTCGTATTTAAATCTACTAGTTTCTTCATTATTTGTAACAGTTCTTTACTTGGGCGGTTGGAATCTTTCTATTCCGTACATATTCGTTCCTGAGCTTTTTGAAATAAATAAAGCAAGAAGAGTCTTTGGAACAATAATGGGTATCTTTATTACATTAGCTAAAACTTATTTGTTCTTGTTCATTTCTATCACAACAAGATGGACTTTACCAAGGCTGAGAATGGACCAACTATTAAATCTTGGATGGAAATTTCTTTTACCTATTTCTCTAGGTAATCTATTATTAACAACCTCTTCCCAACTTCTTTCGCTGTAAAGAAATACTATATTCTATTTTATATTCACGATTTGTCTCAAACATCACATCAAACAAGAGAAAGAAAGAAATAGAAAAAATTTTTATAGATATTTACAATATGTTCCCTATGGTAACTGGGTTCATGAATTACGGTCAACAAACAGTACAAACTGCAAGGTACATTGGTCAAAGTTTCATGATTACCTTATCCCACGTCAATCGTTTCCCTGTAACTATTCAATACCCTTATGAAAAATTAATCACATCCGAGCGATTCCGGGGTCGAATCCACTTTGAATTTGATAAATGCATTGCTTGTGAAGTCTGTGTTCGTGTATGTCCTATAGATCTACCCGTTGTTGATTGGAAATTGGAAACCGATATTCAAAAGAAACGGTTGCTTAATTACAGCATTGATTTCGGAATCTGTATATTTTGCGGCAATTGCGTTGAGTATTGTCCAACAAATTGTTTATCAATGACTGAAGAATATGAACTTTCTACTTATGATCGTCACGAATTGAATTATAATCAAATTGCTTTGGGTCGTTTACCACTGTCAATAATTGGCGATTACACAATTCGAACAGTTTTGAATTCGTCTCATCATAAAAGGCAATGGAATAAAGCATCAAGACTTATTCATCCATAATGAAATGAATCCGTTCATGGAATCGAACAAAAAAAGGCGTCAAAAAAATGACTGAGATAATCGAGTTAATATATATCGTATAGAAATAGAAAAACTATTCCACTTATAAGAAAGGAGGAAAAATATACAGTGGGTATTAATTCCACTGCGTCAGATAGATAAAGGCATCTATCTGCACGAACCTCCAATATTAAGGAGATTCCATATGCAAATGAAAGCATTTTTACTGTTCCTAGTGAACAAAATACTCAATTCAGTGATTGGAGCGGGACTCTTTTGTGGATTTATGACCATACCCACCATAGCTCTGCACTGCTATCTCTTCGTTGGCCCCAGCTTCTTGACAGAAGACAACCGGAGACGGGTAGCAGCAATGGCTGGTTTTGTTACGGGACAATTCGTGATGTTCACATCGGTCTATAATAGGCCGCTCTATGAAGGATTGGTTCAACCTCATCGCATAAAAATGTTCTTGTTCTTTCTGGCATTTTTATTGGTTCAGCTCTTATGGACCAGTCTAACAACTTTGCGCAACTGGCGGTTTTTGTATCCTAAAGAAAACGCAATGATAGTGGGAAGGCGCCTCTTCTTCCTTCAATTGGAATTTATGCTGACTTTTTTTGTGCAATTATACAACCCGTACATTCCACCGGATTCAATGATCCTCCCATTAGTCAACAGCTATCTTAAAGACAAGGCGAACAAGCTACTATTTGTAAGAAGTAGTTTTGCTGGTTGGTTCATTGGTCATATTATAAGAATGCTTTTCTTCCTGAAAATGTTCAAACACTTTATCGATTGGGCACGTACCTGTTATACAAATGAACTACGGTGGGATGACGAATATTAAAATGAAAATAAGTGAAATAGATCAACCTTTATCTATTTCACTTATTCGACTGGATCTGACGGAGCCGGCTCATGTACGACATGATTCGGATCGGATCATAGATTCTCTTCAAGTGAACCAGCCTATCCTTTGTATGGCGCTTACACGGTGGTTGGAACAAAGACACATTTGATTATTAATTCCAATGCGGCAGATATAGATAAAGGCATCTATCTGCACGGACCAATCAATCGTTCAAGTCAGACACTCCCATAATCCATTTTCTCTTCGGAGAATTTCCTTCAACTATTCATGTCGAATAAGTAATATTGCGGGGTTGAAGGGAAATATCCAAATCCATGTCTTATTCTTTTCAATAATCCATACTTGTCAAAAATGCAATTCATAAAAAAAGAAAGTCACTTCTTTTTTCCTGTTCAGATCAACAAAGTCATGATATTTCGATTTATTTATTTCTTAGTTTACATATAATGGATTTATCTGGACCAATACATGATTTTCTTTTAGTCTTCCTGGGATTGGGTCTTATATTAGGAAGTCTAGGAGTGATATTACTTCCCAATCCAATTTATTCTGCCTTTTCATTGGGATTGGTTTTTTTTTCTATATCCTTATTTTATATTCTATCGAACTCCCATTTTGTAGCTGCTGCGCAGATCCTTATTTATGTAGGAGCTCTAAATGTTTTAATCATATTTGCTGTGATGTTCATGAATGGTTCAGAATATTCCAAAGATTTTTATCTTTGGACCGTTGGAGATGGAATTACTTCGCTGGTTTGTACAAGTATTTTTTTTTCACTAATTACTACTATTCTAGATACGTCATGGTACGGGATTATTTGGGCTACAAGATCCAACCAGATTCTAGAGCAAGATTTGATAAGTAATAGTCAACAAATTGGTATTCATTTATCAACAGATTTTTTTCTTCCATTTGAGCTCATTTCAATAATTCTTTTAATTGCTTTAATAGGTGCAATCACTGTAGCTCGTCAATACTAAATCTTTAGAACGAGAAATCCAAATCAAACTTTGTTCTAGATTATCAAATTCCTTTCTCTTCCATTCTATTTGAATTCATGTCTAAAATCAAAATGTTTTTAGTTCCATCTATTACCAATCTATTCTTTTGTTCCGTACTTATTTAGTCAGTTTTAGTCAATGTAATCAGTTGAATTGTTGTTCATATTGAAATGAATTGAGATTCATAAGGAGTTGGTTAATGATGCTGGAACATGTACTTGTTTTGAGTGCTTATTTATTTTCTATCGGCATTTATGGATTGATCACGAGTCGAAATATGGTTCGAGCCCTTATGTGTCTTGAACTTATATTGAATGCAGTTAATATCAATTTTGTAACATTTTCTGATTTTTTTGATAATCGTCAATTAAAAGGAGCTATTTTCTCAATTTTTGTTATAGCAATTGCAGCCGCTGAAGCGGCTATTGGACTGGCTATTGTTTCCTCAATTTGTCGTAACAGAAAATCAACTCGTATTAACCAATCAAATTTGTTGAATAAATAGCATTTATATAAATTCTAATATTCATCAATTAATTCCAATTAGTCTATTTGCCGCGTAAGATATGATGATGTTTACAAAAACATAAAAAATCAAAGTATCTTGGCCCTCTCTCCTAAGTCAATCCTGAAATAGATTGATTCGAAAAAATTCTCGTAACGCATTGATTCGTCTAGTAACTAAATATGATTCATTTATTAAGTTTACTAGATCGAAAATTTATCACATTCAAAAATGTATAGACCCAATGTCACATTCAGTAAAAATTTATGATACATGTATAGGGTGTACTCAATGTGTCCGAGCCTGCCCCACAGATGTATTAGAAATGATACCTTGGGACGGGTGTAAAGCTAAACAAATTGCTTCTGCTCCAAGAACAGAGGATTGTGTCGGTTGTAAGAGATGTGAATCTGCCTGTCCAACGGATTTCTTGAGTGTTCGAGTTTATTTATGGCATGAAACAACTCGCAGCATGGGTCTAGCTTATTGATATGTTCCAGAAAACTCCACTTGAATTTTTTTGATTTTTTTATCGAAAAAAACCCGTGCTCGAGAATAACATATTTTTATTTTTTCGAGTACGGGTTTTTCTGGTCTAAGTGTATCTTGTCTTTACTACGAATTTTTTTCCTTGGTTAACAATAATTGTAGTTTTGCCAATATTTGCGGGTTTTTTAATTGTCTTTCTTCCCCATAGAGGAAATCGGGCAATTCGTTGGTATACTTTATCTACATGTATACTAGAACTCCTTCTAACGACCTATGCATTCTGTTATCATTTTAAATCGGACGATCCATTAATCCAACTAGTCGAAGATTATAAATGGATCCATTTTTTTTATTTCCACTGGAGATTAGGAATAGATGGACTCTCGATAGGACCCATTTTACTGACGGGATTCGTCACTACTTTAGCAACTTTAGCGGCTTGGCCAGTTACTCGAGATTCTCGATTATTCCATTTCCTGATGTTAGCAATGTACAGTGGTCAAATAGGATCATTTTCTTCTCGCGACCTTTTACTCTTTTTCATCATGTGGGAGTTCGAATTAATTCCCGTTTATTTACTTTTATCCATGTGGGGAGGAAAGAAACGTCTCTATTCTGCTACAAAATTTATTTTATACACTGCGGGAGGTTCTGTTTTTCTCTTAATCGGAGTTCTGGGTGTCGGTTTATATAGTTATAATGAACCAACATTCCATTTTGAAACATTAGCCAATCAATCGTATCCTGCGGCATTGGAAATAATATTCTATATTGGATTTTTTATTGCTTTTGCTGTCAAATTGCCGATTATACCCTTACATACATGGTTACCAGATACCCATGGAGAAGCGCATTACAGTACTTGTATGCTTCTAGCTGGAATCTTATTAAAAATGGGAGCGTATGGGTTGGTTCGGGTCAATATGGAATTATTACCGCACGCACATTCTATATTTTCTCCTTGGTTAATGATAGTAGGCACAATGCAAATAATCTATGCAGCTTCAACATCTCCTGGTCAACGTAATTTAAAAAAAAGAATAGCATATTCCTCTGTATCTCATATGGGTTTTCTTATTATAGGAATTGCTTCTATAACTGATACAGGACTCAACGGAGCCATTTTACAAATAATCTCTCATGGCTTTATTGGTGCTGCACTTTTTTTCTTGGCAGGAACGAGTTATGATAGAATCCGTCTTGCTTATCTCGACGAAATAGGCGGAATAGCTATCCCAATGCCAAAAATATTCACGATGTTCATTAGCTTTTCAATGGCTTCTCTTGCGTTACCGGGTATGAGTGGTTTTGTTACAGAATTAACAATCTTTTTTGGAATAATTACCAGCCAAAAATATCTTTTAATGCCAAAAATACTAATTACTTTTGTAATGGCAATTGGAATGATATTAACTCCTATTTATTTATTATCTATGTTACGCCAGATGTTCTATGGATACAAGTTATTTAATGTTCCAAACTCTTCTTTTTTTGATTCTGGACCGCGAGAATTATTTGTTTCGATCTCTATTTTTTTACCGGTAATAGGTATTGGTATTTACCCTGATTTTGTTTTTTCATTATCCGTTGACAAGGTCGAAGTTATTCTCTCTAATTTTTTTTCTAAATAGTTTTCATGAATAAATAAAAATGAATCCTATGATTTTTGTAAATTGTTTGTTGTACAATCAAAAAAAGAAGTCTTTTTTTCTTCTCTTAAATTAAGGAAAAAATATTTAAACCAGATATGTTTGGTCTTTCTGAGAACCATGTGAATCACTCCAATACTTGATTCAAATGGTTCTCGCCGACTTACACGAAGTTTTTTTATATACCTGCTATTTTTTTATATACCTGCTATTTTGTGGTTAGATTCGTCAAAGACTTTCTTGAATTCACTTAGACGTTAATGGAAATGAACCATAACTATGTAGCCCGATTCCTAAAAGATTGACCCCAAAATAGCATATCCAAATTATAATAAAGCCTAGAGAAGCCACAATTGCAGAATGTCCCGGGAGCCCTTTTGTATTTGTTCGAGTATGTAAATAAATCGCGAATACGGTCCAAGTAATAAATGCCCAACTTTCCTTTGGGTCCCAATTCCAATATGATCCCCATGCTTCATTAGCCCATACTGCTCCCGAAAGAAGACCTATGGTTAAAAAGATAAACCCTATACTAATAAGACGATAACTCCAATGATCCAATTGTTGAATCAATTGGGACCTGTAATAATTCTTAGCAGAAAATAAATAAGTATTTCCAAAAACATTGCTTCTTTCATTCATGTATTGGATTTCGTCAAAGGAAAAAGAGTCATTTACTAAACGATTGCTTTTATAAAAAATCTTTATGTCTTTTCGAAATGTAATGACTAGAAGGGCTACGGATACTAATGATCCGCATAAGAGAGCTCCATAAGCCAATACCATCATACTTACGTGCATTATTAACCACTCGGATTGGAGAGCAGGTACTAATATTCCGGATTGATGTATTTCAGTTAAAAGACCCGAAGTAGTAAAGCCTTGTGTAAAAATAACACTTGGCGCGGTTATTGCACTGAAATCATTTTTTTTTTTGAAATACGGAACGATATGAATAATGGAGAAAGTCCATGAAAGGAAGATTAGTGATTCATATAAATTACTTAATGGGAAATGCCCCGAATAAATCCAACGAGTGACTAATAATCCTGTTATACAGAAAAAAGTAGCTATCAGGCCCTTCTCTGACGAATCATATAGTTTTACGATTTCATCGACTAATAAGGTTATTAAATGAATTGTAATTACAATTGAAACGATTGAAAAAGAAATATGAGTTAATATATGTTCGAAAGTTAAAAATATCATAAAAAAAAAAATAAAGGAATCCCTTAATTACGGGATACAGGGATACAAATCATAAATTGAATTCATTATAGGATCTATTCTATCTTTTTTAGAAGATGGCATGCCGCCACTCGGACTCGAACCGAGATGCTCTAGCACTGCTTCCTAAGAGCAGCGTGTCTACCGATTTCACCATGGCGGCTTGCTAAAACAGATAATATCCTATTCATATTCAATCGTCGAAATTGAAGAAGTAAACTCAATCTAGTATTTTTAAGGAAAGATTCAAATTGATGAATAATAATTCATAGGGATTTGAAGGTTCATTATTTTCGTTTATACGGGATCCGTTTTACTTAATTTCAACCTTTTGTCTAGTTTATGATCTTCTGGGATTGAATTGTTGTAACTGGATAGTTCTACCCCCTATCCAGGGATAGAACTAAAAAAATGTCCTTTCTCATTTTCATTTTTTAATGATTCATTTCTTTATTGTTTTTTCGAAGAAAAGTTTTTTTTTAGAATTCAGTAAACAGAAGAGTTCTTAATTCTACAAATCATAAGAGCGAGGAGAATTGAATTTCATATTGATTAGTCCAAAACAGTAGGTAATGGAAATTTTGAATTTTCTATTCGAAATGAAATTCCAAAACTTTAAACTTTTTGAGTCAAGTCGATTCAGATTATTACAACTTTTGATTACTTATTTCTTTGTCGCACAAAAAAACCTTTTGCATTTGTGGTCGAATTTTTTTGTCCCACACAAAAACTTTTGGAATTTCCGGTCGAAAGACATTTCCCCAACGAAAAAGCTTTTAAGGCTGCCCAATATCCTTTCCGTTTCCAAATATTTTTACGAATACGCTTTTTTGAGATAGAGGTACGTTTTTTTGGAACTCCCATTTTAAAATACAAAGGTTACTCATTATTCGAGTTGGATGTGAAAGACATCTATTATTCAAAGGGAATTTTTTTTTACTATAAAAAAAAGTTCTAAGTCGAAAACAAATAAAATAAAAAGGTATCGAAGATATTATTTAATTCTGAATCGATCCAGAATCTATGTACTGTGCTAAAGATCTAAAAAACCCATTTTTCTCTTAAAAAAAAAAAGAATTCATTCTTTTAGAGAGATTTCCTGATTACTAATCAGAAATTTGAGTCAAAACTGAATTATCCCCAATTTTTATTTTTTGTACAATTCGATCTTATGTCACCAAAGAAAACCCTATTCTTCGTATTTTTACGAAGATATTGAATGCGCCCCTCTCCTATTAATCTATACAAATAGATTCAA--ACCCATTTATACATAATAGTCAAGGGGCCTTTTAGGATCCGTGATCATAGAAATGAAGGGATATTTTAATCCCTACCAACTTGATCTTGTTCATCATTAAGAAAAGGTACTGAAAAAAAATATGAGCTTGTTGTATATCAATAGTAATCAATATCTTCAAATTAGATGTATATTACAAATAAAACATTCCGTGAAATAGAAAAGAAAATGACTAATTAATTTTCTATAGTCTAGAAAGATTCAGAAACGAAATTTGAGTCATTTCATTAA-------------TATTATATTATGTTATGTATTATTAATCTTTTATTTATTTATATTTACTAATTTAGTTTGAAAAATTAGAAAAATGAATGCATATGGATATTTGAATTCTTTCTAAATTTTAAAAAAGAATATAAAAAAAAAATAAGTAGAAGATGAATAAAAAGATTGATAGATAAAATGAATAAAAGAAAAGATAAGAAGAGACACGACCTCCCCCCAGGTATTTAATAGCTTCGCCTAGAAAAAAACTCATAACACCCATTCCATTTGTAATCCCATCAATTAATCGTCTATCAAAAAAATGAGTTATTTCCACCAAGACTCTTATTCCTCCTGTTAAGAATGTTGTATAAAAAGCATCTATGTAACCACAATTATATGACCAATTATATATGACACTTCTAATTTTATCAGCAAAAAGTCTCTTCGAGAATAGTTTACCAAAAGAATTAATTAATTCCAAATTTTGAAAACATGAATAAACAGGTTTATAGAAAAAAAGTGCGATAGATATTCCAACAGAAACTATACTGACGGAAAAAATTGTATCCTGTGGAAATTCAGATAAATTCGGAGAATTTTTAAAATTTGGATGTAAAAGATTTATTGATGGAGTTAACCATTTAGACAATATATCCAAACTCATTACGGATTGATCGAAAGAAATTCCTATTGCTCCAACAAACAAAGCAAAAAAAGTCAATAGAAGTAGACAAAATAAAATAACATCATCTGATTCATAAGGATATAAAAAAATCTTCTTATTGGCAAAAATACTGATAAAGGGTTGTATATTTTTTCTTAGATTCTCATTGTAATATATCTTGTTTTTCTTCAAAGAAAAAGAAGAATTTTCATTACTAGTGATTCTTAAAAAGGTTTCGAAAAAAACACTTTTGTTAATTGTTTTTAAACGGCCTTTTCCCCATAGAGAAATTGAGGCGAACGAGTTAGTTTCCTTACCACTATAATTTTTAAAATGAGTATTAAAATGGCCCTCAAAAGTAAGTAAATAGATTCGAAACATATAAAATGCGGTTAACCCTGCTGTTGACCAAGCTATTATTGCAAAAATGGGTGAATACAACCAGCTATCATTAAGAATTTCATCTTTAGACCAAAAACAGGCAAGGGGTGGAATACCACAAAGGGAAAGTGTACCTAATAAAAAAGCAATCTTTGTAATTGGTACGTGTTTTCTTAAACCCCCCATAAGAACTAAATTTTGACTTTTATCAGGACTATATCCAACAACAGTTTCCATTGAATGAATAATTGATCCAGATCCTAAGAACAATAATGCTTTTGAATACGCATGAGTAATTAAATGAAATAAACCAGTTCGATAAGATCCCATACTAATAGCTAGCATAATATATCCTAATTGAGACATTGTAGAATAGGCTAAACCTCTCTTAATATCTTTTTGAGCAAGTGCTAAAGTAGCTCCTAAAAATAACGTTATTATAGCAATGAAAGAAATGCCATTTTTTATATAAGGTATGGCTATAAAAATAGGAAGAAGTCGAGCTAGAAGAAAAATCCCTGCTGCTACCATAGTGGCAGCGTGGATAAGAGCCGAAATAGGAGTCGGCCCCTCCATAGCATCAGGTAACCATACGTGAAGAGGGAATTGCGCAGATTTAGCAGCTGCACCAATAAATAATAAAGGAGCACAAAAAATAAGGAATAAAAGATTGATCTCATCATTATAGATCAAGTTATTAGATATTTCAAAAAAATCTTGAAATTCAAAACTTCCTATTATCCAATAAAAACTTAAAATTCCTAATAAGAGACCAAAATCTCCTACTCGATTAGTTACAAATGCTTTTTGACAAGCATTTGCTGCAACAGGCCTTGTAAACCAAAAGCCTATTAATAAATAGGAACACATTCCAATTAATTCCCAAAAAATATAAATTTGTATTAAATTAGAACTAATAACTAATCCCAACATGGAAGTACTAAAAAAACTCATATAAGTAAAAAATCTCAAATATCCTTGGTCATGAGACAAATAACTATCACTATATATAAGAACCATAATTCCAACACTAGAAATTAATATTAGCATAATAGAAGTAAGTGGATCGATCAAACATCCGAGTTCGAAAGAAAAATCATTATTAATGACCCAAGACCATATATATTGATATATAAAGCTCCTATTTATTTGTTGAATAGACAGATCAATCGACATAATCATGACTATACTTAGTAATAAAACACTTAGAAAAGACCAGATACGCCGAAGATTTTTCGTTGCTCTTGGAAAAAGTAGAAGGCCAACTCCTATTAATAGAGGAATGGGAAGTGGAACAAAAGGTATGATCCACGCATATTGATATGTATGTTCCATAAAAGAAGCCTTTTATTTTCAATTGGTTTCGATTCAACAGATCTTATCTTTTTCGAAGGGGTTAATAAGAAAAATCAAGCACACTAAGTCGATTAAGATTTTTTTCGAATTTTTTATTTCTACTTACTATAAGTCCTACGTCTTTGACAAATATTTTAACTCAAACCATTCAAAAAGTTACAATTCATCAAATAAAATAATAGATTAAGTTTCAGTTAGTCATAAAAAAATTACTTAGTTATAAAATAAAAAGATTTCAATAACAATTAGATTCGAAGCAATATTATTTTCTAATAAGATATATGGTCGACTTGATAATGCCTATGTTTTTTCGTTCGCATTCTTTTTCAAATAAATATATATAAATAGATTAAATAAAACAACTAGTTCTATTTCTGAATTAGTGAATTAGATAGGGGTGGAACTATGCATAAAGAGGTGTCTAAAATGGATAATACAAAGCTTTTGATCGAAACAGTGCCTCATAGAATTATGATTATTGGTCTGGTATGTTATATAGTTTTTAGAAAAAAGGGTCAAACTCGAATAACGTATGCCGTTGTCGTCATTGCCCTTCTATATTTATATTATTTCATTATTCTATGGGATAGAGTTATACATTAAAAAATAGATCGTTGATTTGACAATTTAAGATATTGTAAGATATTGATTATTTTTGACAATTTAAGATATTGTAAGATATTGATTATTAATGAAATGACTCAAATTTCGTTTCTGAATCTTTCTAGACTATAGAAAATTAATTAGTCATTTTCTTTTCTATTTCACGGAATGTTTTATTTGTAATATACATCTAATTTGAAGATATTGATTACTATTGATATACAACAAGCTCATATTTTTTTTCAGTACCTTTTCTTAATGATGAACAAGATCAAGTTGGTAGGGATTAAAATATCCCTTCATTTCTATGATCACGGATCCTAAAAGGCCCCTTGACTATTATGTATAAATGG--GTTTGAATCTATTTGTATAGATTAATAGGAGAGGGGCGCATTCAATATCTTCGTAAAAATACGAAGAATAGGGTTTTCTTTGGTGACATAAGATCGAATTGTACAAAAAATAGAAATTGGGGATAATTCAGTTTTGACTCAAATTTCTGATTAGTAATCAGGAAATCTCTCTAAAAGAATGAATTCTTTTTTTTTTTAAGAGAAAAATGGGTTTTTTAGATCTTTAGCACAGTACATAGATTCTGGATCGATTCAGAATTAAATAATATCTTCGATACCTTTTTATTTTATTTGTTTTCGACTTAGAACTTTTTTTTATAGTAAAAAAAAATTCCCTTTGAATAATAGATGTCTTTCACATCCAACTCGAATAATGAGTAACCTTTGTATTTTAAAATGGGAGTTCCAAAAAAACGTACCTCTATCTCAAAAAAGCGTATTCGTAAAAATATTTGGAAACGGAAAGGATATTGGGCAGCCTTAAAAGCTTTTTCGTTGGGGAAATGTCTTTCGACCGGAAATTCCAAAAGTTTTTGTGTGGGACAAAAAAATTCGACCACAAATGCAAAAGGTTTTTTTGTGCGACAAAGAAATAAGTAATCAAAAGTTGTAATAATCTGAATCGACTTGACTCAAAAAGTTTAAAGTTTTGGAATTTCATTTCGAATAGAAAATTCAAAATTTCCATTACCTACTGTTTTGGACTAATCAATATGAAATTCAATTCTCCTCGCTCTTATGATTTGTAGAATTAAGAACTCTTCTGTTTACTGAATTCTAAAAAAAAACTTTTCTTCGAAAAAACAATAAAGAAATGAATCATTAAAAAATGAAAATGAGAAAGGACATTTTTTTAGTTCTATCCCTGGATAGGGGGTAGAACTATCCAGTTACAACAATTCAATCCCAGAAGATCATAAACTAGACAAAAGGTTGAAATTAAGTAAAACGGATCCCGTATAAACGAAAATAATGAACCTTCAAATCCCTATGAATTATTATTCATCAATTTGAATCTTTCCTTAAAAATACTAGATTGAGTTTACTTCTTCAATTTCGACGATTGAATATGAATAGGATATTATCTGTTTTAGCAAGCCGCCATGGTGAAATCGGTAGACACGCTGCTCTTAGGAAGCAGTGCTAGAGCATCTCGGTTCGAGTCCGAGTGGCGGCATGCCATCTTCTAAAAAAGATAGAATAGATCCTATAATGAATTCAATTTATGATTTGTATCCCTGTATCCCGTAATTAAGGGATTCCTTTATTTTTTTTTTTATGATATTTTTAACTTTCGAACATATATTAACTCATATTTCTTTTTCAATCGTTTCAATTGTAATTACAATTCATTTAATAACCTTATTAGTCGATGAAATCGTAAAACTATATGATTCGTCAGAGAAGGGCCTGATAGCTACTTTTTTCTGTATAACAGGATTATTAGTCACTCGTTGGATTTATTCGGGGCATTTCCCATTAAGTAATTTATATGAATCACTAATCTTCCTTTCATGGACTTTCTCCATTATTCATATCGTTCCGTATTTCAAAAAAAAAAATGATTTCAGTGCAATAACCGCGCCAAGTGTTATTTTTACACAAGGCTTTACTACTTCGGGTCTTTTAACTGAAATACATCAATCCGGAATATTAGTACCTGCTCTCCAATCCGAGTGGTTAATAATGCACGTAAGTATGATGGTATTGGCTTATGGAGCTCTCTTATGCGGATCATTAGTATCCGTAGCCCTTCTAGTCATTACATTTCGAAAAGACATAAAGATTTTTTATAAAAGCAATCGTTTAGTAAATGACTCTTTTTCCTTTGACGAAATCCAATACATGAATGAAAGAAGCAATGTTTTTGGAAATACTTATTTATTTTCTGCTAAGAATTATTACAGGTCCCAATTGATTCAACAATTGGATCATTGGAGTTATCGTCTTATTAGTATAGGGTTTATCTTTTTAACCATAGGTCTTCTTTCGGGAGCAGTATGGGCTAATGAAGCATGGGGATCATATTGGAATTGGGACCCAAAGGAAAGTTGGGCATTTATTACTTGGACCGTATTCGCGATTTATTTACATACTCGAACAAATACAAAAGGGCTCCCGGGACATTCTGCAATTGTGGCTTCTCTAGGCTTTATTATAATTTGGATATGCTATTTTGGGGTCAATCTTTTAGGAATCGGGCTACATAGTTATGGTTCATTTCCATTAACGTCTAAGTGAATTCAAGAAAGTCTTTGACGAATCTAACCACAAAATAGCAGGTATATAAAAAAATAGCAGGTATATAAAAAAACTTCGTGTAAGTCGGCGAGAACCATTTGAATCAAGTATTGGAGTGATTCACATGGTTCTCAGAAAGACCAAACATATCTGGTTTAAATATTTTTTCCTTAATTTAAGAGAAGAAAAAAAGACTTCTTTTTTTGATTGTACAACAAACAATTTACAAAAATCATAGGATTCATTTTTATTTATTCATGAAAACTATTTAGAAAAAAAATTAGAGAGAATAACTTCGACCTTGTCAACGGATAATGAAAAAACAAAATCAGGGTAAATACCAATACCTATTACCGGTAAAAAAATAGAGATCGAAACAAATAATTCTCGCGGTCCAGAATCAAAAAAAGAAGAGTTTGGAACATTAAATAACTTGTATCCATAGAACATCTGGCGTAACATAGATAATAAATAAATAGGAGTTAATATCATTCCAATTGCCATTACAAAAGTAATTAGTATTTTTGGCATTAAAAGATATTTTTGGCTGGTAATTATTCCAAAAAAGATTGTTAATTCTGTAACAAAACCACTCATACCCGGTAACGCAAGAGAAGCCATTGAAAAGCTAATGAACATCGTGAATATTTTTGGCATTGGGATAGCTATTCCGCCTATTTCGTCGAGATAAGCAAGACGGATTCTATCATAACTCGTTCCTGCCAAGAAAAAAAGTGCAGCACCAATAAAGCCATGAGAGATTATTTGTAAAATGGCTCCGTTGAGTCCTGTATCAGTTATAGAAGCAATTCCTATAATAAGAAAACCCATATGAGATACAGAGGAATATGCTATTCTTTTTTTTAAATTACGTTGACCAGGAGATGTTGAAGCTGCATAGATTATTTGCATTGTGCCTACTATCATTAACCAAGGAGAAAATATAGAATGTGCGTGCGGTAATAATTCCATATTGACCCGAACCAACCCATACGCTCCCATTTTTAATAAGATTCCAGCTAGAAGCATACAAGTACTGTAATGCGCTTCTCCATGGGTATCTGGTAACCATGTATGTAAGGGTATAATCGGCAATTTGACAGCAAAAGCAATAAAAAATCCAATATAGAATATTATTTCCAATGCCGCAGGATACGATTGATTGGCTAATGTTTCAAAATGGAATGTTGGTTCATTATAACTATATAAACCGACACCCAGAACTCCGATTAAGAGAAAAACAGAACCTCCCGCAGTGTATAAAATAAATTTTGTAGCAGAATAGAGACGTTTCTTTCCTCCCCACATGGATAAAAGTAAATAAACGGGAATTAATTCGAACTCCCACATGATGAAAAAGAGTAAAAGGTCGCGAGAAGAAAATGATCCTATTTGACCACTGTACATTGCTAACATCAGGAAATGGAATAATCGAGAATCTCGAGTAACTGGCCAAGCCGCTAAAGTTGCTAAAGTAGTGACGAATCCCGTCAGTAAAATGGGTCCTATCGAGAGTCCATCTATTCCTAATCTCCAGTGGAAATAAAAAAAATGGATCCATTTATAATCTTCGACTAGTTGGATTAATGGATCGTCCGATTTAAAATGATAACAGAATGCATAGGTCGTTAGAAGGAGTTCTAGTATACATGTAGATAAAGTATACCAACGAATTGCCCGATTTCCTCTATGGGGAAGAAAGACAATTAAAAAACCCGCAAATATTGGCAAAACTACAATTATTGTTAACCAAGGAAAAAAATTCGTAGTAAAGACAAGATACACTTAGACCAGAAAAACCCGTACTCGAAAAAATAAAAATATGTTATTCTCGAGCACGGGTTTTTTTCGATAAAAAAATCAAAAAAATTCAAGTGGAGTTTTCTGGAACATATCAATAAGCTAGACCCATGCTGCGAGTTGTTTCATGCCATAAATAAACTCGAACACTCAAGAAATCCGTTGGACAGGCAGATTCACATCTCTTACAACCGACACAATCCTCTGTTCTTGGAGCAGAAGCAATTTGTTTAGCTTTACACCCGTCCCAAGGTATCATTTCTAATACATCTGTGGGGCAGGCTCGGACACATTGAGTACACCCTATACATGTATCATAAATTTTTACTGAATGTGACATTGGGTCTATACATTTTTGAATGTGATAAATTTTCGATCTAGTAAACTTAATAAATGAATCATATTTAGTTACTAGACGAATCAATGCGTTACGAGAATTTTTTCGAATCAATCTATTTCAGGATTGACTTAGGAGAGAGGGCCAAGATACTTTGATTTTTTATGTTTTTGTAAACATCATCATATCTTACGCGGCAAATAGACTAATTGGAATTAATTGATGAATATTAGAATTTATATAAATGCTATTTATTCAACAAATTTGATTGGTTAATACGAGTTGATTTTCTGTTACGACAAATTGAGGAAACAATAGCCAGTCCAATAGCCGCTTCAGCGGCTGCAATTGCTATAACAAAAATTGAGAAAATAGCTCCTTTTAATTGACGATTATCAAAAAAATCAGAAAATGTTACAAAATTGATATTAACTGCATTCAATATAAGTTCAAGACACATAAGGGCTCGAACCATATTTCGACTCGTGATCAATCCATAAATGCCGATAGAAAATAAATAAGCACTCAAAACAAGTACATGTTCCAGCATCATTAACCAACTCCTTATGAATCTCAATTCATTTCAATATGAACAACAATTCAACTGATTACATTGACTAAAACTGACTAAATAAGTACGGAACAAAAGAATAGATTGGTAATAGATGGAACTAAAAACATTTTGATTTTAGACATGAATTCAAATAGAATGGAAGAGAAAGGAATTTGATAATCTAGAACAAAGTTTGATTTGGATTTCTCGTTCTAAAGATTTAGTATTGACGAGCTACAGTGATTGCACCTATTAAAGCAATTAAAAGAATTATTGAAATGAGCTCAAATGGAAGAAAAAAATCTGTTGATAAATGAATACCAATTTGTTGACTATTACTTATCAAATCTTGCTCTAGAATCTGGTTGGATCTTGTAGCCCAAATAATCCCGTACCATGACGTATCTAGAATAGTAGTAATTAGTGAAAAAAAAATACTTGTACAAACCAGCGAAGTAATTCCATCTCCAACGGTCCAAAGATAAAAATCTTTGGAATATTCTGAACCATTCATGAACATCACAGCAAATATGATTAAAACATTTAGAGCTCCTACATAAATAAGGATCTGCGCAGCAGCTACAAAATGGGAGTTCGATAGAATATAAAATAAGGATATAGAAAAAAAAACCAATCCCAATGAAAAGGCAGAATAAATTGGATTGGGAAGTAATATCACTCCTAGACTTCCTAATATAAGACCCAATCCCAGGAAGACTAAAAGAAAATCATGTATTGGTCCAGATAAATCCATTATATGTAAACTAAGAAATAAATAAATCGAAATATCATGACTTTGTTGATCTGAACAGGAAAAAAGAAGTGACTTTCTTTTTTTATGAATTGCATTTTTGACAAGTATGGATTATTGAAAAGAATAAGACATGGATTTGGATATTTCCCTTCAACCCCGCAATATTACTTATTCGACATGAATAGTTGAAGGAAATTCTCCGAAGAGAAAATGGATTATGGGAGTGTCTGACTTGAACGATTGATTGGTCCGTGCAGATAGATGCCTTTATCTATATCTGCCGCATTGGAATTAATAATCAAATGTGTCTTTGTTCCAACCACCGTGTAAGCGCCATACAAAGGATAGGCTGGTTCACTTGAAGAGAATCTATGATCCGATCCGAATCATGTCGTACATGAGCCGGCTCCGTCAGATCCAGTCGAATAAGTGAAATAGATAAAGGTTGATCTATTTCACTTATTTTCATTTTAATATTCGTCATCCCACCGTAGTTCATTTGTATAACAGGTACGTGCCCAATCGATAAAGTGTTTGAACATTTTCAGGAAGAAAAGCATTCTTATAATATGACCAATGAACCAACCAGCAAAACTACTTCTTACAAATAGTAGCTTGTTCGCCTTGTCTTTAAGATAGCTGTTGACTAATGGGAGGATCATTGAATCCGGTGGAATGTACGGGTTGTATAATTGCACAAAAAAAGTCAGCATAAATTCCAATTGAAGGAAGAAGAGGCGCCTTCCCACTATCATTGCGTTTTCTTTAGGATACAAAAACCGCCAGTTGCGCAAAGTTGTTAGACTGGTCCATAAGAGCTGAACCAATAAAAATGCCAGAAAGAACAAGAACATTTTTATGCGATGAGGTTGAACCAATCCTTCATAGAGCGGCCTATTATAGACCGATGTGAACATCACGAATTGTCCCGTAACAAAACCAGCCATTGCTGCTACCCGTCTCCGGTTGTCTTCTGTCAAGAAGCTGGGGCCAACGAAGAGATAGCAGTGCAGAGCTATGGTGGGTATGGTCATAAATCCACAAAAGAGTCCCGCTCCAATCACTGAATTGAGTATTTTGTTCACTAGGAACAGTAAAAATGCTTTCATTTGCATATGGAATCTCCTTAATATTGGAGGTTCGTGCAGATAGATGCCTTTATCTATCTGACGCAGTGGAATTAATACCCACTGTATATTTTTCCTCCTTTCTTATAAGTGGAATAGTTTTTCTATTTCTATACGATATATATTAACTCGATTATCTCAGTCATTTTTTTGACGCCTTTTTTTGTTCGATTCCATGAACGGATTCATTTCATTATGGATGAATAAGTCTTGATGCTTTATTCCATTGCCTTTTATGATGAGACGAATTCAAAACTGTTCGAATTGTGTAATCGCCAATTATTGACAGTGGTAAACGACCCAAAGCAATTTGATTATAATTCAATTCGTGACGATCATAAGTAGAAAGTTCATATTCTTCAGTCATTGATAAACAATTTGTTGGACAATACTCAACGCAATTGCCGCAAAATATACAGATTCCGAAATCAATGCTGTAATTAAGCAACCGTTTCTTTTGAATATCGGTTTCCAATTTCCAATCAACAACGGGTAGATCTATAGGACATACACGAACACAGACTTCACAAGCAATGCATTTATCAAATTCAAAGTGGATTCGACCCCGGAATCGCTCGGATGTGATTAATTTTTCATAAGGGTATTGAATAGTTACAGGGAAACGATTGACGTGGGATAAGGTAATCATGAAACTTTGACCAATGTACCTTGCAGTTTGTACTGTTTGTTGACCGTAATTCATGAACCCAGTTACCATAGGGAACATATTGTAAATATCTATAAAAATTTTTTCTATTTCTTTCTTTCTCTTGTTTGATGTGATGTTTGAGACAAATCGTGAATATAAAATAGAATATAGTATTTCTTTACAGCGAAAGAAGTTGGGAAGAGGTTGTTAATAATAGATTACCTAGAGAAATAGGTAAAAGAAATTTCCATCCAAGATTTAATAGTTGGTCCATTCTCAGCCTTGGTAAAGTCCATCTTGTTGTGATAGAAATGAACAAGAACAAATAAGTTTTAGCTAATGTAATAAAGATACCCATTATTGTTCCAAAGACTCTTCTTGCTTTATTTATTTCAAAAAGCTCAGGAACGAATATGTACGGAATAGAAAGATTCCAACCGCCCAAGTAAAGAACTGTTACAAATAATGAAGAAACTAGTAGATTTAAATACGAAGCAATGTAAAATAAACCAAATTTGATACCCGAATATTCAGTTTGATAACCTGCTACTAATTCTTCTTCTGCTTCTGGTAAATCAAAAGGTAATCTCTCACACTCGGCTAAGGAAGAAATTAGAAAAATGATAAACCCTATAGGTTGACGCCACAAATTCCATCCCCAAAAACCATATTTTGATTGCGCTTCAACTATATCAACGGTACTTGAACTGTTAGATAATCATAGTCGGCGATAACATCACTGATACCATCTCTATTACAGAACCGTACATGAGATTTTCACCTCATACGGCTCCTCGCGGGTCCCAAATAAATTTTAGGATCTGTTCGATATTTTTTTTTTTATTTTGATCTCTTTGTAGTATAAATAAAGTCAAAATCTATCGTAAGGTCCCGAATTCGACCAATGGAATTCTGTCTGCTCTCTTTTTAATAATTAATAAAAAAGAAAAGTGCTTCGGAATTGATCTAATTTTTTTTTTCGAATTTTTTTCTTTGTTTAGTAATAACTTAATCTTTGATTTAAATGTTTTTTGTAGTAATTAATAGATATGTCAACCTATCATTTTTGATTACAAAAATTAGACATTACATTAGTTCATGAATCAGGACAAAAATTCTATCTCTCTAAAGTTGGATATAAAAAAGAAAAAATAAAAAGCTCTCCCTTTTTTTTGTATTCCATTCTTTCTAGTTGATTTTTTGCGTTCCTATTCTCCTTTCTCAGAAAAGGGGAGACTTAAAAAAGGTAAAAGATTCTTTCGTTCCTGATAGTTATTTATTTAATCGGTGGATAGTAGCATACTCTGGATCGAAATCGTGGGGAGTACTGCTTGATAATTTCTACTAATTTAAAGCCCCAATTCGAATTCTTTTTATGTAGAAATATCCAGTTGGCTAACTTTCCAAATTTCCATTACTAATCCTTTTTGTATCTTCGTGTTCCTAACCATCCACTCTTTTTGATGAATCCTCTGTTATGGTAATACAGATATGCTAATACAAATATGGTAATAGATAGTCAAAACTCCATACCATAGAGTTGATCTTTTAAACCCGCTTCAAGTCATGATGATTAATCAATCAATCTTGGGGTAAACAGTCTATATTGTTTATGTTTACTTTTCACTTAACTCTTGTACATAGGAAATGAGACTCAATCTTTTTACTGCGAATTTATAAGTCGTTTTCTTTCACTCATATAACTATCTGGTTTAGTTCATCAACCCGAATGATGAATAAAAAAATGAAAATAGAATATTGAATTCATTTCACTTCTGTCAAAAGGGAAATAAGAGAAAGTTTATCTTTCAGCGAATCACACGTAGAGATATTGATAAGACACATAAAGTTAATGGTATTTCATAACTAATTGATTGAGCAGCAGCCCGTAGACCACCTAAAAAGGAATATTTATTATTTGATCCATATCCTGACATAAGAAGTCCAACGGGAGCAATGCTTGAAACGGCAATCCATAAAAAAACACCGATACTGAGATCGGCTAAAATAAGACGATAACTAAAAGGAATTACTGAATAACTTAATAAAATGGATATAACTGCTACGGATGGCCCAATCCTGAATAAACGAGTATCTCCTCGAGATGGAAGAAGATTCTCTTTGAAAATCAATTTTGTCCCATCTGCTAGAGCTTGAAGAATTCCCAAAGGGCCAGCGTATTCAGGGCCAATACGTTGTTGTATCCCTGCGGATATTTCTCTTTCTAACCAAACAATTACTAAGACACCTATTGTGATTCCTAATACAAGAGTCAAAATAGGAACAAACATCCATATGATCCCATAGACTTCTTTTAAGGATTCCAATCTAGAAAAAGAATTGATAGCTTGTACTTTTGTTGTATTAATAATCATTTCAACGATCAACTTCTCCCATAATGATATCTATGCTACCAAGTATCGTCAGAATATCAGCCAATTTCATTCTTTTAACTAATTGAGGAAGAACTTGCAAATTGACAAAACCCGGCGGTCGAATTTTCCATCTCCAAGGAAAAACATTCTGATCTCCTATCAAATAAATGCCCAATTCTCCTTTTGGAGCTTCAACTCTTACATAAAGTTCTTGCTTCGAAAATTCAAAAGTTGGAGAAGGTTTTTTACTAATGAATCGATATTCAAAATCATTCCATTCGGCATTGCTTACTCTATCAAAGCGCCGGATTTCTAAATTCTCATAGGGTCCTCCCGGAATTCCTTCCAGAGCCTGTTGAATAATTTTTATAGATTCTGTCATTTCACCGATTCGTACTAAATAACGAGCTAATGAATCCCCTTCTTTTTGCCATTTGACTTCCCAGTCAAATTCGTCATAACACTCATAATGATCAACTTTACGAAGATCCCATTGTATTCCGGAAGCTCGTAGCATTGGTCCTGATAAACCCCAATTTATTGCTTCCTCTCCACCAATAACACCTGCCCCTTCAACTCGTTCTAAAAAAATAGGATTCCGTGTAATAAGCTTTTGATATTCAGCAACCCCTCTTAAAAAATAATCGCAAAAATCCAAACATTTATCTATCCAGCCATGAGGTAGATCCGCAGCTATTCCTCCAATACGAAAATAATTATGCATCATTCGCATACCGGTGGCAGCTTCGAATAAGTCATATATCAATTCTCTTTCGCGAAAAATATAGAAGAAGGGAGTTTGTGTCCCAATATCTGCCATAAAAGGTCCAAGCCATAATAAATGAGAAGCTATACGACTCAATTCCAAGATAATTACTCTGATATAGCTCGCCCGTTTAGGTACTTGAATATTTCCCAACTGCTCTGGTGCATTTATGGTTATGGCTTCTGTAAACATAGTAGCTAAATAATCCCAACGTGTTACATAAGGCAAATATTGTATAATTGTTCGGTTTTCTGCAATTTTTTCCATCCCTCTGTGTAAATAACCCAATATTGGTTCACAGTCAATAACATCTTCACCATCTAGAGTAACGATGAGTCGAAGAACGCCATGCATTGATGGGTGGTGAGGACCCATATTTACTATCATGAGATTTTTTCTTGTAACTGGTGCGGTCATAGGTTTTTCCCGATTCATTCTTCCATGAATTACTGAAAGCGAAAAGAGGTTTATCAAAATTTAAGTGAATAATTCTAAAATACTTTTCAAATTAACGGCTTTTTTTTCTCTCGAATATTCAACTGACCTATTAATTCTGTGTACCGTACTTGATTTTTTTTTGACAAATAAGCTAGCAGACGTTGACGTTTTCCCACAATTTTTCGCAGACCTCTCTGAGATGAATAGTCTTTTTTGTGCAATTTCAGATGTAAGGAAAGTCTTTCTATCTTATTGGTAAAACTGAATACTTGAAATTCAACAGATCCCTGGTTTTCTTCCTTTTCTTTTTGTGAAATAACGGAAATAAATGAATTTTTTACCATAAAAGACCGCCCTTTTTTTTTACAAATATGAATTTTGTAATAATAATGTATTTAATCGATTATTGAACCCTATAGAATTAAGAGAAAATTAAGAGAATAGAATGTTCTTAGAATAAATAATATTGTATAAATTATACAATATTATTTATTATATTATAAGATTTTTTTAAATTATTTAATTATTCGGTTCGGATTATCTTCTAAACCTTACTATGAACGATATGATAAAGTATAGCACTAACAGAAACCTTATTGCCTTACTCGCTACACACGACGACGGCTTGATGAATACGCTGTCATCGAAACCGAAATAAGGGGGGTGTACCCTATCCAGAAAATCCTCAAAATCGCTATTTACATAATCCGACCAACCCAACCATTAACCTTCTCTTCATCTTCGTCATCTTCTTCACCCTCTTCATCCAGAAAATCCTCAAAATCGCTATTTACATGATCCGACCAATCATTAACCTTCTCTTCATCTTCGTCATCTTCTTTACCCTCTTCATCCAGAAAATCCTCAAAATCTAGATTTCATAATCCGACCAATCATTCCCCTTCTTTTCATCTTTGTCATATTTTTCTTTTTCGGATAAAAGCAGATTTTTCAACTTCCTGAAATCCTGAAGGAAATCATCCACAAATTGGAAAAGACTATCCCGCAAAAATTCTGGACAATTACTAGCCTTGTCGGAATTGGAATACTCGTCGGAATTGTCATCCTCTAGAAAAATAGAAAAATAAATATCAAAATATTGGAAAAGACCATCCCGCAAAAATTCTAGAAATTCTCGCCAAGTACTAGCCTCGTCGAAATTGTAATACTTGGCGAAATTGTCATCCTCTAGAAAAATATCAATATCAATAGAATCGCGGAGAATATAATCGATAAGATCCTGTAGGCCCGACTCGACAAGACAACGATCTAGAGTTAGACCTGATATTTGCGAGTCGACGAATCTATTCCTACGAGGATCATTTTTTAGAGAAGAAAATAAAAATTGCACAGAATTCCGAAAATCTGTCTTTGCATTAGAATCCGAATATTCCATATTTATTAGATGAAAAAATGGAATTTTCACAGAATACAGAAACCCTGTCTCCGGATGACTGTGCGCCTGTCTTTCCGCTTCTTTTTTGGCTTCTTTTCTTCTTTCCGATGACAAACCATTTTTAACCTTCATGGAATCCTGCAAGAAAAAATCCAAAAATAGCAAAATACAAGGGAGAGCCCTTGTCTTTGAATAAGACGGAATAACACCGTCCTCTATAAGATCCTTTAGATCCTAAATTTTCTTTTCGAGGAATGCATTGATACGATTAGTATCGTTGATATACTTTTGGATATACTTTTGAAACTCCTTGCTTTGAAAAGAGTCGCTATCATTTTCAAAATCATCCCCAACCTGGATCCTCCATTTTTTCTGTTTTTGTAACTGGACATAGATCTGATCCAAACGGGTTCAAGTCTTTCATATTTACCAAAACATATATGATTCCCTAGATAACATACGCCCTTCATTCTTATCGTTTCTTCTTTATAAATAGATAGAACCATCAGAGGGTCTCCTTTTTTTTAAGTTTTAGGAGTAGTGCCAGTACTCCTGCTTGTTTAGAAAAAGAAAACGGATCCACAAAAATTAATAATATTATTAATATATAATATTAGATAAAAAATGGCAGTATTGTCAAGCGGACGATCTAGCCAGAATCTTTTTTCCATGGATTCGAATTCTGTCTATTCTATCTATTATATTCTATTTATTTCGAATATTTTTTCTATTTCTTTCTATACGGAAATTCGCAGATAGATTATCGATCTGACGCAGTGGAATGAATAGCCACTGTCTATTTTTCCTCCTTTCTTATAAGTGGAATCGTTTTCTATACGATATATATTAACTCGATTATCTCAGTCATTTTTTTGATGACTTTTTTTTGTTCGATTCGCTGCCATTCCAGTCGAATAAGTGAAATAGAGAATAAGTGAAATAGAGAATAAGTGAAATAGATAAAGGTTGATCTATTTCACTTATTTTCATTTTCATCTTCGTCATCAGATTCAAAAAAGTTCTTTCTTACCCAAATGATTATGATCAATATGAATTCCAACAACTTCATGAAGAAAATCAGGAAGAAAATGTGCCCAACTAACCAACCAGCCAAACTACTTCTTACAAATAAGATCTTCTTTTCGTTGTCGTTGTTATAGCGAGAGAGACAAAAGTTGACTAATCCGGGGATCATTGAATCAGGTTCAAGGTACGGGTTGCATAATTGCACAAAGAAATTAATAATAAATTCCAATTGAAGGCGGAGCACGTACTTTCTTTTAGTGATAAGATCGTGAGGATCCAAAAAGCGCCTGTTGCGCAAAGTTTTTCGACTAGTCCAGAAGAGTTGAACGAAGAATGAGCCTAGAAATAGCATAATGATGCTATGAGGTTGAACCAATCCTTCATGGAGCGGCCTATTGTAGATCGATGTGAACATCACGAACTGTCCCGTAACAAAACCAGTCATTGCTGCTACCCGTCTCTGGTTGTCTTTTATGAAGAACTGTTTGTCTTTTATGAAGAAACTGGCTACAACGAAGAAATAGCCGAGACCTACGGTGGCTGTGGTCATAAATCCACAAAAGAGTCCACCTCCAATCACTGAATTGAGTATTTTGTTCACTAGCAAGAGTAAAAATTCTTTCATTTTCATAGGAATCCTCCTTTTTCTTTTTATTGAATCCAGTTTTATGAGTAGGGCCACTCCTACTTGTTTAGAAAAATAAAACGGATCCACAAAAATTAATAATATTATTTATATATATATATAGATAAAAAATGGTAGTATTGTCAAGCGGACGATCTAGCCAGAATCTTTTTTCCATGGATTCGAATTCTGTCTATTCTATCTATTATATTCTATTTATTTCGAATATTTTTTCTATTTCTTTCTATACGGAAATTCGCAGATAGATTATCGATCTGACGCAGTGGAATGAATAGCCACTGTCTATTTTTCCTCCTTTCTTATAAGTGGAATCGTTTTCTATACGATATATATTAACTCGATTATCTCAGTCATTTTTTTGATGACTTTTTTTTGTTCGATTCGCTGCGATTCCAGTCGAATAAGTGAAATAGAGAATAAGTGAAATAGATAAAGGTTGATCTATTTCACTTATTTTCATTTTAATATTCATCGTCCCACCGTATTTCATTTGTATAACAGGTACGTGCCCAATCGATAAAGTGTTTGAACATTTTCAGGAACAAAAGCATTCTTATAATATGACCGATGAACCAACCAGCAAAACTACTTCTTACAAATAGTAGCTTGTTCGCCTTGTCTTTAAGATAGCTGTTGACTAATGGGAGGATCATTGAATCCGGTGGAATGTACGGGTTGTACAATTGCACAAAGAAAGTTATCAAAAATTCCAATTGAAGGAAGAAGAGGCGCCTTCCCACTATCATTGCGTTTTCTTTAGGATACAAAAACCGCCAGTTGCGCAAAGTTGTTAGACTGGTCCATAAGAGCTGAACCAATAAAAATGCCAGAAAGAACAAGAACATTTTTATGCGATGAGATTGAACCAATCCTTCATAGAGCGGCTTATTATAGACCGATGTGAACATCACGAATTGTCCCGTAACAAAACCAGCCATTGCCGCTACCCGTCTCTGGTTGTCTTCTGTCAAGAAGCTGGGGCCAACGAAGAGATAGCAGTGCAGAGCTATGGTGGGTATGGTCATAAATCCACAAAAGAGTCCCGCTCCAATCACTGAATTGAGTATTTTTTCGAGTATCTTACGCAAAAAGGATGACCCTACGACTGCCATTTTTCCCACGAATAGGACGAATAGGAATAGGAATAGAGCTAGTAATAGCTCTATTCCGCGTGCAATCATTGAATCGGAATTATGGATTTTGTTCAATAGGTTAAGGAATTGCACAAACAATGCTTGCATTTTCATCGCCAATCGCCTTAGAAAAATAAGAAAATAGATCTGGGCAAGCATGATAACCAGCTCGCTTTCTTTCTTTCGTAGCAAAAATACATAACATAGCAGAATCATTATTACGAGACCAAAAATGAGTACCATGACTAGGAATTTTCTTTGGATCATAGCAATCCTCCTCTCCTTATTGAATCCAGTTTTATGAGTAGGGCCACTCCTACTTGTTTAGAAAAATAAAACGGATCCACAAAAATTAATAATATTATTTATATATATATATAGATAAAAAATGGTAGTATTGTCAAGCGGACGATCTAGCCAGAATCTTTTTTCCATGGATTCGAATTCTGTCTATTCTATCTATTATATTCTATTTATTTCGAATATTTTTTCTATTTCTTTCTATACGGAAATTCGCAGATAGATTATCGATCTGACGCAGTGGAATGAATAGCCACTGTCTATTTTTCCTCCTTTCTTATAAGTGGAATCGTTTTCTATACGATATATATTAACTCGATTATCTCAGTCATTTTTTTGATGACTTTTTTTTGTTCGATTCGCTGCCATTCCAGTCGAATAAGTGAAATAGATCAACCTTTATCTATTTCACTTATTTATTAATTTATTATCTATTTCACTTATTTAATTTAATTTCACTTATTTATTATCTATTTCACTTATTTATTAATTTATTATCTATTTCACTTTCACTTATTTATTAATTTATTATCTATTTCACTTTCACTTATTTATTAATTTATTATCTATTTCACTTATTTAATTTAATTGAACTTAAGATTCAAAAAAGTTATTTCTTACCCAAATGATTATGATCTCTATGAATTCCAACAACTTCATCAATAAAATCATGAAGAAAATCATGAAAAAATGTGCCCAATTAACCAACCAGCCAAACTACTTATTACAAATACAATCTTCTTTTCGTTGTCGTTGTTATAGCGAGAGAGACAAAAGTTGACTAATCCGGGGATCATTGAATCGGAATTGTGGATTTTGTTCAATAGGTTAAGGAATTGCACAAACAATGCTTGCATTTTCATCGCCAATCGCCTTAGAAAAATAAGGAAATAGATCTGGGCAAGCATGATAACCAGCTCGCTTTCTTTCTTTCGTAGCAAAAATACATAACATAGCAGAATCATTATTACGAGACCAAAAATGAGTACCATGACTAGGAATTTGCTTTGGATCATAGGAATCCTCCTTATTGAATCAAGTTTTATGAGTAGCGCCACTCCTACTTGTTTAGAAAAAGAAAACGGATCCACAAAAATAACGAATTATTTACTTGTAGATAAATACAAAATGGCACTATTGTCAAGTCGACGATCTCTTTTTTAATGTATAGCTCTATCCCATAGAATAACGAAATAATATAGAAGGGCAATCATGACAACGGTATCCGTTATTCTAGTTCGACCCTTTTTTCGAAAAAATACAAAACATACAAGAGCAATAATCAGAATTCTATGGGGCACTTTTGCGATCAAAAACTTAAGAAAGAAAGGTAGAAGGACTTTTATGTATATTTTTTAAGTGAAAAATCTTATAAAAACATATAATTTACGCATTAATTAATATTAATTGAATATACCTTCCTTTTAATATTTGCTAAATCTTTTTTAGTGATTCGAATCTTTTAGGATTCGAACTTGTTTTATTATTTTTATTCCATTTATTTCTGCAGTCATTTTTTGTTTCGCTTTTTGTAATTATTTCTATGTGATTTCTGATTGGGCTTGTTCTATCATTCATATTTTTTTCTATCGGAGATTCAATAATTATCTCATGGAGGTTTATAGAATCGTTTTCTTTTTTAGTTTCACTTGATTTATATCTTTCTATCAATTTATCTCTAAATAATAAATCTATCAATCTATCTCTAAATAATAAGAGTTTGCTTTTTTTCTTTTTAAAACGGGAATGACTTTCATAATCTTTTTGATAGTCCTTTTTATTGTTTTTTTTGAGATTTTTATAAAGAATTTTGTTCCTTCTTTTAAAACTTTGAAACCTTTTCGAATTCCCAAATATCGTTTTTCCTTTTTCTCATTTTTTTATTGAGTTCCCTAAAAATGGGTTTAAAAAAGAGAACTTTTGGCCTGCGCATAGCAACAAAGGGACGTTCAGATTCCAGTCCAACAACTAAAAAAAGGATCTTTTTCTTTTAGTCTTTTATTTGTTACTTTTTCCCTTTCTTTCTACGAGTTGTTCATTTAATCCATTTCATCCATTTTGGTCTTTTCTTTGTCACTTTTTATCTTTGCTTTTTTCGTTTTTTCAATAGCCCTTTTCATTGCTTTTCGAAATGGAACTCTATGTTTTAATTGTACGGCTATATATTGTGCAAGAATAATAGGGTTTCCATAAGGTTTTGCAATTCTTGTAGTAGTAATGTTGAGTTTTCGATTTACACAATGAAATTCTTTTTTTAGATTCATTTGTAATGCTGCCATTGGACTTTCTTTTAATACTATTGGGAATGCCAGATAGATTCGGACCTTGATTAGATCGATTGTTTTTTGAATCTCTATACGTGCAATTCCCGAGAGGTCAGAGTCGATTCTCCTATTCTTTTGTACATTCTTTTGTCTATTTTTTTGTACATAATTTTGAATAGAATCTCGTATTTTTTGATCTTCTTCTAGACCTTCGGAATAGTTTTTTGGTTGTGCAAACCAAAGGGAATGATGATCTTGCGTTGTACCCAGTCTGAAACCAAGTGGATTTATTTTTTGTCCCATACTCCCCCACTACTATCCATATCATGATATATCCTATTTGTATCCTTATTTTTCCATCTAGGTTTTTTTAACCATGCGATAGTCTCTATATATTCATCTAAAGATATATTTTTCACTACAATACTTATATGACAAGTAGGTCTTTTTATCGGATAACTACGTCCTCTAGCTCGAGGTTTAAATTTCTTCACGGCAGTACCCTCGTTGACTTCGGCTTTACTAATTTTGATGATTTTTAAACTTTCCCTATAAAGAGATAGACTCGAAACGACATCTGTTATGTCAACGACATCAAAGGGATATTAAATGAATGGAATTGGGCTAGGGATGGAATATAATGAAATAGAGCCACTTTGAGGTTGCCTATGAAATGAAGCGTGGAAGGGAGCCACTACGAAGACGAAGAAGTTCCGAGAGTTACGAAGGAAGCTTCGAGCTCATATTGGTCATGGGTTGAGAACGGGAATTGAACTCTATGAGATCTAATCTGCCGTTGTTCCTCAGTAGCTCAGTGGTAGAGCGGTCGGCTGTTAACTGATTGGTCGTAGGTTCGAATCCTACTTGGGGAGATTTGATTCATTGTGAATTCTTTAATTCAGAATGAAAGAGCTCGCTTTGACCGTTAAGAGTCGGTAATCCCTTCCCTGTCTTTGTTTCTATTGCATTCTATCTCATCGTATCACATTCTGTTTAAGAATTATCGGATGTACTAGTAGCGCATCAAAGATGCAGTCATCGATTCTCCCGAGAGGCCACAATTACCGCGAGCAAACATATTAATTATTAATGACGAGGAAGACATTTTTGTTATGCTACTAATACTTGTACTTGCTCTGCTATTCTGCCCCAGCCTGGCTGAGGAAGAGTTATGGGGCGTAAAACAAAAAACGCGGATGGGCCGGGGAGACTTTGTTTAAAGATTCTAAACATTAACGAAAAATAAGAAATCAAAAGAACAAGTAAGGCCATTCCATTTCGACAAAAGACCCACACCCAAGTTCCATAGCTTTTGGTCCGCTATCCCGATCATGATTTTCCTACTCCCACCCCCAGAGGGAAAGGTCCTTCCCTTTTGGGAAGGTTGGGCGAGGAGGGATTCGAACCCCCGACACCGTGGTTCGTAGCCACGTGCTCTAATCCTCTGAGCTACAGGCCCCACCCCGTCTCCACTGGATCTGTTCCCGGGAGTAGCCTCAAAAAAGGGAACCTTTCCTCCCCTCAGCCATTTCGGGTTAAGAAGATGTGAAAGCGCGTTTCTCTCTATAAGAACGGTGCGTTCCGAGGTGTGAAGTGGGAGAGAAGGGATGTCATGATTGGGGTTTTGAATAAGACGACCTTTTCATTTTTCATTTTTTTTTTCATATTAAAAAAGTAATAAGAATGAGGGGTGTTAAGCTTTTTAACATCCTGGCGTCGAGCTATTTTTCCGCAGGACCTCCCCTCCAGTATCGTCACCGCAGTAGAGTTTAACCACCAAATTCGGTGGATGGTGTGGTTCCTCTACGCCTAGGACACCAGAATATCGAACCATGAACGAAGAAAGGCATGAGAGAAAAGCATATTGGCTAGTGATTGTGAGGCCCCAATTCTTGACTGGAGGGGACACCAAAGGCCTCTGCCCTTCCATCCCTTGGAGAGGCAGGGCAGAGCTTTTGGTTTTTTCATCTTGTCAAGAACAATGGTTTTTTCGTGTTGTCAAAGAGTTGAACAATGAAAATAGATGGCGAGTGCCTGATCGAATTGATCGGGTCATGTAGGAACAAGGTTCAAGTCTACCGGTCTGTTAGGATGCCTCAGCTGCGTACATTACTGCTGCGTACATTACTACGATCTTCCACTTGACACCTATCGTAATGATAAACGGCTCGTCTCGCCGTGACCTCCAATCTTGAATTCTCAATACTTCTGTCGCTCCATCCCCGCAGGGGCAGAGAACCCGTCGCTGTCTCGGCTGTGCTACCGGAGGCTCTGGGGAAGCCGGAATCGGAGAGCACTCATCTTGGGGTGGGCTTACTACTTAGATGCTTTCAGCAGTTATCCGCTCCGCACTTGGCTACCCAGCGTTTACCGTGGGCACGATAACTGGTACACCAGAGGTGCGTCCTTCCCGGTCCTCTCGTACTAGGGAAAGGTCCTCTCAATGCTCGAACGCCCACACCGGATAGGGACCGAACTGTCTCACGACGTTCTGAACCCAGCTCACGTACCGCTTTAATGGGCGAACAGCCCAACCCTTGGAACATACTACAGCCCCAGGTGGCGAAGAGCCGACATCGAGGTGCCAAACCTTCCCGTCGATGTGAACTCTTGGGGAAGATCAGCCTGTTATCCCTAGAGTAACTTTTATCCGTTGAGCGACGGCCCTTCCACTCGGCACCGTCGGATCACTAAGGCCGACTTTCGTCCCTGCTCGACGGGTGGGTCTTGCAGTCAAGCTCCCTTCTGCCTTTACACTCGCGGCCCGATCTCCGTCCGGACCGAGGAAACCTTTGCACACCTCCGTTACCTTTTGGGAGGTCTACGCCCCATAGAAACTGTCTACCTGAGACTGTCCCTTGGCCCGTAGGTCCTGGCACAAGGTTAGAATTCTAGCTCTTCCAGAGTGGTATCTCACTGATGGCTCGGGCCCCCCCGGAAGGGGGCCTTCTTCGCCCTCCACCTAAGCTGCGCAGGAAAAGCCCAAAGCCAATCCCAGGGAACAGTAAAGCTTCATAGGGTCTTTTTGTCCAGGTGCAGGTAGTCCGCATCTTCACAGACATGTCTATTTCACCGAGCCTCTCTCCGAGACAGTGCCCAGATCGTTACGCCTTTCGTGCTGGTCGGAACTTACCCGACAATAAATTTCGCTACCTTAGGACCGTTATAGTTACGGCCGCCGTTCACCGGGGCTTCGGTCGCCGGCTCCCCTGTCATCAGGTCACCAACTTCCTTGACCTTCCGGCACTGGGCAGGCATCAGCCCCCGTACATGGTCTTACGACTTTGCGGAGACCTGTGTTTTTGGTAAACAGTCGCCCGGGCCTGGTCACTGCGACCCCCTCACAAAGGGTGAGGGGGCACCCCTTCTCCCGAAGTTACGGGGCTATTTTGCCGAGTTCCTTAGAGAGAGTTGTCTCGCGCCCCTAGGTATTCTCTACCTACCCACCTGTGTCGGTTTCGGGTACAGGTACCCTTTTGTTGAAGGTCGTTCGAGCTTTTCCTGGGAGTATGGCATGGGTTACTTCAGCGCTGTACTGTAGCGCCTTGTACTCGAACATTGGCTCGAGGCATTTTCTCTACCCCTTACTTTTCTCTACCCCTTCTTACAGGGGCACCTTACGTTCTTGAACCGATAACATAACCATCTTTCGGCTAACTTAGCCTCCTCCGTCCCTCGGGACCAACAAGGGGTAGTACAGGAATATTAACCTGTTGTCCATCGACTACGCCTTTCGGCCTGATCTTAGGCCCTGACTCACCCTCCGTGGACGAACCTTGCGGAGGAACCCTTAGGTTTTCGGGGCATTGGATTCTCACCAATGTTTGCGTTACTCAAGCCGACATTCTCGCTTCCGCTTCGTCCACCACTGCTCGCGCGGGTGCTTCCCTCTAAGGCGGAACGCTCCCCTACCGATGTATTTTTACATCCCACAGCTTCGGCAGATCGCTTAGCCCCGTTCATCTTCGGCGCAAGAGCGCTCGATCAGTGAGCTATTACGCACTCTTTCAAGGGTAGCTGCTTCTAGGCAAACCTCCTGGCTGTCTCTGCACCCCTACCTCCTTTATCACTGAGCGGTCATTTAGGGGCCTTAGCTGGTGATCCGGGCTGTTTCCCTCTCGACGATGAAGCTTATCCCCCATCGTCTCACTGGCCGACCTTGACCCCTGTTATTTTGAGGTCATATCTAGTATTCAGAGTTTGCCTCGATTTGGTACCGCTCTCGCGGCCCGCACCGAAACAGTGCTTTACCCCTAGATGTCCAGTCAACTGCTGCGCCTCAACGCATTTCGGGGAGAACCAGCTAGCTCTGGGTTCGAGTGGCATTTCACCCCTAACCACAACTCATCCGCTGAGAAGATCAGTCGGTTCGGACCTCCACTTAGTTTCACCCAAGCTTCATCCTGGTCATGGATAGATCACCCAGGTTCGGGTCCATAAGCAGTGACAATTGCCCTATGAAGACTCGCTTTCGCTACGGCTCCGGTGGGTTCCCTTAACCAAGCCACTGCCTATGAGTCGCCGGCTCATTCTTCAACAGGCACGCGGTCAGAGCCCCGGGCTCCTCCCACTGCTTGGGAGCTTACGGTTTCATGTTCTATTTCACTCCCCGATGGGGGTTCTTTTCACCCTTCCCTCACGGTACTACTTCGCTATCGGTCACCCAGGAGTATTTAGCCTTGCAAGGTGGTCCTTGCTGATTCACACGGGATTCCACGTGTCCCATGCTACTCGGGACAGAGCGTAAGCTAGTGATGCTTTCGGCTACTGGACTTTCGCCATCTAGGGTGCAGCATTCCACCGCTTCGCCTAGCAGCACGGCGCTTGTATTGCTCTCCCACAACCCCGTTTTCGCGGTTTAGGCTGCTCCCATTTCGCTCGCCGCTACTACGGGAATCGCTTTTGCTTTCTTTTCCTCTGGCTACTAAGATGTTTCAGTTCGCCAGGTTGTCTCTTGTCTGCCCATGGATTCAGCAGCAGTTCGAAAGGTTGACCTATTCGGGAATCTCCGGATCTATGCTTATTTTCAACTCCCCGAAGCATTTCGTCGCTTACTACGCCCTTCTTCGTCTCTGGGTGCCTAGGTATCCACCGTAAGCCTTTCCTCGTTTGAACCTCGCCCTTCACTTTAAGGCTATGCCATCCTAAGGTGCTGCTAAATAGAAGGATCTTATCAACGTCCATGAATGATAAATCATAGATCGAACCGCCGAATCTGGAAAATTGGGTGCTATCATATAGCTTTGTATCGGCTAAGTTCACGAGTTGGAGATAAGCGGACTTGAACCGCTGACATCCGCCGCAGGGTAAACCACCGCCTCTCAGGTCCCCCGACTGATTCTACCATAGAGGCCAACGATAGACAATAACTCCCCCCCGAACACAGCTTACAACTTTCATCGTACTGTGCTCTCCAAAGAGCAACTCTTCTCAAAATCTCACTCAAGGGGTGCTGAGTTGGAATCCCATTCTAATTAAGGATTCTTATGGTTCCGGAGGATCCAGCTACAGGAGAACCAGGAACGGAGAGCTTTCCCTCCTTTTCCGCCCGACTCTTTGGTCTTAAGAACACTGGTTTTAAGAATGAGTGATTGCCCTTCTCCGACCCTTACTGCCCAACCTGAGAGCGGACAGCTAATGCGTTCCACTTATTGAGCAGGGTTCTATGGTCGGTCCGTGACCCCTGGATGCCGAAGGCGTCCTTGGGGTGATCTCGTAGTTCCTACGGGGTGGAGATGATGGGGTTGGTCCATGGATTTTCCTTCCTTTTGCCGTATTTCGCTCAAAGGGTTGAAGGGAGATAGTGTATCAAGCTGTTCGCAAGGGCCAACTTGATCCTCTTCCCCAGGGATCCCAGATAAGGGAACCCTAGGAGAGCCGCTGACTCCAACTACCGTCCATGTACGATCCATACTAGATCTGACCAACTGCCCATCCTACCTCCTCTACGTTCTTGACAGCCCATCTTTGTCTCAGTAGAGTCTGTCAGTGGCATGTTTCGGTCCTCTTCCCCATTACTTAGAAAAAGTGAGCCACCGGTTCAGGTACAAGATACTATCATTACCGCCTGGACAATTAGACATCCAACCCGTAATCGCAACGACCCAATTGCAAGAGCGGAGCTCTACCAACTGAGCTATATCCCCCCGAGCCAAGTGGAGCATGCATGAAGGAGTCCGATGCTTCTTCTATTCTTTTCCCTGGCGCAGCTGGGCCATCCTGGACTTGAACCAGAGACCTCGCCCGTGAAGTAAATCATCGCACCTACGGTCCAACCAATTAGCAGAGAATCAGTAGATTCCTTTTCGGGAGCGATTCATCCTTCCCGAACGCAGCATACAACTCTCCGTTGTACTGCGCTCTCCAAGTGTGCTTGTTCCCCCCTTCTTCCTTACCATGGCAAGTCTTTGTGAAAGAACTCCGATGAGAAGAAAAAAGAAGGCGTGAATAGACCCTCCTGGCCCAACCCTAGACACTCTAAGATCCTTTTTCAAACCTGCTCGCTCCCATTTCGAGTCAAGAGATAGATAAATAGACACATCCCATTGCACTAATCGAGGGCGTTCGTAGTGACTGAGGGGGTCGAAGACCAAGAAGTAAGTTATTTATACCAAGCATTCTTCTTACGGCTAGATCCAATCTCCTGGTCCCTGCGAAAAGGAAAAAGAATTTCACGCTCTTCCTTTCGGGAAGGGAGGATTAGCGAAATCCTATTGATTGCAGCTTTCTCCAGACCTCCGGGAAAAGCATGAAAAAAACGGCTCGAATGGTACGATCCCTCCGTCACCCCAGAATGAAAGGGTGATCTCGTAGTTCTTGGTCTGTGAAGATGCGTTGGTAGGTGCTCCATTTTTTCCCATTGAGGCCGAACCTAAACCTGTGCTCGAGAGATAGCTGTCCATACACTGATAAGGGATGTATGGATTCTCGAGAAGAGAGGAGCCACGATGGTCCCCCCCGGACCGCCCGGATCCCACGAGTGAATCGAAAGTTGGATCTACATTGGATCTCACCTGAATCGCCCCATCTATCCTCCTGAGGCGGAGTTTGGTTTCAAACTCCGGTTCGAACAGGAGGAGTACGCCATGCTAATGTGCCTTGGATGATCCACATCTCAGGGTCAGGCGCTGATGAGCACATTGAACTATCCATGTGGCTGAGAGCCCTCACAGCCCAGGCACAACGACGCAATTATCAGGGGCGCGCTCTACCACTGAGCTAATAGCCCGTCGTGCGAGCCTCCCACTGGAGGCCCGCTATGCCAAAAGAGAGAGAAACCCCATCCCTCTCTTTCCTTTTTTCGCCCCCATGTCGCCACACGGGGGGGGGCATAGGGACGTAAAAAGGGGAATCCTATCAACTTGTTCCGACCTAGGATAATAAGCTCATGAGCTTGGTCTTACTTGACCGTCAAGAAACGAAAGAAGACTTCCATCTCCAAGTTTCACTGAGACGTAGCTCCTTTGGGTGTGAAGCAGTCTCAAACCAAAATACCCAACAAGCATTAGCTCTCCCTGAAAAGGAGGTGATCCAGCCGCACCTTCCAGTACGGCTACCTTGTTACGACTTCACTCCGGTCACTAGCCCTGCCTTCGGCATCCCCCTCCGACGGTTAAGGTAATGACTTCGGGCATGGCCAGCTCCCATAGTGTGACGGGCGGTGTGTACAAGGCCCGGGAACGAATTCACCGCCGTATGGCTGACCGGCGATTACTAGCGATTCCGGCTTCATGCAGGCGAGTTGCAGCCTGCAATCCGAACTGAGGACGGGTTTTTGGAGTTAGCTAACCCTCACGGGATCGCAACCCTTTGTCCCGGCCATTGTAGCACGTGTGTCGCCCAGGGCATAAGGGGCATGATGACTTGACGTCATCCTCACCTTCCTCCGGCTTATCACCGGCAGTCTGTTCAGGGTTCCAAACTCAACGATGGCAACTAAACACGAGGGTTGCGCTCGTTGCGGGACTTAACCCAACACCTTACGGCACGAGCTGACGACAGCCATGCACCACCTGTGTCCGCGTTCCCGAAGGCACCCCTCTCTTTCAAGAGGATTCGCGGCATGTCAAGCCCTGGTAAGGTTCTTCGCTTTGCATCGAATTAAACCACATGCTCCACCGCTTGTGCGGGCCCCCGTCAATTCCTTTGAGTTTCATTCTTGCGAACGTACTCCCCAGGCGGGATACTTAACGCGTTAGCTACAGCACTGCGCGGGTGGCTTTCGCACAGCGCCTAGTATCCATCGTTTACGGCTAGGACTACTGGGGTCTCTAATCCCGCTCGCTCCCCTAGCTTTCGTCTCTTAGTGTCAGTGTTGGCCCAGCAGAGTGCTTTCGCCGTTGGTGTTCTTTCCGATCTCTACGCATTTTACCGCTCCACCGGAAATTCCCTCTGCCCCTACCGTACTCCAGCTTGGTAGTTTCCACCGCCTGTCCAGGGTTGAGCCCTGGGATTTGACGGCGGACTTAAAAAGCCACCTACAGACGCTTTACGCCCAATCATTCCGGATAACGCTTGCATCCTCTGTCTTACCGCGGCTGCTGGCACAGAGTTAGCCGATGCTTATTCCCCAGATACCGTCATTGCTTCTTCTCCGGGAAAAGAAGTTCATGACCCGTGGGCCTTCTACCTCCACGCGGCATTGCTCCGTCAGGCTTTCGCCCATTGCGGAAAATTCCGTACTGCTGCCTCCCGTAGGAGTCTGGGCCGTGTCTCAGTCCCAGTGTGGCTGATCATCCTCTCGGACCAGCTACTGATCATAGCCTTGGTAAGCTATTGCCTCACCAACTAGCTAATCAGACGCGAGCCCCTCCTCAGGCGGAGTCCTCCTCGGTCCTCCTTTTGCTCCTCAGCCTACGGGGTATTAGCAGCCGTTTCCAGCTGTTGTTCCCCTCCCAAGGGCAGGTTCTTACGCGTTACTCACCCGTCCGCCACTGGAAACACCACTTCCCGTCCGACTTGCATGTGTCAAGCATGCCGCCAGCGTTCATCCTGAGCCAGGATCGAACTCTCCATGAGATTCATAGTTGCATTACTTATAGCTTCCTTGTTCGTAGACAAAGCAGATTCGGAATTGTCTTTCATTCCAAGGCCTAACCTGTATCCATGCGCTTCATATTCGCCCGGAGTTCGCTCCCAGAAATATAGCCATCCCTGCCCCCTCACGTCAATACCACGAGCCTCTTATCCATTCTCAATTTAGTGGAATTCTCAAGTGCACGATCCACCATATATCTTATAACCATCCCATTATAAGAATAATATTGATTTTAATCAATATTGCCATAAAGGTTAGGTGATATTAAGAGGAAAGAATATACCTGATTGAAATTTGCAAAGTCGAAAAAAAAAAAAAACGACTACTTAAATAAAGTATACAAAGATTGAGAAAGGAAATTGGAGTCATTTTATGAAATCTAGATTTCATAATCCGACCAATCATTCCCTTTCTTTTCATCTTTAGTCATATTTTTCTTTTTCGGATAAAAGCAGATTTTTCAACTTCCTGAAATCCTGAAGAAAATCATCCACAAATTGGAAAAGACTATCCCGCAAAAATTCTCGAAATTCTCGCTTTATAAAATATTGGAAAAGACTATCCCGCAAAAATTCTAGCCGAGTACTAGCCTCGTCGAAATTGTAATACTCGGCGAAATTGTCATCCTCTAGAAAAATATCAAAATATTGGAAAAGACTATCCCGCAAAAATTCTCGAAATTCTCGAAATTCTCGCCAAGTACTAGCCTTGTCGAAATTGGAATACTCGTCGAAATTGGAATACTCGTCGAAATTGGAATACTCGTCGAAATTGGAATACTCGTCGAAATTGGAATACTCGTCGAAATTGGAATACTCGTCGAAATTGGAATACTCGTCGGAATTGTCATGCTTTATAAAAATACCAATATCAATAGAATCGCGGAGAATATAATCGATAAGATCCTGTAGGCCCGACTCGACAAGACAACGATCTAGAGTTAGACCTGATATTTGCGAGTCGACGAATCTATTCCTATCAGGATTATTTTTTAGAGAAGAAAATAACATTTGCACAGAATTCCGAAAATTTGTTTTTACATTTTCATCAGAATGTTCCATATTTTTTAGCTGAAAAAATGGAATTTTCACATAATACAGAAACTCTGTCTCCGGATGACTTTGCGCCTGTCTTTCCGCCTCTTTTTTGGCTTCTTTTCTTCTTTCCGATGACAAACCATTTTTAACCTTCATGGAATCCTGCAAGAAAAAATCCAAAAATAGCAAAATACAAAGGAGAGCCCCTGTCTTTGAATAAGACGGAATAACACCCTGCTCCACAAGATCCTCTAGAAGATACTTTAGATCCGAAATTTTCTTTTCGAGGAATGCATTGATACGATTAGTATCGTTGCTATACTTTTGAAACTCCTTGCTTTGAAAAGAGTCGCTATCATTTTCAAAATCATCCCCAACCTGGATCCTCCATTTTTTCTGTTTTTTGTAACTGGACATAGATCTGATCCAAACGGGTTCAAGTCTTTCATATTTACCAAAACATATATGATTCCCTAGATAACATACGCCCTTCATTCTTATCGTTTCTTCTTTATAAATAGATAGAACCATCATAGCAATCCTCCTCTCCTTATTGAATCCAGTTTTATGAGTAGGGCCACTCCTACTTGTTTAGAAAAATAAAACGGATCCACAAAAATTAATAATATTATTTATATATATATATAGATAGATAAAAAATGGTAGTATTGTCAAGCGGACGATCTAGCCAGAATCTTTTTTCCATGGATTCGAATTCTGTCTATTCTATCTATTATATTCTATTTATTTCGAATATTTTTTCTATTTCTTTCTATACGGAAATTCGCAGATAGATTATCGATCTGACGCAGTGGAATGAATAGCCACTGTCTATTTTTCCTCCTTTCTTATAAGTGGAATCGTTTTCTATACGATATATATTAACTCGATTATCTCAGTCATTTTTTTGATGACTTTTTTTTGTTCGATTCGCTGCGATTCCAGTCGAATAAGTGAAATAGAGAATAAGTGAAATAGATAAAGGTTGATCTATTTCACTTATTTTCATTTTAATATTCATCGTCCCACCGTATTTCATTTGTATAACAGGTACGTGCCCAATCGATAAAGTGTTTGAACATTTTCAGGAACAAAAGCATTCTTATAATATGACCGATGAACCAACCAGCAAAACTACTTCTTACAAATAGTAGCTTGTTCGCCTTGTCTTTAAGATAGCTGTTGACTAATGGGAGGATCATTGAATCCGGTGGAATGTACGGGTTGTACAATTGCACAAAGAAAGTTATCAAAAATTCCAATTGAAGGAAGAAGAGGCGCCTTCCCACTATCATTGCGTTTTCTTTAGGATACAAAAACCGCCAGTTGCGCAAAGTTGTTAGACTGGTCCATAAGAGCTGAACCAATAAAAATGCCAGAAAGAACAAGAACATTTTTATGCGATGAGATTGAACCAATCCTTCATAGAGCGGCTTATTATAGACCGATGTGAACATCACGAATTGTCCCGTAACAAAACCAGCCATTGCCGCTACCCGTCTCTGGTTGTCTTCTGTCAAGAAGCTGGGGCCAACGAAGAGATAGCAGTGCAGAGCTATGGTGGGTATGGTCATAAATCCACAAAAGAGTCCCGCTCCAATCACTGAATTGAGTATTTTTTCGAGTATCTTACGCAAAAAGGATGACCCTACGACTGCCATTTTTCCCACGAATAGGACGAATAGGAATAGGAATAGAGCTAGTAATAGCTCTATTCCGCGTGCAATCATTGAATCGGAATTATGGATTTTGTTCAATAGGTTAAGGAATTGCACAAACAATGCTTGCATTTTCATCGCCAATCGCCTTAGAAAAATAAGAAAATAGATCTGGGCAAGCATGATAACCAGCTCGCTTTCTTTCTTTCGTAGCAAAAATACATAACATAGCAGAATCATTATTACGAGACCAAAAATGAGTACCATGACTAGGAATTTTCTTTGGATCATAGCAATCCTCCTCTCCTTATTGAATCCAGTTTTATGAGTAGGGCCACTCCTACTTGTTTAGAAAAATAAAACGGATCCACAAAAATTAATAATATTATTTATATATATATATAGATAAAAAATGGTAGTATTGTCAAGCGGACGATCTAGCCAGAATCTTTTTTCCATGGATTCGAATTCTGTCTATTCTATCTATTATATTCTATTTATTTCGAATATTTTTTCTATTTCTTTCTATACGGAAATTCGCAGATAGATTATCGATCTGACGCAGTGGAATGAATAGCCACTGTCTATTTTTCCTCCTTTCTTATAAGTGGAATCGTTTTCTATACGATATATATTAACTCGATTATCTCAGTCATTTTTTTGATGACTTTTTTTTGTTCGATTCGCTGCCATTCCAGTCGAATAAGTGAAATAGAGAATAAGTGAAATAGATAAAGGTTGATCTATTTCACTTATTTTCATTTTCATCTTCGTCATCAGATTCAAAAAAGTTCTTTCTTACCCAAATGATTATGATCAATATGAATTCCAACAACTTCATGAAGAAAATCAGGAAGAAAATGTGCCCAATTAACCAACCAGACAAACTACTTCTTACAAATAAGATCTTCTTTTCGTTGTCGTTGTTATAGCGAGAGAGACAAAAGTTGACTAATCCGGGGATCATTGAATCAGGTTTAAGGTACGGGTTGTATAATTGCACAAAGAAATTCATCATAAATTCCAATTGAAGGAAGAAGAGGCGCTTTACCACACGCCTTCGTTTACTTACCGCGGGCTTTCTTTTATCGTTAAGATCCAAAAGCGGCCAGTTGCGCAAAGTTGTTAGACTGGTCCATAAGAGCTGAAGCAAGAAAAATGACAGAAAGAACAAGAACATTTTTATGCGATGAGGTTGAACCAATCCTTCATGGAGCGGCCTATTATAGACCGATGCGAACATCACGAACGTACCAAAAGCAGCCACCACTCCTACCCGTCTCCGGTTGTCTTTTCTTTTATGAAGACGCTGGCTACAACGAAGAAATAGCCGTAGCCGAGACCTACGGTGGCTGTGGTCATAAATCCACAAAAGAGTCCGCGTACAATCACTGAATTGACTATTTTGTTCACTAGGAACAGTAAAAATGGTTTCATAATAATAAATGGAATTTAAATCAAACTAAAACTGAACTACTTTATCTCTAATTTGGAACCGGTATGGAATCATGAATAGGTACGAATAGAACAAAAGAGGAAATACAAAAAGTAGAGAAAATTTCTCTACTTTTTGTATTTCCTTAATTAATTAAATTTCCTTTAATTTAGGGCGAAATTCTTTAAAAACCTCTGCCTTTTTTAAAATATCCTGAACCGTTTCTGTAGGTTGAGCACCCTTTTCAAGGAAATATAGAATAGCAGGAACATTTAAATAAGTTTGATTTTTTATCGGATCATAAAAACCCACTTTCCCAAGATCTCTTCCTTCTCTTCGAGATCGAACATCAATTGCAACGATTCGATAGACGGCTCATTGGGATAGATGTAGATGAATAATACCCCCCCCTAGAAACGTATAGGAAGTTTTCGCCTCGTACGGCTCGAGAAAAAATGATTCCAAGTTCTATTTTTTTATTATGTATTATATATAATAACAATGGCAAATAGGTCTATAAAATGATCAAATCAATTAGATTATGATTGAAGTCCTTTTCTTTTTTATTCTTCCTTCCTGAAAACAAAAAAACCATTCGTACTCATAACTCAAGTTGAATAACTCTCAAATAGCTGAAAGGAAAATCTTTAAGGCATTTCATTTTTTGAGTGGTCTTTAAACCCTTTTCCTTTTTGTTTGTCTCGTTTACAAATCTATTTGTATTGGATTTTTTTCTGGTCTAGTTATTGAGACAATTGAAAGGGTCTTTCCTTGTTCTGGGATCCTTTATCTTTTCTTTGTTTTAAATCATTAGGTTTAGACATAACTTCGGTGATTTTTAATCCTTTCAAAATGGCAGCAACCTGCCTTTTTTTGTGATTTCTTTCTATCTTCTATCAAAGAATCATACAAACGGTTGATTCCCACGTGATAGATTTTGTATCGAAAGAGTTTTGTCAATTCTAAGAAATTTTTCTTTTCGACTGGAACCCTTTCAATTTCCATATCGAAGATATACTTACGAAGTTGTTCCAATTTATTGATTGGCATTAACCCTAGATCCTTGCCCCTGAGAAATGAATCAATACTTTCTACTCGAGCTTCATCATAGACTATTTACATTACAACCCCCCCAAAAAAAAATAAAGGAGAGGTTCCAGTGGAACAGAACAACCGATGTCGAGCCAAGAGCACCTTCATTCTTATATAAAGTGGTGGGTGTAAAAATCCACAACGGATCGTGTCCTTCAAGTCGCACGTTGCTTTCTACCATATCGTTTCAAACGAAGTTTTACCATAACATTTTTCTAATTTGAAGCCAGTATGAAATCATGAATAATCATTTGTTCAGTCGGTAGGAACAAGTTTTATCAAGAATTCCCCTTCATTATTGTATAATTATTCCAGCGATTCTTGATTGTTTTTCGAATTAAGAAAATCGTGTATTTTTCTGACAATTTCGTCCCTATCTTCATTTTCCAAACCTTCTATTTCTAGAAGGTCATCGCGAGTGTAGATTACGATCATTCATTATCAGTTCCTCTATCATATATATGCCGTCTTGAATGAGTAAAACAGTGACTCTTCGAGACAAGCCTAATTCTGGAATAAACATGACACGTGGATCTTTCCTTTTTAATAGGATGATATACCACTCTGGTAGAAATTTCAGTTTCTGAGAGTTAGAAAAAAATCAGTCTGTTAAAGTGTACGAATGATTAATAAAATAGTGTACTTTTCTGACAATCTCGTCTCTATCTTTAGCCCCCAAACCTTCTATTTCTAGAAGGTCCTCGGGAGTGTAGATTACGATTATTATCAGTTGGTGTACAATATATATATCTTGATTAAGGAGTAACCTATTTCTTCTTCGAGACAAGAATAATTCTTCTGCAACAAGTAGAAAGCGCGGGTCTTTCTTCTCGAAATAGAACATATTTGTTTATTTGTATTCGATTTCTCTTTCTAAGAGGTAAAATAGAATAACCCGGTTGAAGGGTAATGATCATACGTCTGTAATGCATTGTATGTTCCATAATGCGTCCTGTTCTTTTACCCTTTCCGGGAAGTCGATGACTATTCCTATTACCTTGACACCAAAGAAGAGTTCGACCCACTGCTTTATTTCTGTCCTAGTTAATCCTGATTCGACATTTAAAGTATATTGATTTTTCTCGATCGAATAACCGAATACTTTTGTTTGTAAATATTGCATATTTGATTCCATCCATGGTGCATTGCTCCTTTACTATTTTTTGATTCTATTAAATATGAAATTCGAATAAAAAAATAGCAAGAATACGAAAGATAGGATTCTTTCCAGGAGCGATTTGTCCGTCAGAAAAGAATAAAGAAGGGGAGGTTCAATTCCATTTCGTCCACTTTCATTCATTGATTCATTCATTATTAAGAAATTTGGAATTCGAATATTCTGTTAAGAACTACAATGAATATTGAGACGAGAACTCATAGGGAATAAAATAGGTTGTCCGTTTTTCTTTCAGAGTGGGCGAACGACGGGAATCGAACCCGCGCGTGGTGAATTCACAATCCACTGCCTTAATCCACTTGGCTACATCCGCCCCCTTAAGATTTCAATTTCAAACATTCATCATTATTTCTTTCTTATTTCGGAGATAGAAATTGGAAGTCTTAAGCCAATTTGATCTTTTATTTTCAATGGAAAATAACAATTTCACAAAACAAAGGTATCGAAATTCAAAATGAATACAAAACGAAAAGAAAAAGGGAGACTGAATCATGACCCAAACCATAAAATGTTTTTCTTGTAACGAAAAAAGGATCTGTAACTAAAAGACTACTCTAGTCGTAATAAACAAAAAGAGAAGTAAAGGAGCAATGCACTCTTGATAGAACAAGAGGTGATTGCTCCCTTACTTTCAAAAACTCGTATACACTAGGACTAAAGTCTTATCCAGTTGTAGATGGAGCTTCAATAGCCGCTAGGTCTAGAGGGAAGTTATGAGCATTACGTTCATGCATAACTTCCATACCAAGGTTAGCACGGTTAATGATATCGGCCCAGGTATTAATTACACGGCCTTGACTATCAACTACAGATTGGTTGAAATTGAAACCATTTAGATTGAAAGCCATAGTGCTGATACCTAAAGCAGTGAACCAGATACCTACTACAGGCCAAGCAGCTAGGAAAAAATGTAAAGAACGAGAGTTGTTGAAACTAGCATATTGGAAGATCAATCGGCCAAAATAACCATGAGCAGCTACAATATTATAAGTTTCCTCCTCTTGACCAAATCTGTACCCTTCATTAGCGGATTCATTTTCGGTGGTTTCCCTGATCAAACTAGAAGTTACCAAGGAACCATGCATAGCACTGAATAGAGAGCCGCCGAATACACCAGCTACACCTAACATGTGAAATGGGTGCATAAGGATATTGTGCTCAGCCTGGAATACGATCATGAAGTTGAAAGTACCAGAGATTCCTAGAGGCATCCCATCAGAAAAACTTCCTTGACCAATTGGATAGATCAAGAAAACAGCAGTAGCAGCTGCAACAGGAGCTGAATATGCAACAGCAATCCAAGGTCGCATACCCAAACGGAAACTAAGTTCCCACTCACGACCCATATAACAAGCTACACCAAGTAAGAAGTGTAGAACAATTAGCTCATAAGGACCGCCATTGTATAACCATTCATCAACGGATGCGGCTTCCCATATCGGGTAAAAGTGCAAGCCTATAGCTGCAGAAGTAGGAATAATGGCACCTGAGATAATATTGTTCCCATAAAGTAGAGACCCAGAAACAGGTTCACGAATACCATCAATATCGACTGGAGGAGCAGCAATGAAGGCGATAATAAATACAGAAGTTGCAGTTAATAGGGTGGGGATCATCAAAACACCAAACCACCCAATGTAAAGACGGTTTTCGGTGCTAGTTATCCAGTTACAGAAGCGACCCCACAGGCTTTCACTTTCGCGTCTCTCTAAAATTGCAGTCATGGTAAAATCTTGGTTTATTTAATCATCGGGGACTCCCAAGCACATGAATTTTCATAAATAGAAGGCTTGTTATTTAACAGTATAACATGCTTTATATGCCCGTGTCAACTAATATGTATTGAAATCTTTCAGAATTTTTTTGAAAATGAGAGAATACGGATTTCTATACATATGATTTCAATATGGCAATGGGTTGCCCGGGATTCGAACCCGGAACTAGTCGGATGGAGTAGATAATTTCCTTGTTTAACAAGCAAAAACCCCTCCCCAAGCCGTGCTTGCATTTTTCATTGCACACGGCTTTCCCTATGTATCCATCTAAAACATAGTTTTTTCTCTAGACAAGGCTTTGCTTTCAAAAGGATTGAATACTCAGTTGATTTAAGCCTTACTACGTGAACATTTCAGAATAGAATAAATGTACTTTTTTCTTATTTCTTTATCATTGAGATTATTTAAAGATAATTTCCGTTTACAAGGTCTCATAACAAATCATTCATGATTTGCCGTATCATTAACACAAAAAATATCCAAATACCAAATACGCCTTTGATATAACTTCCTTGAAGTCGAAGAAGCTTTTTGAAAGGTCAAATAAAAAACCTGCTCTTCCTCCGTAAAAAATTCTTCTAATAATCCCACTCCTAATCTTTTCAAAAAAGAACGTACCGTACTTTTGTGTTTACGTGCCAAAGTTCTAGCACAAGAAAGTCGAAGTATATACTTTATTCGATACAAACTCATTTTTTTTAATGATCCGCTATAATAATGAGAAAGATTTCTATATATACGCCCGAATCGTTCAATAATATCAGAATCTGATAAACCGCTCCAGACCGGCTTACTCATGGGATGTCCTAACACGTTACAAAATTTCGCTTTAGACAATGATGCAATCATTGGAGTAATTGGCACTAGAGTATCGAACTTCTTACTAGCATTCTCTATTAGAAATGAATTTTCTATCATTTGAGTCCGTACCATTGAAGGTTTTAATCGTACGCTTGAAAGATAGCCCAGAAAGTCGAAGGAATTATTGGATAATTGGTTTATATGGATCCTTCTTGGTTGAGCCCATATGGAAAAATAACATTCCCAGAAATTGACAAGGTAATATTTCCATTTATTCATCAAAAGAGACGAACCATTTGAAGCTAAAATTGATTTTCCTCGATATCTAACATAATGCAGGAAAGGGTCTTTGAAAACCCATAGAATGCCCTTAAAATCCTTAACAAAGACTTCTAGTTCTATTTTTTTATAGAACAAGATTCGTTCTAGAAAGGTTTCAAAAGATATTGAGCATAAATGAGAAGATTGATTGCGAAGAAAAACGAAGATAGATTCGTATTCACATACATGAAAATTATATAGGAACAAGAAGAATTTTTGATTTCTTTTTGAAAAAGAAAAACTATATTTCTTTGGAGTAATAAGACTATTCCGATTAGGATACTCGTGGAGAAAAAATCGTAATAAATGCAAAGAAGAGGGATCTTTTACCCAGTAGCGAAGAGTTTGAACCAAGATTTCCATATGGACGGGATAAGGTATTAGTATATCTAACACATAATTTAAATGGGAAAATTTGTCCTCTAAAAACGGAAATATTGAATGAAGTGATCGTAAATTATGAGATTTGACTCTTTCTTTCCCTTCTAGAAAAGATAGTAATTGTAGATAAAATGGAATTTCCACAACGACCGCAAATCCTTCAAATATCATTTGAGAATCAAAATTTGTATTGTACCCCAAAAATTTATTTGGATTAAAATCATTAGTATAAAAAAGAAAATGATTCTGTTGATACATTTGAGTAATTAAATGAGTGATTAAACGTTTCCTAATTAGTAAGCTAGATTTATTGTCATAATCTGCATTTTGAAAAACAATAGATCTATTTAAACCACGATCATGAGCAAGTGCATAAATATACTCCTGAAAAATAAGTGGATATATGAAGTCATGTTGCTGAGATCTATCTAGTTCTAAATATCTTTTGAATTCCTCCATTTAAAATTTTAATTGAAGCAAGGATAGAGGATTTTTAGGGTTATCAAATAATACATAGTGCGATACAGTCAAAACAAGGTATCATTAGTAAGAAAAGAATAAATACCTCGGTAAATTTATCAACAGATTCTCTATCCTCTCCCTTTCCAGTTAATTTAACTGGTTTATGTTCGTTATAAAATAAGAAGACGGTTAGAAATCCTTTATTTTTTCGACCCAATCGCTCTTTTGATTTTGGAAAAAAAATTCTTTATCAATATACTGCTTCTTCTACACATCGATCTCCATTTCATAATGGAGAGTCACAATAGTTAGGATTCATTAATAAATCGATAATCCAGCCATGGTAAAAGCTTTTCCCGCAACAGGTACTAATCTACTTTTAACCTATAATTAGAGCGGGGAATCATTCAAATTAAGAACTAAAGCTCGTTTCTTTTTCTTTCCCTAGAAAAAATTGAAGCCATAGGGCTCTATCCATTTATTCATTTAACCTAACTTAAAATGGAATTTCTTTTGTTCCGTTTCAAGAATTCAAAAAAGTTTTTTTGTACCGGTCCAATAAGAATGAAATATTCTCAAAATTCTCCATTAATACGACATGCTGTTTTTTCCATTCATTCCTCTTCAGGATCAGTCGTGGTCTTTCAAACTTTACCGATGGTATAGACGAATTCTTTTCTTCATCGAAATGTGTAGAAGATCCTAGCCGCACTTAAAAGCCGAGTACTCTACCATTGAGTTAGCAACCCGAATCGAATAAAAAGGTTTGTAGATACAATC--AAAAAAAAAAGAAATATATTAATTTTTTTATACGAGAAAATCAAAACATTGAAGTAGCAAAACAAGACAAATTAAAATTAATGAAAATGAAGAGATCGGATGAAAATACAAGAAGTTATCAAATAAAAGAAAAATATAGATAAATATCAAAATTGAAAAATTCATAGACCACACAAAAAAAATTTTTGTCTCAAAATGAATCCAACGAACCCACCATTTCCCT
>Vvi_98
GAAGTAAAGTAAAAAACCAAAACTATAAGACCGAGATAAATAGATAGACTTAATTACGATGAATTATATTTTATCGATAGACTGTTGTCAATATAATTTTCGAAAAGAATACAACGGAAAAAAAAGTGAATTAAAATAAGATTCTACGTTTTAATAAAAATGAATAAAAAAAAGTACTTGTTTTAGATTGGCTCGGATTATTGTCGTTTAAAAAACTGTATGGCTATTGTAGAGTAATAATAGACACTATGCTACTCTCTACACCCATCAATTGTTTGCAGAATGCGCCGTAAACCGAAATAAGGGAGGTGTACCCTTTAGCACTGCTTCGTAAATATTCTCTGCTATCGGCCCCTCAGTATAAAAATAAAAGGGAGCTCCCTTGTCAAATACTTTCATTCCCGCCCTTAATACGACGATATAAAGACAAATTCGCCCTAGCTATAGCTAGAATTCGATTGTCTCCCAGTAATGCCAGTAAATCACAACGCAAAGGAATTGGTAGACCCATACTATCTATACCTTCAACTACTAGAGCGTTATAAAGCTTAGGCATCTTACCCGGCGGAAAGGCTACATCTAGGACCGGACCAACGATTTGAACGATAGATACGTACCAGGATTTCCGGTATAAATAGAAAAAAATGAAAATCAATCGAAAACGGAACAAGTCTATCTGTAATTTGAAGCCAGTATGGAATCATGAATAACCATTTGTTCA-----GTCCGTACAAAGAAGTTTTCCCAAGAATTCCCTTTCATTATTATATAATTATTCCGTCGAGTTTGAGTTGTTATAAGATAACAAAACAGATTTTTCCAATATAT--ATATATATATAAAATCAAAATTCCAATGGCGTTGGCTACTCTAAGCCTCCTGACCACAATTTTTCTGTTTTCAGGGTACAGGGAAAATAAAATGCCTATAAAAAAGAAATTGTATTCTACTAGTTTTTCTATAATTCGAGATTATAGATATATCAATTATATAAATTTTATAAAAATTTAGGATATTTTTGACTTTATCTTTCTATCTTTTATTCCCAAGAAATACCAGATGAAATAGAACGATCCTAAAAGGGATATAATGAAATTCCTGGAGTGGTTTTTACCCCTTTCTATTTGACTGATGGAGTTCATTGTTTATTAACTCGAACAAATATAAAAAAATGGTAAGTAAGGAGAGTCTTCTTTCTATTTATTCAAAGCGCCTAGTGATATTCAACCAATTATGTGCTTCAATATAATTACCAGGGGTAAGCGCTATAGCCTGTTTCCAATACTCAGCGGCTTGATCGAACCAAGCTTCCGCAATTTCCGAATCTCCCTGTCGAATGGCCTGTTCCCCCCGGGCAGAATAGGCCGGTCAATCCCTTCCCTTAGAACCGTACTTGAGAGTTTCCTACCTCATACGGCTCAGCCATCAATTCTTTTGGTATCCCATTTTAACCTACCATATCTAACTAAATGAGATTTCTCCTAGATCTATAGCCCATTTTTCAGGCTAACCAAAAGAGGTTAATTACATGAGTTTCAAACTTGAATTCGAATTAATAATCGGTTTCGTTTTATCTTTTCTCCTACCTTCCCAAGAATAAAACCTAGGCATTTATTCTTATCGTTAGAATTTTAGAAAAGGTAACTATCTCGGTTTCATATAGATATTTATATAGAGTCTTTGAAAAAGACTTTTCTTCATAAAAAAGAAAAGACTGACTATCTTTGGGATCTGATTCTACACTGCTGCTCACTACCTTCGCGGCTCGACCCTATTACATAAGTTGATTCGGAACTTTTATATCACATCATGACATAAGTAAGCAGTTATTATTGTATTGGCCTAAAACCTCGCTAATTGATCTTTACAGTGCTTCCTCTATCAATTAGATCCTTTTTTATCCATAGAATAATAAAGGCATCTCTATTTCTTCATATTTCAGCTTCTATGAAGTTTCTTTTTTTGCTACAGCTCATAAAAATCGTTGTTTTAGACGATACGTATGTAGAAAGCCTATTTAGTTTCTAGTATTTACTAGCAGATTTTTTCTTTCCTTTTTTCTTCCTATAGTGGAGATAGTCGCACGTAATGACAGATCACGGCCATATTATTAAAAGCTTGGGGTAAGAATGGATTTCGTTCGAGTGCTCGAAAATAATATTCCAAAGCTTTCGTATGTTCTCCGTTACTTGTGTGAATAAGGCCTATGTTATAGAGTATATAACTTCGATCATAGGGATCAATTTCTAGTCGCATAGCTTCATAATAATTCTGTAAAGCTTCTGCATAATTTCCTTCGGATTGAGCTGACATCCGTTACGGTCGTCATTTAAGTCAAAGAATCTCCGTTCCAGAACCGTACGTGAGATTTTCATCTCATACGGCTCCTCTTTTCTGTGCATAATGAAAATAATACATAAAATCAAAAAAGATGAAAATATTCTCATTATTAACTGAGCAGGGCTAGTGTTTTTATAAGAAATCTCTAACCAACCTTCCTGCAAGAGCTCTTTTCTTAACATCAAACGTGTTGGTACTAGATAGAAATAAAGTAATAACTCTAACAATTTCTTTGTTCTCAACGCCTCCGAATTTCTAGGAATGAGTCACTTCAACAACCTTCGATGGTTATACAGGTATCCAAAATACAAACCAGATGGATGTTTGTTGTCCCAACCATTCTTATTAGTCCCGAATCCGATAAGGAAGGGACGTAATTTCTAACAAAGTTTTCCCGTTGTTGATTCCTAGGTGTAGTGCTTCTTCCTCTATGCCACCTATTGGTCCTAGTGGAGTCGGATTGACCTGGAATAGAGAACCGCTAGGTGTAACCTTTCGCTTAATACTGGAATCCACTGTTGAAGTATAGCATCTGAGGCTGCATTAATCGAGGATACACGACAGAAGGAATTGGTTTATTTAGAAACTTCACCTTCAACAAGCGTAGATTTAGTTCAACAA-TTTTTTTTTGATTCCGAATGATGTGTTTTTCTCGTAAGACTGAGAGCAATCAAAAAAAAATCAAATCGCACCATCTCTATAATAGGTAAATGCCTCTTTTTCTCCGGAAGTTGTCGGAATTATTCGTAATAAAATATTGGCTATAATTGAAAAGGTCTTATCAATAAAATTTCCATTCATTCGCGATCTAGGCATAGAAAGCAATCCATTCTATAATTCTTCTCATTACCTCTCATGGGAAAATGATCCCACAAAGAAAAGAATTGTATCGTACGAAATCACATAAAAACAGATTCATTTCAAAAAAAGGGGGGCATCGTCTTCTCAAATATGAAGAGACTTTTTTAATAGTTTTCCGCAAGAAAAATTTTTATTTTTTGCCCCCAAGCCTCGAAGAAAAAATCTTTCTTTGATGAAAACTTTCTTTCTAGTTCGAATTGATCGGTTGTACCTATTCAATAATCTAAAATCTATTAGGAATGACTCGCTATTCACTCTGTTTTTGGGTCATAATCATTATGTAGGAGAGATGGCCGAGTGGTTCAAGGCGTAGCATTGGAACTGCTATGTAGACTTTTGTTTACCGAGGGTTCGAATCCCTCTCTTTCCGCACCTTCGCCTAATGGACTAATATTACTGACCGTAATGTATCAAATAGCAATAGATACCATTATTCCAACAGTTCGACCTTTTTTTGATATAGATTCTCTATCTCGAATTGCTATGGCACGGAAAATACTGGAACTGTAAAGAGGAGACAAGGAATGAAAATCTCTCCACAGGTCTATGATACATAAATAGGAGAAAAATCCGAATCAAAACCCTATTTTTATTTATCTTAATTTTAGGTCAATTTACTTAGCCGAAAGGTAGCAAAATTGTCGGACCCTTTAATTAGGTTTTAGTCTGACGAGAGTAATATTCTACGACTAGCAATTCTTTTATTTTCAAACCGACCCATTTAGTATTTATGATTTGCTTGACTAATCCTTTATATTGGCCTCGATTAAGAGTCAAATGGTATGGCACTCTCTTACGCTTCTGCTTACGAGAGGGTAAATCGAACAAATTTTGAAACGAATTCTGAATCAAAGCTCTGGATTTTTCCCTTGCTATAATAATATCTCGGGGTTTGCAACGATAACTTGGTATATCTATTATACGCCCATTAACTAAAACATGTCTATGGTTAACTAATTGTCGGGCTCCGGGAATAGTCGAAGCCATACCCAATCGAAAAAGGATATTATCCAAACGCATTTCGAGTAATTGTAATAAAACTTGACCGGTTGATCCCTTCGCCTTTCCGGCGATACGAACGTATTTAAGTAATTGTCGTTCTGTAAGACCATAATGAAACCGCAATTTTTGTTTTTCTTGTAGACGAATATGATATTGAGATTTTTTTTTTTTCACGAAACGCGATTGGGTTCTACGAGAATTTCTGGTTTTAGGCTTTTTATTAGTTAGTCCTGGTAAAGCTCCCAGACGGCGTATTTTTTTGAAACGAGGTCCTCGGTAACGCGACATAAAGACTCCTTATGCTTAATTTATATTGATTTTATTTGAAATTTCATTTTCCAGAATAGAATAAACTTAAACTCAAACTGAACTAAACGATAAATGAAGCTAAATCGACGGAAGTTTTGTACTAGAAAAAATAATAAGATTAATTAGAGAGATATCCAAAACCTCTTTTATTATATATAGAAAAAAAGACTTTTGTTGACATAATTGGATTGGAAGTTCCTATAAGATAATTAATATAAAATATAAAAAAGAAAAACCAGGAATCTTTGCAAAAGGAAAAACGTTTTTTACTATTCTTTTTTGATTTCAAAATAAAAAAGGAGATTATCAATCATATAAAAAATCCAATACAATAGAAATAGAGAAAAGCCGGCTATCGGAATCGAACCGATGACCATCGCATTACAAATGCGATGCTCTAACCTCTGAGCTAAGCGGGCTCACATAACAGAAATTTTACATGCATAGAAATTTAATAAACTATCAGAATCGTCGCTATTAACTCTATTCTTTTCATTGTTATCCATTTAATTCCAAATTAATATGAATATAGAAAAGGATATAATTTCAAATAAGTATTCTAAAACATAACAATTAATTAAATAAAAATACGATCTATTATGCTATTATATTGTACTATTAGTTATTATATAGGTTCTTATATAAAATATAAAAAATATTAATAGATAGTTTTTTCGTTTTTAAATAAAAAAAATTCTTTTTATTACACTTCGATATTTTTTTCATATTGTAGATGTAGAATTTTAAAATTCATTATTTTAATTAAAATAATTATCTTAGATCAGTTGAATCTATTTCATTTTCAAATTAACAACTCATTCGCTTTCATTCATAAAGGTGTAAGTTAAGACGAAAAAAAAGATTTCATCATTAAAGTATTCCAAATTAGATCCGAAATATGTGGTATATATATCTATATTGAATTGGGTATAGATAAATGCTAAAATCATTTTCTTTTTGATTGAACCAAGCGCGGGTCTTTTATAGAAGGAAGATGAAAGAAGATAGGAAAGAAATCAAAAAAGAGAAACTACTTTTAAAGAGATAAATCGGTATCTAATGAATTCAACGATTCCAGTATAAACGAAAGAAAAAGGGAACGACATCCAAATGACATCGTAATCTCAAAGTAATCTCAAAACAAAAGGGGATATGGCGAAATTGGTAGACGCTACGGACTTAATTGGATTGAGCCTTGGTATGGAAACCTACTAAGTGATAACTTTCAAATTCAGAGAAACCCCGGAAAAAAAAATGGGCAATCCTGAGCCAAATCC-TTTTTTTTTGGCAAACAAATAAAGATTCCGAAAGAAAAAAAAAAGGGATAGGTGCAGAGACTCAATGGAAGCTATTCTAACAAATGGAGTTGACTGCGTTGGTAGAAAGAATAGGAATTCTTTCATCGAAACTTTCGAAAAGATGAAAGATAACTCTATATACATACGCATAGGTAATGATTAATAACAACCAAAATCTGTATCCCTATTTTTTTATATGAAAAATAGACAAATTTTTGTGAATTGATTTCACATTGAATAAAGATTTACATATTTATTGATCAAATCATTTACTCCATCATCTGCTAGTTCTTTTGAAGAACTGATGAATCGCACGAGAATAAAGATAGAGTCCCATTCTACATGTCAATACCGACAAGAATGAAATTTCTTGTAAGAGGAAAATCCGTCGACTTTAGAAATCGTGAGGGTTCAAGTCCCTCTATCCCCAAAAGCCTGTTTGACTCCTTAACAATACTATTAACTATAGTATTTATCCGCTCCTTTTTTAGTTAGCCGTTCCAAATTCCTTATCTTTCTCATTCACTCGATTCTTTCACAAAATAAACGGATCAGAGCAGAAATACTTTACTCATATCACAAACAAGTCTTAGGACATGTGATAGACGTACAAATGAATATCTTTGAGCAAGGAATCCCCATTTGAATGATTCATGATCTATATCATTATTCGGGCTCAAACTCAAAAAGTTTTCTTTTTTGAATCCAAGAAATTACAGGGCGAGGGTAAGACTTTGTAATACCTTTTCGTTCTTTTAATTGACATAGACCCAAATCATCTAGTAAAATTGAGAATGATGGATCGGGAATGGTCAGGATAGCTCAGCTGGTAGAGCAGAGGACTGAAAATTCTCGTGTCGCCAGTTCAAATCTGGTTCCTGACGCATGATTTACTTGTATGAGGAGCGATTCGACAAATTAATTGATATGCATCGACATACCTATTTATCTAATCGAAATCTAGATTTCGATTAGAATCCATATTCTTATCCATCTAGGTGTTTAGAGATATACCCCATTTTTTTTTAATGGGTAAAGAATAGATTCTAGAAAGGAAAGTCAAAAATTTAGACTGACTCTATTTCCTCTTCTTTTTACATTTCTTTGTATTTTCATTCCGATTCTCTTTCTTCATTCCCTCCTACATGAATTTATAAAACCCGTCTAAGTGACGTACGCAGTACAAAGTTCATGATGCGAAACTCGTTTGGTTCATCTTATTAACATTAACTTGGCTCATCCGAAATAAGTACCTTCCAAATTTGACTTTGTTCTTAGTCCATCCATACCCTAAAACAGATTCCATTTCAATAAATTTATGGATGACTTTGTTTAATCTAGAAAAGAACGTACAATTCTTGAATATCTGGAATTCTGGAATTGTCGAACTAAAGATTACTTTCTTATCATTCAATGAGCATCTTGTATTTCATAAAAATTGGGGGCAATATAATCTTTACGTAAGGGCCACCCTATCCAACTTTCAGGCATTAAGATACGTTTCAAACGTGGATGATTATCATACGAAATTCCCAACATATCATAAGATTCCCGCTCTTGAAAATCCACACTTTTCCAAACCCAGAAAACAGACGGAATTCTAGGATTGCTCCTTAAAGCAAATACTTTTATGCACACCTCTTCTGGTTGATCTACACCATACTCTATTCTCGTAAGATGATACACACTAGCTAATTGGCCGCCAGGTGCTACATCATAGGCACATTGGGAACGTAGATAATTGTAACCATATACATATAAAATGACAGCAATAGACTGCCAATCCTCGGGCTTTATTTGTAAAGTTTCTATTCCTTGGTAATCAAAGCCCAAAGATCTATGAATTATCCCATGCTTGACTAGCCAAGCAGACAAACGACCCTGCATCTTTTTTATCTCTCCCGCATTTTTATTTGTATAAGTATTTCCCATTTCCAATGAAATTTATGAAGATTGACCTGCTACTTGTTATTCGGGACAAAATAATTCTCTCTAATTCACTAATTCATGGGAGGATACTAAATTTTTGTATTTGAAAAAATTTTTAGGAGGGATCTCGGAAGTAGATGGCGATTGATAACGTAATCCTTGATTATAATTTCCAGTATTTATACTGCGCCCAACATGAAATTTATGATTGATAGTAAAACATCGATTCTCCTGTTGAGACCTAATTCTATCTTCATAGATTTCTCGAGATATTTTCTTACGCAGTTTTGTTATAGCATCTATAACTGCTTCCGGTTTAGGTGGACAGCCTGGCAAATAAACATCCACAGGAATTAGCTTATCAACTCCCCGAACAGTACTATAAGAATCGGTACTGAACATCCCTCCTGTAATTGTACATGCTCCCATAGCAATAACATATTTTGGTTCGGGCATTTGTTCATATAATCTCACTAAAGAAGGAGCCATTTTCATTGTTACTGTTCCGGCTGTTAAAATTAGGTCTGCTTGTCTAGGACTCGATCTTGGTACCAACCCATAACGATCAAAGTCGAATCGTGAACTTATTAGTGAAGCAAATTCAATGAAGCAACAACTAGTACCATAGAGAAGGGGCCATAAACTAGAAAGTCTTGACCAATTTGAAAGATCATTTAATGTAGTTGAAATAACTGAATTTTGGGTTGTTCGATCAAGTACGGGAAACTCAATAGAATTCATAAATGTTTTCATTTTCTATTTTTTTTGTTTTCTTTTTATTGTCTGAATATTCAGTAGCTAAAACCATTCCAATGCCCCTTTTCGCCATGCATAAACTGAACCAACAATTAAGATAAGCACGAAAATGAAAGCTTCGATAAATACAGATACACCCAATACATCGAAACTCATTGCCCATGGATAAAGAAAAACCGTTTCAACATCAAAAACAACAAAAACTAGAGCAAACATATAATAACGAATTTGAAATTGTAACCAAGCGTCGCCCACGGGTTCTATACCCGATTCATAAATAGAAAGTTTCTCTGGTCCTTTGCTAAGCGGGGCTAAAACTCCGGAAATAAAAAATGCCAAAAAGGGAATAAGGCTTGATATTAATAGAAATGTCCAAAAAATATCATATTCGTAAAGAAGAAACATAGACGCACTCCTATGAATGTGGAAAATCTACCGAATTAGTCGATTTGAATTAGAATTGTCAAGTCATCCATAACTCTTTAGTCAAAACAAACAAGAATTCATTTTGATCGAACCGGCTAGTTTCGTTTGTTTACTCTGGGACATGTCTCCTTTCAAGATTCAGTGCCAAAAAACTTTCAATAAAAAACCAAGAAAGAGAGTATAGCAAACTCTTTGAGAGTGAGCAGCAAAAAAAGACACACTTTTACTGCGTTGGTACTTAACCGTATAACGTATAAGCAGTTCCTCTATTTTATTCAATTGAAGCTTTATTCAACCCTATAGAATAGAAGAATTTGGTACTTAACCGTATAACGTATAAGCAGTTCCTCTATTTTATTCAATTGAAGCTTTATTCAACCCTATAGAATAGAAGAATTTGGTACTTAACCGTATAACGTATAAGCAGTTCCTCTATTTTATTCAATTGAAGCTTTATTCAACCCTATAGAATAGAAGAATAGAGAGCTTTTTTTTGTTTTGATTGAAAAGAATTCGTCCATTTTATATAGAAAAAAAGAAAAATAAATAGAGGTTTGAATTGAATTTATACTTATTTAATTTATATGAAATTAAATAAGTATTAGGGCTATACGGAATCGAACCGTAGACCTTCTCGGTAAAACAGATCAAACTGATTATTATCAAAATGATCCGAACTGTTTCAAAGACCCAACATGCATTTTTTTGCATTGGGCTCGTTCATTAACTGATATAAATATCAGTCAGTCCGCCATATTTTTTTATTGAACGAAAAATAAGGAGATGGCTCCCCGTGCTCTGATTCATTATTTGGATTTTGATCCAGGAGCACTACCAAAGTGTTTCAAAAAAGGGTTATCTTGACGTAGGTCTGCCTCTGGCCTAGAGCAAACTAGGTTAAATAAAGTCTCTATCGTTCTGCCTAAAAAGCAAATATGAAACTTTATACACCGTAAAGTTCATAGGACGAGAAGATATTCTTCTGAGGCCCTTAGACTCATTATGCCTAGCATTGAATAGACTGGGTATTCACCTTATCAATATCTCAAATCAATGATGGGCTCTGTTTGGCACCTAAATTGAATGGGCACCGGAATCAGCCCGGACCATTTGTCAGGCTATTGTTCTCTTGTTCCCTCAAAGTTATAGAGTAAGACATCGATTTTTCAATAAGATCAATTCTTTTGATTGCATGATGGACTCCCTTGAAAAACATTGGCGCACGTGTAAACGAGGTGCTCTACCTAACTGAGCTATAGCCCTTCGTGTTTGTAATATACATTTTATTATACTATGGAGCTAATTTCTTGTCAAGATGACTATTGCATGATCCAATATATAGATAATATATAAATATATATATCCAAAATCTAATAGACTTTTTCTTGTATTCGGCTCAATCCTTTTACTATAAGATTGGGCCGAGTTTAATTGCAATTCAATTAAGAAAGACGAACGGGAATTGATGAATTACAAAGTATCCATTGCTGGGAATTCAAATTTGATCTCCTTCCATACTGCACAAGCAGCAGATAGTTCATTACTCCATTGAGCAGCCTCGCGGATAATGTCATTACCCTCACGAGCAAGATCACGTCCCTCATTACGAGCTTGTACACACGCTTCTAGAGCTACTCGATTAGCTACGGCACCCGGTGCATTTCCCCAGGGGTGTCCTAAAGTTCCTCCTCCGAACTGTAGTACAGAATCATCCCCAAAGATCTCGGTCAGAGCAGGCATATGCCAAACGTGAATACCGCCTGAAGCCACGGGCAAAACACCTGGTAGAGAAACCCAATCTTGAGAAAAATAAATACCGCGGGCTCGATCTTTTTCAATATAATCATCACGCAGTAAATCAACAAAGCCCAACGTGATTTCTCTTTCGCCTTCAAGTTTCCCTACTACAGTACCCGAGTGAATATGATCTCCACCAGACATACGTAACGCTTTAGCTAGTACACGAAAATGTATACCATGATTCTTCTGTCTATCAATAACAGCATGCATTGCACGATGGATGTGCAGAAGTAGACCATTATCTCGGCAATACTCAGCCAAGCTAGTATTTGCAGTGAATCCCCCTGTTAAATAGTCATGCATTACGATAGGAACTCCTAATTCTCTGGCAAATACAGCTCTTTTGTTCATTTCCTCACATGTACCTGCAGTAGCATTCAAGTAATGCCCTTTGATTTCACCTGTTTCAGCCTGTGCTTTAAAAAGTGCTTCGGCACAAAATAAGAAACGGTCTCTCCAACGCATAAATGGTTGGGAGTTCACGTTTTCATCATCTTTCGTAAAATCAAGTCCACCGCGTAGACATTCATAAACAGCTCTCCCATAGTTTTTAGCCGATAACCCCAATTTAGGTTTAATAGTACATCCTAACAGGGGACGACCATACTTGTTCAATTTATCTCTTTCAACTTGGATGCCGTGAGGAGGTCCTTGGAAAGTTTTAACATACGCAACAGGGATTCGTAGATCTTCCAGACGTAGAGCCCGCAGAGCTTTGAACCCAAAAACATTACCCACAATGGAAGTAAACATGTTAGTAACTGAACCTTCTTCAAAAAGGTCTAAAGGATAAGCTACATAAGCAATAAATTGATTTTCGTCTCCAGGAACGGGCTCGATGTGGTAGCATCGACCTTTGTAACGATCAAGGCTAGTAAGTCCATCAGTCCACACAGTTGTCCATGTACCAGTAGAAGATTCCGCAGCTACCGCGGCCCCTGCTTCTTCAGGTGGAACTCCCGGTTGAGGAGTTACTCGGAATGCTGCCAAGATATCAGTATCTTTGGTTTCATAGTTAGGAGTATAATAAGTCAATTTGTAATCTTTAACACCAGCTTTGAATCCAACACTTGCTTTAGTCTCTGTTTGTGGTGACATAAACCCCTCCCTCCAACTCATGAATTAATAATTCTCACAATAGCAGGGTCTACTCGACATGAATTAGGCGTTAATGACCCTTTCACAGGAATCTTTCAAAAATTTCTTAATTCATACTAATATTATCAACTAATCAGAATGCTTTATTAGCTGACCATGGTATTTGATTCGCCAAATACATCATTATTGTATACTCTTTCATCTATATGGCGCAACCAAATTCTTATCCCCCCCCTTTTTTGAATCGAACTACCTAAATAATAAGAAATTCCTTCTTGACAGTGATATATGTTCGATATGTAAATTCTAGATGTGAAAATATGCAGAATTCGTCTCTGAAAAGGTATAAAAAAGAAAAAATGAAAAGAAAGAAAAGAAAAAGAATAGGCTAGGTGGAAATGGATAGAATGAAATCAAAATAAGAAATCTTAAATCGAGTTCAGGCTCGAAATCCGTATATAATTAATTATGGATGGATGGGATTATCTAGAATGATAGAAAAATAAAAGACTTTTTGAAGATTCTTATTGATTCGCTTGATTGATATTTTGAAAACGGGTTGATTGAATAATTTTCAAATTCACTTATTTTATTGAATAAGTAAACAATTAAATTCGATTCAGTTGGACGGTAGCAACTAAATTGAGTACTAACTCCCATTTCTTATTGAATTAACCGATCAACTTGCTATCGGAGATTTCTTTTTGAATTTGATAATTTTCCCCAAAAATTTCGTCCTATATTCTATTTATATTGCCTTTATTTATTTCGAATTATGAGAATAAATCCTATTCTTTCTGGTCCTGGGGATTCTGCGCTTGAAAAAAAAAACCTGGGGCGTATCGTTCAAATCATTGGTCCGGTCCTAGATGTAGCCTTTCCGCCGGACAAGATGCCTTATATTTATAACGCTCTGGTAGTTCAAGGTCGAGATACTGTTGGTCAACCAATTAATGTGACTTGTGAGGTACAGCAATTAGTAGGAAACAATCGAGTTCGAGCTGTAGCTATGAGTGCTACAGACGGTCTAACGAGAGGAATGGGAGTGATTGACACGGGAGCTCCTCTAAGTGTTCCAGTCGGTGAAGCGACTCTCGGACGAATTTTCAACGTGCTTGGAGAGCCCGTTGATAATTTAGGTCCTGTAGATACCCGCACAACATCTCCTATTCATAGATCTGCACCCGCCTTTATAGAGTTAGAGACAAAATTATCTATTTTTGAAACAGGAATTAAAGTAGTAGATCTTTTAGCCCCTTATCGCCGTGGAGGCAAAATCGGATTATTCGGGGGGGCTGGAGTGGGTAAAACAGTACTCATTATGGAATTGATTAACAATATTGCCAAAGCCCATGGAGGTGTATCTGTATTTGGCGGAGTAGGTGAACGTACCCGTGAAGGAAACGATCTTTACAAGGAAATGAAAGAAACTGGAGTAATTAATGAACAAAATATTGCGGAATCAAAAGTGGCTCTAGTTTACGGTCAGATGAATGAACCACCGGGAGCTCGTATGAGAGTTGGTTTGACTGCACTAACTATGGCGGAATATTTTCGAGATGTTAATAAACAAGACGTACTCCTATTTATCGACAATATCTTCCGTTTTGTCCAAGCGGGATCCGAAGTATCTGCCTTATTAGGTAGAATTCCTTCTGCTGTGGGTTATCAACCCACCCTTAGTACCGAAATGGGTACTTTACAAGAAAGAATTACTTCTACTAAGAAAGGGTCCATAACTTCTATTCAAGCAGTTTATGTACCTGCAGACGATTTGACCGACCCTGCTCCTGCTACGACATTTGCGCATTTAGATGCTACTACCGTACTATCAAGAGGATTAGCTGCAAAAGGTATCTATCCAGCAGTAGATCCTTTAGATTCAACGTCAACTATGCTTCAACCCCGGATCGTTGGTGACAAACATTATAAAATTGCGCAAAAAGTTAAGCAAACTTTACAACGTTACAAAGAACTTCAGGACATTATAGCTATCCTTGGGTTGGACGAATTATCTGAAGAGGATCGTTTAACCGTATCAAGAGCTCGAAAAATCGAGCGGTTTTTATCACAACCTTTTGTCGTAGCAGAAGTATTTACCGGTTCTGGGGGGAAATATGTTGGTCTAACGGAAACTATTAGAGGCTTTCAATTGATCCTTTCCGGAGAATTAGATGGTCTTCCTGAACAGGCCTTTTATTTGGTAGGTAACATCGATGAAGCTACCGCGAAGGCTATGAATTTAGAAATGGAGAGCAATTTGAAGAAATGACCTTAAATCTTTGTGTACTGACCCCTAATCGAATTATTTGGGATTCCAAAGTGAAAGAAATCATTTTATCTACTAATAGTGGCCAAATTGGCGTATTACCAAATCATGCCCCTATTGCCACAGCTGTAGATATAGGTATTTTGAAAATACGCTTTAACGATCAATGGTTAACGATGGCTCTGATGAGTGGTTTTGCTAGAATAGGCAATAACGCGATCACTGTTTTAGTAAATGATGCGGAGAAGAGTAGTGACATTGATCCACAAGAAGCTCAGCAAACTCTTGAAATAGCAGAAGCTAATTTGAAGAAAGCTGAAGGTAAGAGACAAATAATTGAAGCAAACTTAGCTCTCAGACGAGCTAGGACACGAGTCGAAGCTATCAATGTGATTTCCTCCTTTCCTAACTAGTCTAGTTGACGTGTCTAAATAATTAAAAGACGTTCTGTTTATACTTATACACCCGATTTTTATTTGATTCTGTTGTATGGAATACCATTAAATACAATCAAGCAGAATCCGATTTTAATGTAACGAAAAAAAATCAATAAAAAATGAAGGTGGATAGAAAAACTTATTAGATACCAGAATCACTGGTATCTAATAAGTTCTACCTACTATTGGATTTGAACCAATGACTCTCGCCGTATGAAAGCAATACTCTAACCACTGAGTTAAGTAGGCCATTTCTCATCCCAAAGAAAACCCAAGCAAATGGGACCTATCGTATCGATAGATTATAAATCTTATATTCATTATAAACAATGCTAAATACTAAATAATAAGCAAGGCTAAATAAGCAATACCAATAAAACTGCAATCATTTTGTATGAAAAACTTGACAACTCATCATTTTTTTTCTATTTTTGAATTTTAAATTTGATTGTCTTACTTCTGTCTAATTTGGAATTATGTCAAATTTTGGAATCCAAAATTTGGCGGGATTCAATACTCTCAAATACAAAGGGGAAAGTGATCTATGATCGATTTCGTAACAACTAAATAAGAATTGTTAGTTAGTTGTACCTCCCCAAATCTTTTGCGAAATTATCCCTTTCTTTTCGAAAGAAATTAGGTTGAAGTAAGCAAATAGCAACTATGTCCCGGTTACAGGAATCTATCCACTGCATGTGGAGATATGCCTTCAAGAAAGAGAGATCGTTAAGAAAGAGAGATCGTTGAAAGGATCTCGAAGACCCAGGAAAGCACGAAAGACAGAATCTTTCCGAAAATGGATTCCTAAGTGCATAACCGCATGGATAAGTTGACACTAACCCGTCAATTCAATTTGAGATCAAAAATGCGAGATTTTCCTTGGACAGTTTAAACAATACAATGGAAATAACATCATTTATTTTATTATTTTTGAATTCTATCCCTCGATTGGATAGGAGATCGAACTATAATTTTTAGCCCCGGAGCGGATTAAAATGACACTTAAGATTCGAAAGAACGTTCTGGTTATGGCAAAAACGGCGGTCATTCTTACTCTTTATTTTCGAAATAGAAAATCTTATTATTTAAATATATTTCTACTTCCTTCTATTTTCGGCTCCTCGTTCTTGTTCTCATTCCCGGCTCCTAAGATCAACCACTCGGACTTTTTGCTAAATTCGATTAAGAACTTAGGGTTGACTGGGAAAGTCTCTACCTCCGTAGAGAACGAAGATATCAACATATTGTACGATTTTTTAAGTACAGATCTTGTAGCCTTTGTGAAACGTGCAAATTTTCAACGTAGGGATTTTGACAAGATGTACATAGAACTCGGCTTTTTGACTTGCAAGCACTATTGGGACAACGAAAAAGGATGGGATTTTTTATCAATTCCGATTGAGAATTGAAACTTATCTTTCAAGGCTTATTATTTCCCGAAAACAGCCGATATTCATTCTCTTGTGTATTTTGTGAACACGGATCTCGATCTCCAAAACCATCTGCAAAATCGTGTGAAAAGAGACGATTTTAAAGAATCGATAGAGATTCTAAGAGAGATCTACCTAAAGCTAAAGATAGTCATATATACCTACTTACAATTTGACTCTATGCTAAGGAAAGGGTTTAAATTCGGAGGCATAGATACCTACTTACACTTTGACTCTATGCTCTAAGCTAAGGAAAGGGAAAGGGTTTCAATTCGATTGATTATTGTTCCTATTCAGTTCGAATAATAATCAATTCTATTTTTTTATAGACAAAAAATAAGAAACCTTTCCCTCTCTCTTCTTTTTAGTTGAGTAACGGAACAAAAAATCAAAAGAAAGTCGTTCATTTTTTCTCTTCAATTAAAACAAACAAATAAGAATTCTATAGGGTTAAATAAAAATTCAATTGACCATTTGAGAGAATTGCTATGTTTAGTGTGTGACTCGTTGGTTTTTTTAGGCTTAGGATTCAAAGAAGAAAACTATTGCCCATAGTATCAACTATTAACTATAGAAATAATAACCAACTCATCACTTCGCATTATCTGGATTCAAAAAACCAGTCAAGAGAGGATATATTGATCCTATCATTGTAGCAGCGGAAATGTGTTTTGCATAAACAAAAGAAAAACCAATCGGATTCTAAATTGGAAAGAATATTGTCTCTTTTTATATCTCCCGAAAATCTCGTTTTGACTAAGAATACCTCTTAGATCGGATTCTATTAAATTATAAGACAAGAACAAAAGAAGAATAAGAAAATTGATTATTATAAATATCTTATTTTTCATGCTGAAAGGAAAGAAAAATAAGTACATTTTTTTCGTTCTACATTCCTTGATTCCTTGCACTTAGTAGTCCTTAACACTTAGTATATATACTAAGTTAGATATATACTTCAATCTATTATAATTACAATTTATTAATTATCAAATTCAATAATTTAAATATTAATTTCATAATTAATTTGATTTTATATTATTCGATATAAATTTCGAATTCTTAATTCGAATTACAAGATATCTTTATAACAATATATAAATTAAGTATAATAGGATATAGTAAAATATAATAAATCAAGATATTCATTCTATGATAACTTTCAACTTTCCCTGTATTTTTGTGCCTTTAGTAGGCCTAGTATTTCCGGCAATAGCAATGGCTTCTTTATCTCTTCATATTCAAAAAAACAAGATTGTTTAAATTCGATAGGATAAAATCTGATCTTTTTTTTTACTTAGACTTGTATCATAACACTAATATCTATTTAGCGGAATATGATATACCATGGAACTGCGACTTTTGCCCCACCCTAAATGAAAGAGTTCTTATGCATAGAGAAAATGATATATGGGGAAATGCATTCGAGGTATATTCAAATAGAATCAAATTGGCGGATGGAAGTCTCTGTATCCATATGTATATCGATATCTCGAGTGGGATCATATGGAGGGGGTATTCTTTTTTTAGATATAACCGATTAATTTGATGAATTTTTCCTAAAGGCTCACATCAAAATAGTGCTAGTTGATGAGAGCTATTTCGGAAACAAAAAGAGTAAAGTCAAATTCATTTGGGCTATTTTCTCAATTCCAATAAAATGCAATCAAATCGAGTATGAGTTGGCGATCAGAACATATATGGATAGAACTTAGAAAGGGGTCTCGAAAGACAAGTAATTTTTGCTGGGCCTTTATCCTTTTTTTAGGTTCATTAGGATTCTTATTGGTTGGAACTACTAGTTATCTTGGTAGAAATTTAATATCTTTATTTCCGTCTCAACAAATCGTTTTTTTTCCACAAGGGCTCGTAATGTCTTTCTATGGGATCGCGGGTCTATTTATTAGTGCTTATTTGTGGTCTACAATTTTGTGGAATGTAGGTAGTGGTTATGATCGATTCGATCGAAAAGAAGGAATAGTGTGTCTTTTTCGTTGGGGATTTCCTGGAAAAAATCGTCGTGTCTTCCTCCAATTTCTTATAAAAGATATTCAGTCCGTCAGAATAGAAATGAAAGAGGGTATTTATGCTCGTCGTGTTCTTTATATGGAAATCCGAGGTCAGGTGGCCATTCCCTTGACTCGTACTGATGAGAATTTTACTCCACGCGAAGTTGAACAAAAAGCTGCTGAATTGGCCTATTTCTTACGTGTACCAATTGAAGTTTTTTGATAAAAATGAACTAAAGAATGAAGACTTTCTTCAGTAGGAAAGAAAAAGGAAAGAATTCTATTTTTCTATAACACAACTTAACTGAACTTTCTTCAGAACGTTCGCTCGAGCCCAAGCAGACGACGTATACGAAACAACCCTAAAACGAAACTACTCTTTTTGAGGTCTTTTATGAGTAGGAAAATCCACTCAATTGAGTAACAAAACAATTCACAAATCTAAAATGTCAAAAAAAAAAACATCGATTCCTCTTTTCTATCTCGCATCTATAGTATTTTTGCCCTGGTGGATTTCTCTCTCATTTAATAAATGTCTGGAATCTTGGGTTATTAATTGGTGGAATACTAGTCAATCCGAAACTTTTTTGAATGAGATTCAAGAAAAGAATATTTTAGAAAAATTCATAGAATTAGAGGAACTCGTCCTCTTAGACGAAATAATCAAGGAATATTCGGAGACACATCTACAAAAGATTGGTATAGGAATCCACAAAGAAACGATCCAATTAATCAAGATATACAATGAGGATCGTATGAATACGATTTTGCACTTCTCGATAAATCTAATCTGTTTCATTATTCTAAGTGGTTATTCTATTCTGCGTAATGAAGAACTTGTTATTCTTAACTCTTGGGCTCACGAATTCCTATATAACTTGAGCGATACAATAAAAGCTTTTTCTATTCTTTTCTTAATTGATTTATGTACGGGATACCATTCGACTCATGGGTGGGAACTAATAATTGGCTCTGTCTACAACGATTTTGGATTTTTTCATAACGATCAAATTCTATCTGTTCTTGTCTCCATCCTTCCACCCATTTTAGATGCAATTTTTAAATATTTAATTTTCTCTTATTTAAGTCGCGTATCTCCGTCACTTGTAGTGATTTATAATTCAATGAATGAGTGACAAACAATCCACCGATATTTATCCAATTAGAATCTTTATTACTTTCTAGTTGTCCATAAAAAAGCATTTAAAACAGTCCTTACTCCTTCTATTTCTAGCCATTCCGAGGATTCATCCTATATTATTCTAGTAAAATTTTTCCAGTAAATAATCGCAGAATCGTGGATAAGGAACTAAACTAACGACCTACCCAATTTATTGTAGAAATTTTCGGGATCAATGGTTGGACTATGCAAACTAGAAATACTTTTTCTTGGATAAAAGAACAGATTACTCGATCCATATCCATATTGCTCATGATATCTATCATAACTTGGACATCTATTTCAAGTGCATATCCCGTTTTTGCGCAGCAGGATTATGAAAATCCACGAGAAGCGACTGGGCGTATTGTATGTGCCAATTGCCATTTAGCTAATAAGCCCGTGGATATTGAGGTTCCACAAGCAGTACTTCCTGATACTGTATTTGAAGCACTTGTTCGAATTCCTTACGATATGCAATTGAAACAAGTTCTTGCTAATGGTAAAAAGGGAGCTTTGAATGTGGGGGCTGTTCTTATTTTACCTGAGGGTTTTGAATTAGCCCCTCCTGATCGTATTTCCCCCGAGATGAAAGAAAAGATAGGCAATCTGTCTTTTCAAAGCTATCGCCCCAATAAAAAAAATATTCTTGTGATAGGACCTGTTCCGGGTCAGAAATATAGGGAAATCACCTTTCCTATTCTTTCCCCGAACCCCGCCACTAAGAAAGATGTTTACTTCTTAAAATATCCTATATACGTAGGTGGAAATAGGGGAAGGGGGCAGATTTATCCCGACGGGAACAAGAGTAACAATACAGTTTATAATGCTACAGCAACGGGTATAGTAAGCAAAATCATACGAAAAGAAAAAGGGGGGTACGAAATAACCATAGCGGATGCATCAGATGGACGTCAAGTGATTGATATTATCCCTCCAGGACCAGAACTTCTTGTTTCCGAAGGAGAATCTATCAAATTTGATCAACCATTAACGAGTAATCCTAATGTAGGCGGATTTGGTCAGGGAGATGCAGAAATAGTACTTCAAGATCCATTACGTCTTCAAGGCCTTTTATTCTTCTTAGCATCTGTTCTTGTGGCACAAATCTTTTTGGTTCTTAAAAAGAAACAGTTCGAGAAGGTTCAATTGTCTGAAATGAATTTCTAGACTCGCGGATTTATCAACATCAAGTTTGTAAAAAGAACCTAATTTGGATTATGTATAACCAATCCATCACTGAAGAATATGAACTTTCTACTTAATGATCGTCACGAATTGAATTAGAATCAAATTGTTTTGGGTCGGTTACCCCTGTCATTAATTAGCAATTAGACAATTCGAACAGTTTTGAATTTGCCTCATCATGATAAAAGGCAATGGAATAAAGCATCAAGACTTATTCATCCATAATGAAATGGATCTGTTCATGGAATCAAACAAAAAAAGTCATCAATAAAATGACTGAGATAATCGAGTTAATATATTAATATTAATATCTATGGTATAGATAATATCTATGGTATAGAAATATAAAAAACTATTCCACTTAAAGGAGGTTCAAATATGCGGATAAAAGTATTTTTTAATAAACTACTTAATACAATACTAAATTCTATTATGGGATCATGACTCTTTTAGGGATTTATGATCACATCCACCGTAGGTATCAGCTATGTCTTCGTTGTATACAGGTTCTTACAAAAAAAAGACAACCGGAGACGGGTAGCAACGGTGGCTGGTTTTGTTACGGGACAGTTCGTGATGTTCGCATCGGTCTATATCTATAATAGGCTGCTCCATGAAGGATTGGTTCAACTCCATCGCATAAAAATGTTCTTGTTCTTTCTGTCATTTTTCTTGCTTCAGCTTTTATGGACCAGTCTAACAACTTTGCGCAACTAGCCGCTTTTGGATCCTAACGATAAAAGAAAGCCCGTGGTAAGTAAACGAAGGCGTGTGGTAAAGCGCCTCTTCTTCCTTCAATTGGAATTTATGATGAATTTCTTTGTGCAATTATGCAACCCGTACCTTAAACCTGATTCAACGATCCCCAGATTAGTCAACTTTTGTCTCTCTCGCTATAACAACGACAACGAAAAGAAGATCTTATTTGTAAGAAGTAGTTTGGCTGGTTGGTTAGTTGGGCACATTTTCTTCCTGATTTTCTTCATGAAGTTGTTGGAATTCATAGTGATCATAATCATTTGGGTAAGAAAGAACTTTTTTGAATCTTAAGTGCAATTAAATTAAATAAGTGAAATAGATAACGGTTGATCTATTTCACTTATTCGACTGGATCTGACGGAACCGGCTCATGTACGACATGATTCGTATCGGATCATAGATTCTCTTCAAGTGATCCAGTCTATCTTTTGTATGACGCTTACACGGTGGTTGGAACAAAGACCCATTTGATTATTAATTCCAATGTGACAGATAGAGATAAAGGCATCTATCTGCACGGCCCAACCAATCGTTTAAGTCAGAATCAAAAAATGAAATTATGAAAAACCTTTTGCTTGGTTCTATTCTTTTTCTACGAGATGGCGGAAATTCCTTCGACCGCATTCCTAGTTATGAAAAATGAAAAGAGGTCTTGAATCTAATGAATACCATTCCATTATATTGACAATTTTAAAAAACTGTTCATACTATGATCATAGTATGATGGCAGTCAGATAAGTATGCCCCCATCGTCTAGCGGTTCAGGACATCTCTCTTTCAAGGAGGCAGCGGGGATTCGACTTCCCCTGGGGGTAGGGTACTAGGAAAGGAAGTTGATCATGAATTACCAATAAGCCTAAACAGGATTCTTCCTGGGTCGATGCCCGAGCGGTTAATGGGGACGGACTGTAAATCCGTTGGCAATATGTCTACGCTGGTTCAAATCCAGCTCGGCCCAAAAATTCGCCAATTTCCCATGAAATAGTATAACCCCTTACCCTTCCAAAATTCGCCAATTTCCCATGAGATAGTATAACCCCTTACCCTTCAGAAATACCTGATACAGGGGAAT-AAAAAAGAATCCAATTTTCGGATATATCCTTTCATTTCCCTGGGATTGTAGTTCAATTGGTCAGAGCACCGCCCTGTCAAGGCGGAAGCTGCGGGTTCGAGCCCCGTCAGTCCCGACGGATCCAATCAATACATCAATTCAACTCCCTCTTTTCTATGAAAGGTGTGGCATAGTCGGATTTCATTCCTAAGGGGAATCTTTTTTTTTCTTTCGCATTTCTCATCAAATATATAGATGAAAATTTTTATTACTTCAACTAGAACTCGTACCTATTGATGGGAGAAAGACATACGTGGATTAGTACAATTGTTGGTAGCATTATATTCAGTATTCCAAGAAATATTGGGTCTGCTTTTTCGATTGCTCCCGATTCAGGGAACAGAGTATGGAATAGAATACCCTATATTTCCAATTTCCAGGGAGCACATACACAAAAGGAATTCGTTTATTGTACAACCCAAAATGAATTTAATCGAAGCCCCCCCTTGGACTACTTTTCTTTTCTAGATTCAACTATCTTCTTTTCTGGCTCTGATTTTTTGGAACCTCAATTACTAATTG-AAAAAAAAAAAAAAATTCATGCAAATTGCATACTGAGCTTTTGATATATCTGTCCCAATACTAATCATCTAAGGAAGGAAGATAAAAGAACGCTAAAGATCAACCAAGGACCCCACCCCTCTTAGTGACGAAATGCAGAATTTTTTCCTTCCTATTTCCCATTTCTTTTTGGGTTTCGATGGAAACCCAAAAAGAAATGGGAAATTAGACCCTTTCTAACGAGATTCATCTTTATCACACTTCTTTGTATTCCAAGAAAATTAGATCATTAAAAACGTAGTTTAGAACTTAACTTCTTTTTTCCCTTTCACTCACTTCTATTGTTTAGTTTATTAAATTCAAATAAAAAAATAGTAAAGGAGCAATGCGCCATGGATGGAATCAAATATGCTGTATTTACAAACAAAAGTATTTGCTTATTCGATTGAGAAAAATCAATATACTTTTAATAGTGAATCAAGATTAACTAGGACAGATTAATAGAAAAAAATCACATATCACCTAATATATTCCCTTTTTCTTTTCTAGTAATGTTTTATTCGATTTCGAATAATAGTTCACTGCGATTTTAACATATCTATTGTTTTTATTTTATTTGTTTTCGACTTCTTTTTATAACTTTTTATAAAGAGCAGTAAAGAAACAAAATGAATAGTAAAGAATGATTCCCTTTGAATAATAGATTCATTATTTGGGTTTGTGACTAATGGAAGTCGAACGGTGGTGAGATGATACTTCATCTGAGGATGATACAAGGAAGGCGTAGGGTAGGTTAGAGAAAAGAAAGAATGGAACAGAATAATAAATAAAAGAATTCTTGATTGGATCAGGAATCCTATTTTGGATTCGATATGGATAAAAGACCTTCCTATGATATATACTATTAAATTCTCGACGATGAATTGATTTGATAGGTCTGATATTGTTATTCATCTCACGATATTGATCCGATTCAATATCATCGAGAGGGGTAATTCATCCATTGAATTTACAGATGAAAGATTGATCATCTCTATGGGATTAAATCCCGAGTTATTGTGAAGTAAAAAACACTGAGATTATGGAAGTAAATATTCTTGCATTTATTGCTACTGCACTGTTCATTCTAATTCCTACTGCTTTTCTACTTATCATTTACGTAAAAACAGTCAGTCAAAATGATTAAAAATTCCTATTCATTTTCATTAAATAAATTGAAATGAAACGCGACTTCTGAGTTCTTATCAATGATTGAAGAAAGAAAATGAAAAGAATTTCAATTTCACGTAATGAGCGGACTCGAATCGGCAGTATTCAATGGGATCTGATAGTATGGTAGAAAGAAATATATGAATCGTTCTTTCTTTCTACCATACTACTATTAAATGGAAATGTATCCTTGATAGTAAAAGCTTAATATCGATCACTCTCCAATATTATCTCTCTATATAATATGTAGATATCCATTTCATATATGGACTATACATAGGACCCAATTCGATTTCTTTTCTACATCTATTTGTTCCGATCAATCTGAAATAATCGAAAGAGAGCTCTTACTCTTATGTTTCGAATTCTTCGATTTCTTATTATTTCTAAGATGAATCTCCGTATCTATTGAAATAATCAATCAAGGAAAGTTATAATAAGAAAGTGGGTTTTTCATTTAGCATTTCGAAGAAGTAATTGATTGAGCCATTGACAGGACTTCTATGAGAGCTTCTTCTAATAATTTTGAAAAAGAATAGTAAAGCTTATCCATTTTTAACAGAGTTTTAATGTTTGAACCATGAAGTGAAATGAGTCGATAAAGCATAAATCCAATTTATAAAATAATAAAAGAAGTGGTAAATGCACAATATGCGACTCTCCCAAGGCAAGATCTTATTATACTATCCCGTTAAACAATCAATATTTCTATATTCTTTCTCATAGAAAGTGTGTATACACTTAACAGAACGACTTCTTTTTTGAACAGTAAGGAGGGAAAGAAATAAAAGGGGGTCCGGTCTTCCTCATTGTCCATCTATACTTCTGGTAAGAGCCTATTCGTTGAAATCGAAAATTTAGGAAGAATTCGGTTGGAATAAATTTCCTATCATCTGTATTCCCTTTCAAAATACAAAGAAAGGGAATCATTGAAATATCTGTTTGATTGAAAAAGTATTATTCATATAATACATTAATTCGACTAGAATCCAATGAAATTTCAAAAATGATGCTATTTTGATTTAAAATCGTTAAAAATGCTTTGCAGAACGATCTAGAAAACAATTGATACAGTTTTCGTGATCAACTCAATTTAATTAGTAATACCTCTAAAGCCCACTTCTTCCCCATACTACGAGTGAAAGAGAAAATGTAAAGACTACCATTAAAGCAGCCCAAGCAAGACTTACTATATCCATGTGAATTATGTCCCCTATTTCGATGAATATTAAGGAATTTTTACATTATTCCTCACTAATAATAGTCGAATCAATTGGTCAGAGTCAAAAAGGTATTCTGACCCAACACTCTTGGATGAACCAATCCAATAAACCCATTTATCAAAAATTCCTATATGATTTCGAATCGGGAAAGATTAAACACAACAATCAAAATAGAGAGTGATATCTCAAAGGAATGTTTCTAATCGAAGATATAGGAATAGATTAATTTATTCCTATTCTTTTTTTTGTCGATCTTCATAAGATAAGTAAAAAGCATAAAAAGATAGATCACTATCTAGTCCATACCTCTATTTCCTATTTGATCGAATTCGTAACGTCTCCCAATTGTCTATGCGAAAGAGTTGGGTGGAAGTTGATTATGTTCTTTTCTTGACTGGGGGTTTGCCGAAAAGAATTTCTTTTTGTACTTTAAAAAAACCAATTATCCATCCAATCTAATATTGATTCAATGCCTAAGCATTCAGAGACTCTCGTAAGGCCGTGTATAAATTGCGCCCCTTCTCTCCCTAGAATCTTTCTTTGCGTCTAGAATTCAGGGATTTACAATCCTTTTAAAAACCCCCAAATCTTATGCTTAGAATCAAACAAATAGCAAGAGTCGCTTTTCTCTGCTTCTGCTTGCTGGGGAATAATTGGACTGGTTATATCAGCAGAACAGAATAGGAGATTTCGAATCTTTTGTTGATTAGGCGACACCCAGATTTGAACTGGGGAAAAAAGATTTGCAGTCCCCCGCCTTACCGCTCGGCCATGTCGCCAAAAGAATACAAAATAGATGAAACTTTTTCCCTTTGGGTTGGATTAGTGAACTTCTTTTTTTTTATTGGACTTGCATTTTGCATCCAGCTCAAAAGACACGATGCCTAAAAACTTCTCCTCCCTTTTCTATTGACAAAAATATGGATTTTCCGTCACAAAAACCTAAACTTATAACAAATTTGAACCATTAACTATTGACTGCTGACTGTTAATTCATCAGCGATTCTTTAATTTGAATCTCTATTTTTGTTTTCCTACTGAGATAAGAAAATACAAATTGATATAGAACTCATCAATATGGATTCTTTTGAATAAAAACCCTTCTAAATTCTAATAAATTAGAATTCTAACAACAATTATGAGTATATGGAAACCCGAAAATAGAAATTGTTACACAGATATCTAACGGGGTATTTTATTTCTATATGTTGGCTATAGAAAATTCTCTGTCAATTATCGTGCTTCGATTTTTCATTAAATAAAATACATTGGAATCAAAAATGGAAATTTTTGGATAGAGCACGACTGGACCGACGCTACCCCGACTAGAACGACAATAAGGAGGAAGAAGGATCTATATACTAACTATATCTACACATGTATTAATAAATACAACCCAACCCCTCTTCTACACCTCACAATCGTATTCTACAAATTCAACTAAAAAATAGGTAAAAATACCTCTCTTCTCGGCGAATCATTTTTTCAAGAATAGAATCCATGAAAGGGGTTAAGTGCAAAAAATCGACTCTCTATTTTTTCTTATTTTTATGGTTTTCTATCAGTGAAAAGAGCAAATACTGAATCCGTTTTTTCTAGTAGTCAAGCAGATTCGAATATGGAATAATATAGAATGTAAAAATAAAAAGAATTCTCTTCAATTCAATCAAAACATAAAAAAGCTCTTAATTCTAT---------------TAGGGGTGAATCAAAATTCGATTGAATAAAATGGAGGAACCGCTTTTGTGCTTAAGTACCAAGGCGGCAAAAGTGTGTCTTTTTTCCTGCTCACTCTCAGAGAGTTTGCGATATTCTCTTTCTTAGTTTTTTTATTGAAATTGTTTATAAACGACCCCGTTTTACCATTTGTTTTACCATTTAAGGGGACTCTTTGTAGTTGGTAATTTCCTTCATTTTCGAGTCCTGTGTCAACGTTAAAATACTGACATAATCATCCGGTTAAGATCGATCTAAACCATCATATTATGTAAAAAATGCAGAAACAAAAAAAATAATGATAAAACCAGACATTATTGGGTATTCTTTGTTCAGGATTTGGATCTTAGGATTGTCTCCGAGAATACATACTTCCCTTATTAAAGCAAATATAACTACGTTAGGGGATCTGTTGATCGCAATCGTAAATCCCGATGACCTTCTGCAAATCGAAGGTTTGGAGAAAGAGGATCTAGAAGAGATTCGCAGAAAACTAGACCATTTGAATGAGAACTATTTCAGCCAAAGCTACCCTTACCCTATTTTTTGAAATACAATCGAAATTGTTTCTAAATAATCTCGTTTTACCATTTAAGGGGACTCTTTGTAGTTGGTAATTTCCTTCATTTTCGAGTCCTGTGTCAACGTTAAAATCATGATATAATCATCCGGTTAAGATCGATCTAAACCATCCTATTATGTATATGATTCAACATGCCAACGATTAAACAACTTATTAGAAATACAAGACAGCCAATCAGAAATGTCAGGAAATCCCCCGCTCTTGGGGGATGCCCTCAGCGTCGAGGAAGATGTATTAGGGTGTATGTGCGACTCGTTTAGATCATGGGCTAGGACAAAAGAAAGAAAATCTTTTTTCCATTCTCAATGATCAATACCACTAAATCGGATAAAATGGAATAAGCCCATTCACTATCGAAAAATGAGAAAATCTAGCATATCCCTCTAGTGTGTAGAAAATTTATGGTTTCCATTGGTGCCAATCCAATCACCTCAATTTAAGATGAGAAAGAATTCCCCGTTGGTATTAAATGGTTATCCATTAAGCGGGGAAAATCCTATGTTAAAAAAACAGAAAGATTAGACTCCCTCTCTTGCAAGAACGGACTAACAGGGTCAGCTACCCAGCTAATCTTTCTAATTAAATACCGTTACTGTATAGGTAGATCTCGTTGTGAAAGACCTATTGCTAACTCATCGGTAGAGCCAAAGAGTGTGAACTGTACAAGTTACCAAGAAGGCTAATTCAATGAAGTAAGAGGCTCCGGTGTATAGAGAAGGCCTCACCGTTTAAGAAGAGTAATCATAGAAACGACGGAACCCACTATTTCGTTATCCATTGACTACTTTTTTTTATTTACTATGTTTTTGATACCTAGTAGGATACAATTTCTTTTTTTCTAGGCATTTTACCTGTATCTTGAAAAAAGAAAAAATTGTGGTTGGGAAGGTTAGAGTAGCCAACGCCATTGGAATTTTTATTTTATACATTGGAAAAATCCGTTTTGTTATTAATAGACTAAGTAAGGAGGGGTAAAAGAATAACCAAACGAAAGGAAATCCATTAGTTATTCCTCAAAGTTTCATTTATTCAATGACCAGAACTCGCCGGGGATATATAGCTCGTAGACGTAGAACAAAAATGCGTTCAGTTGCAGCAGGATGGACTCTTACTGGAACTAGTCCTCAACATCAAATAAAAGCTTTGTATTCGGCTCATCGGGATAGGGATAGGCAAAAGAGAAATTTTCGTTGTTTGTGGATTACTCGTATAAACGCAGTAATTCGCAAAATGTGGGTATTCTATAGTTATAGTAGATTTATACATGATTTGTACAAGAGAGGCTCCTCTCTTAATCGTAAAATGCTTTCGCAAGTAGCTATCCTTCATCAGAATTGTCTTTATCTAATTTCTAAGAAGAATAAGATTTCCAACGAGATCATATAAAGATCATATATAAA--AGATCATATATAGAAGTAGATTGTACGAACTGCAGCGGAATAATTTAAACAGAGTTCCCCGGAGAGTGACCCCCCCGGGGAAGCTAAAGTCGAAATTCATCTGAAAAAATATGATAAAGTAGTCAAAATGAATGAAAGCGTTCAAAAAAAGTCTTTTTTCGTTTTCTACGATTTTTTCTTACTCTTATGACACGATAATAAAATCTGGATTTTTGGAACAAAATGGGGTTGCATTCTGATTGAAATTTTGATTCAATTGAAGAAAAAAAGAGCAAGCCTATTTCTTTTTCTTTTTCTTTCGGTTTCTAAAATTCTTAGTTCTAGCGGTCGACTCGTCTCTTTTCATTTTAACTAGTTTTTCATTATTAAGAAAAGGTATCAAAGATAAAATACGAGCTTGTTTTATAGCAATAGAAATCAATCGTTGTTGTTTCAAGGTCACTCCATTGACTCGTCTAGATAATATTTTTCCTTGTTGACTAATACATCGACTAATTAAACTCATGTTGCTATAATCAATTTCATCCGTCGATATCGGGGGTAAAGGCCTACGAAAAGATCGTTTGGATTTACGAAAACGTTGTTTGAATTTATTCATGGTTTGTTTATTTCATTTTTTTGATTCTAATTAGAATTATTTTATAATAATTATGATAGTATATTATTTTTCCCCTTATTTGGAAGGGTGACACGCAGGTGCTCGGTTCGATCTATTTCGTTATCTCCCCATGAATTGTATGTTTGTAACAATAAGGACAGAATTTTCTCAATTCCAATCGCTTAGGCGTCGTGTGTCGATTCTTTTGAGTAATATATCTGTTAATGCCCCTATTAACACCGTTTCGGTTAACACCGTTTCGGACACAACTGGTACATTCCAAAATAACCGTTACTCGTACATCTTTACCCTTGTCCATGAACCTCCTTTGGATTTTTTTTCCTCAACCCTTCTTCTATATTTTGATCCGAAACGAAGAAGAAGAAAGGAAGGAAAAAGGTAGAAGTTACTAATTCGAAATCGAATTAGGAAAGATTTCATTACAAGCAATAAAGTAATGGTAAAAAATAAGTGATACAATAATTTCGAAACTCTATTTCGAATCCTAGTACAATATTTGATTTGACTATCTTGTAAAATACTCTTGCCCTAGATTCAAATTTGACGCT------CTATCCCTATCCCTCTATTATTAATTTGAATTAAATTCGAACGTGAATCCGAGTTTGGAAAATGTCGAGTACACTTTTCTTCTTTTCTCCTTCATATTCCACAAAAAGGGAAAAAAGAGAAAAGAAAGGGAGAGAAATTAGTCACACAGATATTTGATTGTATCTCTAATCTTCTTCATTCCTTGCCGTGTCAATACAATAACTAAAATGAAAAAAAGGGGAATGTCAACGCATCTGGAAAAAAACGATTAATCTCTATCAATAGCCCTGCTAAAGACACGAACCATAGAGTACTTAGTACCGGTGCGGCAGAGAGATATGTTTTTAAATCTCGCATTAAAAAACTCCTTCTTTATTTTATTCTAATGGAATACAGAATAATAATAAATGCATATATGATCAGATGCATATGTAGTTAAGGGACACTTCTAGTTGTACACAGAATTTTGAATTCAAATTGAAATTTAGAATGATCCGGTAGAGAGTATTTTTTGCTTAAAACAGAAAAAAAGTCCCTTTCTTGCCAAGCATTCCCGAAAAATATTCTTTTTTTTTACTTACGGTAGGTTCCGTATTTCCTATAT--------------------ATAATATATAAAATCAAATGTATATA-----ATAATGTATAAAAGACTTTTCTTTTCACTATTATTTTATATTATATGAAAGCAAAAAGAAGAAATGGCAAGCTAAATTGTGTATATCAATGGAGGAAAAAGGGGTGTGGAAAACAAGACAGGAATTTTCTACAATGACACTGTAGACCAATTAAAGGGATGTGGCGCAGTTTGGTAGCGCGTTTGTTTTGGGTACAAAATGTCGCGGGTTCAAATCCTGTCATCCCTACCTATTCCTTCTCCTTTGAGAAGTAGCGAGGGATCAGATTCATTTTGGACATACATGATATATATATATATCATGATATATATATACATATATAGTATATGCATACAAGTATAGTATATGCATACAAGACCAATTGGGGTTCCAAAAAGAATCTTTTTCTTTCCAGTCTTATCTATTCTGATAAGAAAGCGCTCTTAGTTCAGCTCGGCAGAACGTGGGTCTCCAAAACCCGATGTCGTAGGTTCAAATCCTACAGAGCGCGATTTCCTTCTTCGTAGATTTTTTTAGAATGAAAAAGCTTCATTAACTTGAACAGTAATCTAAATTTGACCTCCTGTGGCTTAAAGAAAGGAGGAGGTCAATCAAAAAAAGAAATGTTAATTAATCAAAGGTCCAACTGATCACCACGTATGTATTGTAAATATGCAGTTACGAATAATCCAGCCAAAGTAATAGGAATTAGACCTAACACGATTCCAAATAGAAAAACTTCAATCATTTTAATTTTTATTTGTTTAAAAGGAAAAAACGAGGGAATATCTATACCTAAAGAGTAATATGAATTACTACGAATCGCAATAATCGAGAATTGGCAATTGATACGGTAAGTAACTATAGAATACGCAGAAAACCCCATAAGGATTTCTTTTTATAAATTGTTCAATTCAAAGATGAATTTCAAATAAGTCGTATCTTGCTCAGACCAATAAATAGAGCGGAGGTTATAGTTAAAGCCGCTAATAAAAAACCGAAATAACTAGTTATAATAGGCATGAAGGAGCTAACTGAAATAGATTCGTTTTATGCATATGTTTCTAAAGCACTTACCTAAGTTAGTTTCCATTTTTGTAAGATAGCAGACGATAATCAAAAAGACCCATTGAAGAAAAGTGCAATTGAACATTTTTGATTTTTCTATCTGCATAGACGGCATTAAAAAAGAAAAGATAAAGTGGCAGGCGTATAAAAAGAAATGGATTCAGCATTCATGATATCTATCTATACCTTAATTCCAATCAACAGATTCGAACAACTTTTGAATAACCTAGAAAATAAGAATAAGTGTCGTGAATGTAACTTTATTCAAAAACAATTCTTTTGGAATCACTATAAAATTGGAAAATTCTTTCTATTTTGTTTCATCATTGTTTTTTTGATTTGAATTGTATCGAATCCATTTTCTATTTGAAAACGAACAGTGACATTTTAAAACTTTTGACTTTAGGTTCATTTTGACTTTAGGTTAATTTGAACTCATTCGATTCAATAGTAGGTTCACTCACAAATCTCTTGAATGAATGAGAAGAAAAAAGTTATTCCGGGATCACTCGAAATTGGTCTAAAACTCGATTTCAAGACTAAAAATTCCTATTATCTTTTCCTTTATTAGGTTCTACATTTTATTGTTCGATATTATAAAGCCTGATCTTTGTAGTTAGGTCAAGAAAGAGCCTTTGAATTTCGATCTAATCCAACAAGGAGTGCATCGCCAATATTGATTACAATTCTTTTATTCTTTGTTCTCTTTCTTTCCGCGAATACTATCTACTATATTGTTACTTCTTACGGATCTTAGTTGTTATCGGACGACTAACCAATCCCTTTGAAAAAGGATTACAACAAAAAGCGCTTCTACTACGAAAAGAAGATTTTTAGATCTGGCATCCTACTTAAATTGTAGGAATATGATAATCCTCTTCAGCGGTGTATTAGAAACCGATTTTTCAGATTCACATTTGATCGGATCTTCCGTTTCTAGCGCGAAACTAATAATGGAGAAAAATAGACTATTTTTAAGAATTTTCTATTGAGTGGGACATCGTTTTAAATCCACAAGTATATAACAATAAAGGAAGAAAGAAATTATCTAGCACCTTCTTTCACTATTGATTAAAATTGCGTTGCTGTGTCAGAAGAAGGATAGCTATACTAATTGGGTATACTCTAAAGATGCCCTCGGTACTCTATTGATGATCTCACAAAGATGCCTTTTCAGTAAATTTCCATTTCCTGATCTCATCTTTTACGGAATCGACCCCCTTTTGACTGTACAAGAATATGTGGAGCTCAGCATGTCTGGAAGCACAGGAGAACGTTCTTTTGCTGATATTATTACCAGTATTCGATACTGGATCATTCATAGTATTACTATACCTTCCCTATTCATTGCGGGTTGGTTATTCGTCAGCACAGGCTTAGCTTACGATGTGTTTGGAAGCCCTCGGCCAAACGAATATTTCACAGAGAGTCGACAAGGAATTCCATTAATAACTGGCCGTTTTGATTCTTTGGAACAACTCGATGAATTTAGTAGATCCTTTTAGGAGGTCCCAATGACCATAGATCGAACCTATCCAATTTTTACTGTGCGATGGTTGGCTGTTCACGGACTTGCTGTACCTACTGTTTCTTTTTTAGGGTCAATATCAGCAATGCAATTCATACAACGATAAACCTAATCCGAATTAGAGAGCTATGACACAATCAAACCCAAACGAACAAAATGTTGTATTGAATCGTACCAGTCTCTACTGGGGGTTATTGCTCATTTTTGTACTTGCTGTTTTATTTTCCAATTATTTCTTCAATTAAGCAAACAAAAGAGAATAATAACTCTAGAAATTCTCTTAGCCCATTCGGAAGGATCTCATCGCATAATTATCTATGACTGTTTATGTCTCTAGCATGACCATTTGATAAAATGTGGAGGAAAGTGGGTTAAATGGCCGATACTACTGGAAGGATTCCTCTTTGGCTAATAGGTACTGGAACTGGTATTCTTGTGATTGGTTTACTAGGTCTTTTCTTTTATGGCTCATATTCCGGATTGGGTTCATCCCTGTAGTAATCGGATGAATTGAATTGTAAACATGAAAGCGTAAGAGCTCAATGGGATTCCCTTCTTTCTTTGTCGGATTCGAGGGGGAAGGACCCGTTGAGTTCTTAATAATAATGAGAATATTTTTTCGTATAAAGGACAAAACAGATTTCTTTTTCGGATCTTTGAAAAAACTCCATTCCATTTTTGAATGATATTCTTAACTAATGAACTTCATTAATTGATTCAGAATGCCTGTTCCTAGATAGTATCTATCGATACTTTATAAGTTAGAAGAAAGAAGGAATTACTCAATTTCCTTGATATCCTTTACTATAATAAATAGAGCTTTACTCTATTTATTAGATATATCATCAAATTTTCATTTTTTAGAACTTCATTGAAGAAGTTCTATTTACTCAAAAAATTTCCCTATCTTTTTGTGTTCGACTAG-------TTTGATATTTGATATTATATACTATATATTCTAAATTCTATGTATCTATATAGTATATATAGAAAGCAGTTCTAATATCCGTCTGGAAAAAATAGCAATTAAGAATAGGAATCTTTGAAAAAGGAATCCGGAATTGTTATTATCTCGACACAAGAAAGGGATGTGGCAAATTCCTTTTCTTATGTTGAAGACTGGGAAGACGACTAATCCCTCTTAGAATTATTTGTTCTCCTTATTTATGTCTAGTGGAATTTGAGTTTATATATATAAAAAACTATTGATGTATTTTATGACATTTAAATCTGACAAGAGTTACATAGTCACACCACCCCAATTTGGATAAAAAAAGTAAGGGGTAAAGTCAAATAGTCTTCTTTCCAATCTACATACTATGACTAGGAATGCGGTCGAAGGAATTTCCGCCATCTCGTAGAAAAAGAATAGAACCGAGCAAAAGGTTTTTCATAATTCCATTTTTGATTCTGACTTAACCGATTGATTGAGTCGTGCAGATAAATGCCTTTAATCTATATCTACCACATTGGAATTAATAATCAAACGGGTCTTTGTTCCAACCACCTTGTAAGCGCCATACAAAGGATAGGCTGGTTTCACTTGAAGAGAATCTATGATCCGATCCGAATCATGTCGTACATGAGCCGGTTCCGTCAGATTCAGTCGAATAAGTGAAATAGATAAAGGTTGATCTATTTCACTTATTTAATTGAACGTAAAATTCAAAAAAGCTCTTTCTTACCCAAATGATTATGATCACTATGAATTCCAACAACTTCATGAAGAAAATGTGCCCAATTAACCAACCAGCCAAACTACTTCTTACAAATAAGATCTTCTTTTCGTTGTCGTTGTTATAGCGAGAGAGACAAAAGTTGACTAATCTGGGGATCATTGAATCGGGTTCAAGGTACGGGTTGCATAATTGCACAAAGAAATTCAGAATCAATTTCAATTGAAGGCGGAGCACGTACTTTCTTTTAGTGATAAGATCGTGAGGATCCAAAAAGCGCCTGTTACGCAAAGTTTTTCGACTAGTCCAGAAGAGTTGAACGAAGAATGAGCCTAGAAATAGCATAATGATGCGATGAGGTTAAACCAATCCTTCATGGAGCGGCCTATTGTAGATCGATGTGAACATCACGAACTGTCCCGTAACAAAACCAGTCATTGCTGCTACCCGTCCCTGGTTGTCTTTTATGAAGAAACTGGCTACAACGAAGAAATAGCCGAGACCTACGGTGGCTGTGGTCATAAACCCACAAAAGAGTCCGCTTCCAATCATTGAATTGAGTATTTTTTGAGTATCTTAAGTAAGAATGATAACATAGTGCTCCTAATATGGAAATTCGG-TTCTTGCAGATAGATTATCTATCTGACGCAGTGGATGAGAACCACTGTCCTCATTATATGGAATATTTTGTATATTTTTCCTCCTTTCTTATAAGCAGAATAGTTTTCTATACGATATATATAATATTTTCTATACGATATATATAA-ATATATATATATATTAACTCAATTATCTCAGTCATTTTTTTGATGACTTTTTTTCTTCGATTCGCTGCTATAATGAAATTGAGCATCCTATTAATCCAGGATTTCATTCCCCAAAAGAGTCCAGCTGCCATAACACAATTTAGTATTGTGTTAAATAGTCGCCACAATTTTCTCATAATTTATCCTATGATGATCACAAAGTTATTTTCATGAGTCTAGACGTTGAAAAGGAGCACTACGCTCTTCTAAGTTCTAGAAAAGAAGAGTTTATTGCTCCTTTACTTCATTACTTTCTCTTTAATTTTTACCAATATATATAGATTATATCTAATCTAGATTAAAAACGAAAGACAGAGGCGTTGTCAAGTGCACGATCCACTATATATCTACTTTGATTTTGCAAAGGTATATAAAAATCAATACAAAAACTCGACTTCAATTCGATTATAACTTATGATATTCTATTCCAATATGAATATGAGTTATGTATTTTACTTTGATGTGGAAACGTAAAAATGGTTTTATTGTCTTTATAAGATTGGTCCTTCTCAATCATAATGAATCCTATTTTTAGATTCTACAAATTCATCTATCTAGACTAATAATAGACAGGAAGACAGAATGAATAAAGGAAAATTAGAATGATGAAGGAGTATCGGCGCATTCCCTCATAGAAAATAGTACCAACCCCCGTTGCGTATTGGTACTTATCGAGTATAGAATAAATTTGCTTCCTTTTGGTCTACGAACAGAATTGTTCTATTATGATCAACAAAATAGAACAAATCTTAATATTAAATCTTGCTCCAAGATAATCCACCGAACAAGGGAGATCCACAGCATATTCATAATATATTTCAATGCAATAAAGTTACGTAGTGTCTATCTTTCTTTGATATAAAGGGGTATTTCCATGGGTTTGCCTTGGTATCGTGTTCATACCGTTGTATTGAATGATCCCGGTCGCTTGCTTTCTGTCCATATAATGCATACAGCTTTGGTTGCTGGTTGGGCCGGTTCAATGGCTCTGTATGAATTAGCAGTTTTTGATCCCTCTGACCCTGTTCTTGATCCAATGTGGAGACAGGGTATGTTCGTTATACCTTTCATGACTCGTTTAGGAATAACCAATTCATGGGGCGGTTGGAGTATCACAGGGGGGACTGTCACAAATCCGGGGATTTGGAGTTACGAAGGTGTAGCCGGGGCACATATTGTCTTTTCTGGCTTGTGCTTCTTGGCAGCTATCTGGCATTGGGTGTATTGGGATCTAGAAATATTTTGTGATGAACGTACAGGAAAACCTTCTTTGGATTTGCCCAAGATCTTTGGAATTCATTTATTTCTCTCCGGGGTGGCTTGCTTTGGTTTTGGGGCATTTCATGTAACAGGCTTATATGGTCCTGGAATATGGGTGTCTGACCCTTATGGATTAACAGGAAAAGTACAACCTGTAAATCCGGCGTGGGGGGTAGAAGGTTTTGATCCTTTTGTTCCGGGAGGAATAGCCTCTCATCATATTGCAGCAGGGACATTGGGCATATTAGCGGGTTTATTCCATCTTAGCGTCCGCCCGCCCCAACGTCTGTACAAAGGATTGCGTATGGGTAATATTGAAACCGTCCTTTCTAGTAGTATCGCTGCTGTCTTTTTTGCGGCTTTTGTTGTTGCCGGAACTATGTGGTATGGTTCAGCAACTACCCCGATCGAATTATTTGGGCCCACTCGTTATCAATGGGATCAGGGGTACTTCCAACAAGAGATATATCGAAGAGTTGGTGCTGAGCTAGCCGAAAATCAAAGTTTATCAGAAGCTTGGTCTAAAATTCCTGAAAAATTGGCTTTTTATGATTACATCGGTAATAATCCGGCAAAAGGGGGATTATTCAGGGCGGGTTCAATGGATAATGGGGATGGAATAGCGGTTGGCTGGTTAGGACACCCTATTTTTCGAGATATAGAAGGGCGCGAACTTTTTGTACGTCGTATGCCTACTTTTTTTGAAACATTTCCGGTTGTTTTGGTAGACGGCGACGGAATTGTTAGAGCCGATGTTCCTTTTCGAAGAGCAGAATCGAAGTATAGTGTCGAACAAGTAGGTGTAACTCTTGAGTTCTATGGCGGCGAACTCAATGGAGTCAGTTATAGTGACCCTGCTACTGTGAAAAAATATGCTAGACGCGCTCAATTGGGTGAAATTTTTGAATTAGATCGTGCTACTTTGAAATCCGATGGTGTTTTTCGTAGTAGTCCAAGGGGTTGGTTTACTTTTGGACATGCTTCATTTGCTTTGCTCTTCTTCTTCGGGCACATTTGGCATGGCGCTAGAACCCTGTTCAGAGATGTTTTTGCAGGTATTGACCCAGATTTGGATGCTCAAGTTGAATTTGGAGCATTCCAAAAACTTGGAGATCCAACTACAAGAAGACAAGTAGTTTGAGACAACATTGCTTTGATATCTTTCGCTTCTATTTTCTTTGAGAGATGATCCCCAATAAACAAATAGGTATGGAAGCTATAATTATAAACCATGATCGAATCTATGGAAGCTTTGGTTTATACATTCCTCTTAGTCTCGACTCTAGGGATAATTTTTTTCGCTATCTTTTTTCGAGAACCGCCTAAAGTTCTAACTAAAAGGATGAAATGATTTTTCATTATTTCAATTGAAGTAATGAGCCTCCCAATATTGGGAGGCTCATTACTTCAATTAGTCCCCATGTTCCTCGAATGGATCTCTTAGTTGTTGAGAAGGTTGCCCAAAAGCGGTATATACGGCGTACCCAGTAAAACTTACAAGGAAACCAGATATAAAGATGGCGACTAAGGTTGCTGTTTCCATTATTAGATTAGAAAATTTCAAGACTCCAATGGATCTAGGATAAGATCCTTTATTTACAACGGAATAGTATACAAAGTCAACAGATTTCAATAAATACAATAGGATTTATGGCTACACAAACTGTTGAGAACAGTTCTAGATCAGGTCCAAGGCGAACTACTGTAGGGAGTTTATTGAAACCATTGAATTCGGAATATGGTAAAGTAGCTCCTGGATGGGGAACGACTCCTTTGATGGGTGTCGCAATGGCTTTATTTGCGCTATTTCTATCTATTATTTTGGAGATTTACAATTCTTCTGTTTTATTGGATGGAATTTCAATGAATTAGATTTCGAATTCAATTTATAAGAACCGCAAAGTCCCCGCTTTCAATACACAATGAATCATTTAGAGCCCATTTTATTTTGGTAGTTCTATCGCGGAATTTATTTGTTTCTATATTTTCGGAATATGAGTGTGTGATTTGTTATAATTGATCCTATTGATAGTATAGAATGGGTCTGTCATCTTGATAGAGATGGTTTTACTTCGTCGGATATTTATTTTAATATCTGAAACACGGAATATATGAAATAGATTAAGAAATATTTCAACTATGATTCATACTTAATATTCAGAGCTTGCGACCGGATTCAAAAAAATTAAAGAATTATATAAATCGAAATATTTTTCTTCTTTCAAAACCCTATATTATGCTTATTTTGACTAAAAGATAAAGGTTTTGTTGGATTTTTTATCATTCTATCTATTCATGGAATAAGTGATGATCCAAGAGTTCGTACTCATGGAATTCTTGGGCTTCGTTTAGCATTTTATTAAATCATCGTGGTTCTAGTATGAATCTGAGGTTTTAATCAATTCATAGGGTCTTAACAAGAGAATTCCTATCAATAATAAAGAAAATAAAAGCCACATTACACACAAACAAACCCAAATCAAAGAAAAAGAAATAGGAAAAAAGAGGATTCAAGAGGCCTGTAAGGATCATGATAAAGACAATTGAGCCAAGTTGATATTTTGGCATTATCGCTACAAAGAAAAGCTTTCGGATTTTTCTTACTTCATTTCTTCAGGAGATTAAGAAGTTTCAAACTTTCTATTCCATATCCATTGCCCTAGTATTTGGGTGTTTTTCTGCTTGAGCTGTACGAGATGAAATTTTCATATACGGTTCTCGGAGGGGGAGTCTTACCTATCTCAATAAAGTCTATGATTGGTTCGAAGAACGTCTCGAAATTCAGGCGATTGCAGATGATATAACTAGTAAATACGTTCCTCCCCATGTCAATATATTTTATTGTCTAGGAGGAATTACGCTTACTTGTTTTTTAGTACAAGTAGCTACAGGGTTTGCTATGACTTTTTATTATCGTCCGACCGTTACTGAGGCTTTTGCTTCTGTTCAATATATAATGACTGAAGCTAACTTTGGTTGGTTAATCCGATCAGTTCATCGATGGTCAGCAAGTATGATGGTTCTAATGATGATCCTGCATGTATTTCGTGTGTATCTCACCGGTGGATTTAAAAAACCTCGTGAATTAACTTGGGTTACAGGTGTGGTTCTGGGTGTCTTGACCGCCTCTTTTGGCGTAACCGGTTATTCCTTACCTTGGGATCAAATTGGTTATTGGGCAGTCAAAATTGTAACAGGTGTACCTGAGGCTATTCCTGGAATAGGATCGCCTTTGGTAGAATTATTACGAGGAAGTGCTAGTGTGGGACAATCCACTTTGACTCGTTTTTATAGTTTACACACTTTTGTATTGCCTCTTCTTACGTCCGTATTTATGTTAATGCACTTCCCAATGATACGTAAACAAGGCATTTCTGGTCCTTTATAAACAATAAACAAGATATATCATAGATCTTTGTAATCAATCTCATTTATCACTTGGGGAAGCAACAATCCTATTTCATTGCTACAAGTATGGATTATTGAAAAGAATAAGACATGGATTTGGATATTTCCCTTCAACCCCGCAATATTACTTATTCGACATGAATAATTGAAGGAAATTCTCCGAAGAGAAAATGGATTATGGGAGTGTCTGACTTGAACGATTGATTGGTCCGTGCAGATAGATGCCTTTATCTATATCTGCCGCATTGGAATTAATAATCAAATGTGTCTTTGTTCCAACCACCGTATAAGCGCCATACAAAGGATAGGCTGGTTCACTTGAAGAGATTCTATGATCCGATACGAATTATGTCGTACATGAGCAGGCTTCGTAAGCTCCAATAGAATAAGTCAAATAAAATAAACCTTTATCTATTTATCTTAGATATTTAATATTTAAGATATCTCACTTCTTTAAGATTGAATAGTATGGAAATGCATTCGTTTCCTATGCATTGACACGATCTATGATACTGTCGGAGTGAAAGACGGGATCTAAAGAAGAACGACGGCTAGACTATATTAGTAACAAGTAAACCCTTTGTGTGTATGTAAAAAGTCTTCAAATATTTTGGGGATAAACATCAATAGCAAGGTCTGAGACAACCCAGAAAGCACTTGATCATGATAGGTTCAACTTTGTAAGCCTACTTGGGTATTGAGTAGTTACTTGTAAGAACTTAAGTCGTTGCAATGGATAGTTGCAACTCCGGAAAGGGAAATCCGCTAAAATGTTTCTTACATAGAAAGATGCTTCTATGAATGTGCATATCTATCTTAGAGGGATATAGATACCATAGTATACCCTATAGGTTTTAGCCGAATCCCCTTGGTTCTTTTGATTCTTGCTTGAGCCGGATGATAAAAAATTATCATGTCCGGTTCCTTCGGGGGATGGATCTATAAGAATTCACCTATCCCAATAACAAAAAAACCTGACTTGAATGATCCTGTATTAAGAGCTAAATTGGCTAAAGGAATGGGTCATAATTATTACGGAGAGCCTGCATGGCCCAACGATCTTTTATATATTTTTCCAGTAGTCATTCTAGGTACTATTGCATGTAACGTAGGTTTAGCGGTTTTAGAACCATCAATGATTGGTGAACCGGCAGATCCATTTGCAACCCCTTTGGAAATATTACCCGAATGGTATTTCTTTCCCGTATTTCAAATACTTCGAACAGTACCCAATAAATTATTGGGTGTTCTTTTAATGGTTTCAGTACCTGCGGGATTATTAACAGTACCTTTTTTAGAGAATGTTAATAAATTCCAAAATCCATTCCGTCGTCCAGTAGCGACAACCGTCTTTTTGATTGGTACGGTAGTGGCCCTTTGGTTGGGTATTGGCGCAACATTACCAATTGATAAATCCCTAACTTTAGGTCTTTTTTAAATTGATTCATCAATTGTGAAATAAAATATTACGACGTATGTATCTAGGGAATAGTCGCTTCAAAGTGAATTCTCCCTAGATACATCTATTAAATTTTGTATCGGTCCAGAATCTATGTATTGTGCTAAAGATCTAAAAAACCCATTTTTCTCTT-AAAAAAAAAGAAAGATGAAATTCGTTTTATTTGCCTAATTTCCTCCAAAAAAAATTCACTTTTTTAGAGAGGCTTCCCGATTACTAATCAGAAATATTAGTCAAAATCGAATTATCCGCAATTTTTATTTTGTGTACAATTCGATCTTATGTCACCAAAGAAAACCCTATTCTTTGTATTTTGACTTTGATTCTGATAAACCAATTGACTACAAATAATTGAACGTACTAATCTACTTGATTGACTTGGTTGAATCCAATTCATCAATCAAACAAAGGCAAGAATGTAATAGCTTTCAAATTGTAAATTCAGAATTCTTTTTAAATAAAAACGCGGGAGGATTAGATCGAATGCGCCCTGTGGGAATAAAAATTCGGTTTGTTGGACACCTTCAGGGACTTGTAGACTCAACGTTTCTTCAATTACTCTTTTACCCCCGCAAATGTAATCGTGGCCTCGGGTTCGGCAATAACGACCTTCCCCAACATACCCAAACTAGCTGTCACTCCACTAGTAGTAGGAGATGCAAGGATTGCTATCTAAAATTGTTCGG-------CATCTATAATAATAATAAAGATAATAATTATACACCGCACAAGCTATTTTACCCATTTGCATCAAGCTCAAACTTCCTTCTTGGAGACGTGCACCCCCAGAAGCACACACTATAATAAGAGGTAGAAATTCTCGGGTAGCATACTCGATCAAACGGGTAAATTTGTTCTCCGACTACGGATCTCATAGTCCCCGCTATAAACTGAAAATCGAGAACCCCGAGTGCTGAGGGAAAACCTTTTAGTTCAGCTATGGTTGTTTGAATAGTCTTCGATAATACTGTCTCGCTTTGATGAAAATCGAGACGCTCTTGATAAGTCTGGTCATCTTTTTCTGAATCAAGACGATCTTGATCAGGTCTTCTCTTTTTCTTCGGAAGAGATCTTCTCTTCTTCTAATTCGTCTACGAGACGATTTAGACAAGCTCTCGCTTCTTCTTCTTCTTCTGAATCGAGACGATCCTGATCAGTATGGCCTTCTTCTTCTAATTTTTTAAATTTAAATGAGCCCTTGCCTTTTCTTTTAGTTCTAACTCGAGACGATTTCGATCAGTCTGGTCGTCTTCTTCCAATTTTTTAAGATAAAATTGAGATAAGCCTTATAACGATAACGCGCCTCTTGTTCTCTTAAGAGACAATCTACATAAGTCTTCTCTTCTCCTTCTAATTCTTCGAAGCGACGAGCTAGATATAGATAAGCCCTCTCTTCTTCTAATCTACCAGACGATTTAGATAAGCTCTTCCTTCTTCTTCTGAATTGAGAAGATCTTGCTACTAAGCCCTCTTCTCTTGTTATCGCAAGAGAACATCTAGATAAACCGTAAAAGTCTTATCTAGTTCTCTTACGAGAGGATCTAAATTAGGCCTCGCGTGGAAACCATTTCGATAAGCAGTCGCCTCTTCTACTGATACTGGATCGAAACGATCTTGATCAATCTTCTTTTCTTCTTCTAAACTTTTTCTATCTAGATAAGCCTTCTGTTGCTCTTTTAACTTCTCATCTAAAATATCATCTAGATCGGTCTAGTCGTCTTCTAAGAGACGATCATCATCACCGGCATGCCGCTCACGGGCCTCCCACCTAGGGTCCTCCTGGGCATCCCGCCCCTCAGCATCACCACAAATTCTCGGAGATTATTGTTCTTGTATCCCCCTGGATTTAATAGGTTTTTTGTAACTTGAAAAATGAAGGAAGAGAACCGTTGTAAAGAAATTAGCGAGTGTGGCGGTATGAATGGCACTTAATTAAAATAAAGTGCAATTATTGTTACTTGATTGAGTCTGATAAGCAGAATTCTGATAAATCCATTTTTTTTTTTGCATTGAATAAGAGTCCTTTGAAGTTCCAAAAACTGTGAAGAAAATAGGATACTTAGTGAAATTAACTACTACTAAGATGTAAGATGAAGAAAAATATTATCTTCAAAAATAATATTATGTTAAATGTAACAGAAAGATAGAAGCATTGTCAAGTCGACCGTATCATCTATCTGATTAGAGAAAATCAAATAATATTGCTTCGAATCTAATTGTCATATAGAAAAATTAATAGACAGATTCAATATTTCGAATTTATGGATAGAGAAGCCTATTATTCTATTAAATTCTAATAAAAACATAACAAGAATACGAAAGATAGGATTCTTTCCAGGAGTGATTTATCCGTGATAAAAGAAAAAGAAGGGGGTTTCAATTCCATTTCGTCGACTTTCATTCATTGATTCATTCATTGTTAAGATATACCTATCTCATATTAAGCTAGGAAATTAACAAAGGATAAATCCGGTAAGAAGGATCAAGAAAGTAGTGAAATTTTTTCTCT-AAAAAAAAAAGAATTTAGAATAATTTAGAATAAGAAGAATTTAATTCAAGGGACAAGTAAAATCTATGATTCTAGAAAATAGCTTGAATCTGTCTTGAATTGGTAGGTGTACATGGATCAATCAAGTGAATTTCATTCTGACAGGAATAAAATCAAGTCAAC-----AAAAGCAATTCATTGCATTTTTCTATACTTGATAAGGAAATTCTATTTTAAATTTCTTATTCAACAAGAATAAGCCACTAACTAACCACTATGAGTCTACTGCGTGTACGTATGTATATAATCGATGTACATAGATCTATTTTATCCACATAGTGACTCATTCAAGAATGAATTCAAATAGGCCCTTTTAACTCAGCGGTAGAGTAACGCCATGGTAAGGCGTAAGACATCGGTTCAAGTCCGATAAGGGGCTTTGGCCCTTTTTTCATAAAACTCCAGTCATAATATTTATTTTATGAAGGGAGAATAGATATATTATTAATATTTTTGAATAAAAAAGTAACCAATTGAGTAGAATAATAACTTATTATTCTACTCAATTAGAGTATATTAACATTATAGTATAGTAGTTCGAAAGTTGAAGATTTGTTCAGTAAATTCGAATTATCATCAATAAAATATTAAAGAAATCGTCTCTTGAATCGACAAATATCCCTACTTTACATTATGCCAATCAAATCCATTGTAAATATTCGAAATCAACAAAAAAAAGTAAGTGGACCTGACGCATTGAATAATGACTTTATCCACTATTCTGATATTCAAATTCGATAGAGATGAAATTGGACCCGTTGACCCCCTTTTTCTATTTCTTTTTTTGGACTCCATAAGAATTTGCCGATATCTCTGATTAAATATACCTGTTCCTAGATATTCTATAGGAATAGATTGTTATTCCGTTCCTCCGCGGAAAAAGGTTTCGTTTATTCCAAGCCTAAAATACCTTTTTATTTTTATTAATATCTTTCTTTGATTCCAAACCAAAGATTCATAGAAATTTATATAATTTAATGAAATTAATAAATGAATAGAAAATGCAATTCATTTTAATTTCTATCTCTATAAGAATAAGACTTAGCTATTTCAATGTATATCTATCAGGTTGTGGTTTCATGTACCAAACATTTCATTTCCCTATCAATCCATCCGATATTTTTGTTCTGACAATGGGATGGAGAATGGATGGGAGAAAGAGACTTTCATTTCTAGTCTCCTTTTTTATTGAATATTGTATTCAATTTCATGAAAAATTGGAAAATTCTCTCTTTTTCGAACAGATAAAAAGAAATAGAAAAATATTCGAAGTACCCTTCTTCGACCATTGAAAAGCTATACTTTGGAGTTTTCGATTTATCGGAAGAAAAAGGAAACATAACAAAGACGACACTCAAAAAAAATGAAAAAAAGGAAATTAGTCAATCAAATTCTGATACTGTACTCGTTTAATATACATAGAAATTCAAAGAATCTAGAAAAAGAT-TTCTTTTTTTAAGATCGCGACCAAGATCCAAGAATAAGATTAAGATTTGTTGATGGAACAAGAGGATAGGTCTGAGGATTAACTGGTAGCGAGAGAGGGAGCTCTTTGTTTCTTGAACAGTTCTTTCAAAAGCTTATTCTATTTGATTGATAGGTTCTAAGAAAGCAATTCATAGTTCAGATGTTTAAGGCTTAGTCAGAATAAGAAGGAATAATCAAATTGAGTTCGTGGATTTACCTAGGTCAGGTTAGAGAACAATAAAGGATTTTTATCTTCGAAACTCATTCAAAGGGACAGTGCGTAAGAAATCATAGCTAAATGATCGAATCTTTAGACGCCCTTCAAATGCTATGAGGTGCTCGGAAATGGTCGAAGGAGTTGAATAGGAGGATTACTATGACTATAGCCCTTGGTAAATTTACCAAAGATGAAAATGATTTATTTGATATTATGGATGACTGGTTACGGAGGGACCGCTTCGTTTTTGTAGGCTGGTCTGGTTTATTGCTCTTTCCTTGTGCCTATTTCGCTTTAGGGGGTTGGTTCACAGGTACCACCTTTGTAACTTCATGGTATACTCATGGATTGGCCAGTTCCTATTTAGAAGGCTGCAATTTCTTAACAGCCGCAGTTTCTACTCCGGCTAATAGTTTAGCACATTCTTTGTTGTTACTATGGGGCCCTGAAGCACAAGGAGATTTTACTCGTTGGTGTCAATTAGGGGGTCTGTGGACTTTTGTTGCTCTTCATGGCGCTTTCGGACTAATAGGTTTCATGTTACGCCAATTCGAACTTGCTCGATCTGTTCAATTACGACCTTATAATGCAATTGCATTCTCTGGCCCAATTGCTGTTTTTGTTTCTGTATTTCTGATTTATCCACTAGGTCAGTCTGGTTGGTTTTTTGCGCCTAGCTTTGGCGTATCAGCTATATTTCGATTCATCCTTTTTTTTCAAGGGTTTCATAATTGGACGTTGAACCCGTTTCATATGATGGGAGTTGCCGGTGTATTGGGCGCGGCTTTGCTATGCGCTATTCATGGCGCCACCGTGGAAAATACTTTATTTGAAGATGGTGATGGTGCAAATACATTCCGTGCTTTTAACCCAACTCAAGCCGAAGAAACTTATTCAATGGTCACCGCCAACCGCTTTTGGTCCCAAATCTTTGGGGTTGCTTTTTCCAATAAACGTTGGTTACATTTCTTTATGTTATTTGTACCAGTAACCGGTTTATGGATGAGTGCTCTTGGAGTAGTCGGTCTAGCCCTGAACCTACGTGCCTATGACTTCGTTTCTCAGGAAATTCGCGCAGCGGAAGATCCTGAATTTGAGACTTTCTACACCAAAAACATTCTCTTAAATGAGGGTATTCGTGCTTGGATGGCGGCTCAAGATCAGCCTCATGAAAACCTTATATTCCCTGAGGAGGTTCTACCCCGTGGAAACGCTCTTTAACGGAACTTTAGCTTTAGCTGGCCGTGACCAAGAAACCACAGGGTTCGCTTGGTGGGCCGGAAATGCCCGACTTATCAATTTATCCGGTAAACTACTAGGGGCTCATGTAGCCCATGCCGGATTAATTGTATTCTGGGCTGGAGCGATGAACCTATTTGAAGTGGCTCATTTTCTACCCGAGAAGCCTATGTATGAACAAGGATTAATTTTACTTCCCCACCTAGCTACTCTAGGGTGGGGGGTAGGTCCTGGTGGAGAAGTTATAGACACCTTTCCATACTTTGTATCTGGAGTACTTCATTTAATTTCCTCTGCAGTATTGGGTTTTGGTGGTATTTATCATGCACTTCTGGGACCTGAGACTCTTGAAGAATCTTTTCCTTTCTTCGGTTATGTATGGAAAGATAGAAATAAAATGACCACAATTTTAGGGATTCACTTAATCCTGTTAGGTATAGGTGCTTTTCTTCTAATATTCAAGGCTCTTTATTTTGGGGGCGTATATGATACCTGGGCTCCCGGAGGGGGAGATGTACGAAAAATTACCAACTTGACCCTTAGCCCAAGTATTCTATTTGGTTATTTACTAAAATCACCCTTTGGGGGAGAAGGATGGATTGTTAGTGTAGACGATTTAGAAGATATAATAGGAGGACATGTATGGTTAGGTTCCATTTGTATACTTGGTGGAATCTGGCATATCTTAACCAAACCCTTCGCGTGGGCTCGACGTGCCCTTGTATGGTCTGGAGAGGCTTACTTGTCTTATAGTTTAGCTGCTTTATCTGTTTGTGGTTTCATTGCGTGTTGTTTTGTCTGGTTCAATAATACCGCTTATCCTAGTGAGTTTTACGGACCTACTGGACCAGAAGCCTCTCAAGCTCAAGCATTTACTTTTCTAGTTAGAGACCAACGTCTTGGGGCTAATGTGGGATCCGCCCAAGGACCTACCGGTTTAGGTAAATATCTAATGCGTTCCCCGACTGGAGAAGTCATTTTTGGAGGCGAAACTATGCGTTTTTGGGATTTACGTGCTCCATGGTTAGAACCTCTAAGGGGTCCAAATGGGTTGGACTTGAGTAGGTTGAAAAACGACATACAGCCTTGGCAAGAACGGCGTTCCGCAGAATATATGACTCATGCGCCTTTAGGTTCTTTAAATTCCGTGGGTGGCGTAGCTACCGAGATCAATGCAGTCAATTATGTCTCTCCTAGAAGTTGGTTAGCTACCTCTCATTTTGTTCTAGCATTCTTCTTATTCGTAGGTCATTTGTGGCACGCGGGAAGGGCTCGTGCAGCTGCAGCAGGATTTGAAAAAGGAATTGATCGTGATTTTGAGCCTGTTCTTTCCATGACCCCTCTTAATTGAGACAGGAAATCCAATGTTTGAAGGAGGGATTTGATTCCATCATACATATTGGGATTAGGTCATATTGAAAAAGTATTCCTTTTCTTTTTTTTTTCAACTCATTTCTATCTAATTTGTTTTTTCTAATCCATTTTTTCTGGCTTGGCTAGGTGGGATAGCCGAGCCATTCCCCTTTCTTTATTAGTTTTTACCGGTCCGGTAAAAACTAATAAAGAAAGAACTCTCTTCAACGAGAAAAAGGAGAGAGAGGGATTCGAACCCTCGATAGTTCTTTGTTCCGAACTATACCGGTTTTCAAGACCGGGGCTATCAACCACTCAGCCATCTCTCCAAAAGACAATTTTCCTTTATTCCTCCGAATAGAACATAGCCGTATGAGTAGATCACTATCGGTAGAAAGATATCAGGTGTGAATATCCATCTATAGGTCGATCTATCTATCCATATAAATAGATGCATAATCCAGCATGCCCATTTTGGAAGTAAAAAAAAATTCCATTCCCCCCGACTACATGTTCGAGTAAAGTGGTCAAAATTAGTATAATAATAGAAGTTATATAGAGTCAATGTATTCATCGGAAAATCCCTCCATGCTGGAGTTTATTACAACTTTTTGGCTGAAGAGGGATCAAATGGTATAGCTCATTTGTTGGTATGGTAGCTTGGAGGATAAAAAGAATGATTATTGCTTTCCAACTGGCTGTTTTTGCATTAATTGTTACTTCATCAATCTTATTGATTAGCGTACCCGTTGTATTTGCTTCTCCTGATGGTTGGTCAAGTAAGAAAAATGTTGTATTTTCCGGTACATCCTTATGGATTGGATTAGTTTTTCTGGTGGGTATCCTTAATTCTCTTATCTCGTGAACCTATTCATCCCAGCTCTAAAAACGAAAATGACCCCCTGAATTATTTTTGGTTGTGAGACACATTCAAATTGAATATAAGTCCCCCAAATGCAAATTAAAGAAAACAATTCGAGGGGGGTCAAACTAAAAAAAAAAAAAAGAAAAGTACTTGCCCTGAAGAGAATCTCTCGCCAGGCACTGCACAAATAGAATCCAGACATATATATCTCATATATGTGTAGACATATTGCCTCTCAATAACAAAAAATGCGGATATGGTTGAATGGTAAAATTTCTCTTTGCCAAGGAGAAGACGCGGGTTCGATTCCCGCTATCCGCCCCAAAATAATTTATTTACTCTCATAAAGGATTTGGTATAGTTGGCCGCGATAGTGCGGGGAGGCGGGATTTGAACCCGCGACCTCAAGGTTATTAGCCTTGCGAGCTACCATCAGACTACTCTACTCCCCGTTCTGAAGATGTAGAACTGAAACGTAATAAAAAAAGTAATAAAAAACAAGGATTGAATGCGCTCCTCTCCTTTTAATGTATACAAATACATTCAAACCGATTTATACAGAATAGTCAAGGGGCCCTCTAAGATCGATGATCATAGAAATATCTATAGATCATATATGTGGAGACATTTTGCGTCTTAATAACAAAAAATGCGGATATGGCCGAGTGGTCAAATTTCTCTTTGCCAAGGGGAAGACGCGGGTTCGATTCCCGCTATCCGCCCCAAAATAATTTATTTACTCTGATAAAGGATTTGGTATAGTTGGCTGTGATAGTGTGGGGAGGCGGGATTTGAACCCGCGACCTCAAGGTTATGAGCCTTGCGAGCTACCAGACTACTCTACTCCCCGTTCTGAAGATGTAAAACTGAAACGTAATAAAAAAAGGAATAAAAAACAAGGATTAAATGGGCCCCTTGACTATTAATGTATACAAATAGATTTAAACCCATTTATACAGAATAGTCAAGGGGCCCTCTAGGATCGATGATCATAGAAATGAAGGAATATTTGAATCCTTACCAACTTGATCTTGTTGCCCCTGGCAACAAACATGCGTGAACCATTTCACGCAGTATGTGTCCGGATAGTCCAAAGTCTCGGTAGTTAGCTCTCGCTCTTCCGGTCAAAAAACAACGTCGATGCTGGCGTGTAGGTGCACTATTCCGCGGTGGGGCTTGTAACTTTCCATGAATTTCCCGTTGGTCATCCACCAAATGAACTTTACTTATTTCTTTTTTTGAGGATCGACGAATCAAATGATATTTCTGTTCCAATTTTTTCCTTTTCTTCTCCCTCTGAATCAAACTTTTGCTTGCCATAATATTTCAGTTCCTATCAGTATCGATGATACAAGTCGGATCCTAGATGTAGAAATCGAAGAAGGTGGACCTTCTTCCCATTAAAAGAAATGCGATTATCATGTATATTATACAATTTTCTATACCGCACTAAAAAAAATTAACCAAATTTACCCGATGTAGAGGCAATCAAGAAAGCCGCATAAGTGAATATATAACCTACAGAAAAGTGGGCTAATCCAACCAATCTTGCTTGCACAATGGAAAGTGCCACTGGTTTATCTCTCCATCGAATTAAATTGGCCAAAGGTGTACGTTCGTGAGCCCATGCTAAAGTTTCAATCAATTCCTGCCAATATCCTCGCCAGGAAATTAAGAACATAAATCCAGTAGCCCAAACAAGATGTCCAAATAAGAACATCCACGCCCAAACCGATAAACTATTCATACCAAAAGGGTTATATCCATTGATAAGTTGGGAAGAGTTTAACCATAAATAATCTCTTAACCATCCCATCAAATAAGTGGAAGATTCATTAAACTGCGAAACGTTACCCTGCCATAACGTGATGTGCTTCCAATGCCAATAAAAAGTCACCCATCCAATGGTATTTAACATCCAGAAAACCGCCAAATAAAATGCATCCCAAGCCGAAATATCACAAGTACCGCCTCGTCCCGGGCCGTCGCAAGGAAAACTATAACCGAAATCCTTTTTATCTGGCATTAACTTGGAACCGCGTGCATCTAAAGCACCTTTTACTAAGATCAATGTAGTTGTATGTAAACCTAGAGCAATAGCATGATGAACTAAAAAGTCTCCTGGACCTATTGTTAAGAATAGTGAATTACTATTTTCATTAACAGCATTTAACCAACCGGGCAACCATATGCTTCGGCCGGCATTAAATGCCGGGCCATTCGTTGACGATAAAAGTACATCGAAACCATATGAAGTTTTACCATGAGCGGATTGGATCCATTGAGCAAATATAGGTTCGATCAAGATTTGTTTCTCCGGAGTACCAAAGGCAAGCATGACATCATTATGAACATAAAGTCCCAAGGTATGGAACCCCAGAAAGAGGCTGGCCCAACTTAAATGGGATATGATAGCTTCTTTATGGTCTAACATTCTTGCCAATACATTATCCTCATTCTGTTCTGGATTATAATCTCTAATGAAAAATATAGCTCCGTGAGCAAAAGCTCCTGTCATGATGAACCCTGCGATGTATTGGTGATGCGTATATAACGCAGCTTGAGTAGTAAAGTCTTGTGCTATGAATGCATAAGCAGGTAAAGAGTACATGTGTTGAGCTACCAAGGACGTAATAACCCCTAAAGAAGCTAAAGCAAGACCTAATTGAAAATGAATTGAATTATTGATTGTGTCATAAAGACCCTTATGGCCGCGCCCCAATCGCCCTCCCGGTGGAATATGTGCATCTAAAAGATCTTTCATACTGTGTCCAATCCCAAAGTTTGTTCTATACATATGACCAGCAACAAGAAAAAAAACTGCAATAGCTAAATGATGATGAGCAATATCAGTCAGCCATAAACTTTGCGTTTGTGGATGGAATCCCCCGAGAAGGGTTAAAATAGCAGTTCCTGCTCCTTGGGAAGTACCAAAGAAATGACTACTTGAATCGGTATTTTGAGCATAAAGATTCCACTGACCTGTAAACAGTGGACCTAACCCTTGAGGATGGGGTAATACATCTAAGAAATTATTCCATCGGACGTACTCTCCTCTGGATCCAGGAATAGCGACGTGTACTAAATGTCCCGTCCAAGCTAAGGAACTTACTCCGAAAAGTCCTGTCAAATGATGATTGAGACGAGATTCGGCATTTTTGAACCACGAAACACTCGGTTTCCATTTCGGCTGGAGGTGTAACCAACCCGCTATTAAAGATATGACAGAAAGAAATAATAGAAAAAGAGCTCCAGTATAAAGATCTTCATTAGTGCGTAACCCAATTGTATACCACCACTGATAAACACCAGAATAAGCAATATTCACTGGGCCAAGAGCACCCCCTCGAGTAAAAGCTTCGACAGCTGGTTGACCAAAATGAGGATCCCAAATTGCATGAGCAATAGGCCTTACGTGTAAAGGGTCCTGTACCCATGACTCAAAATTTCCTTGCCAAGCTACATGAAACAGATTTCCAGAAGTCCACAGAAAAATTATTGCTAATTGCCCAAAGTGAGAAGCAAAAATATTCTGATAAAGACGTTCCTCAGTAATATCATCATGACTCTCGAAGTCATGTGCGGTAGCAATACCAAACCAAATACGACGAGTAGTGGGGTCCTGAGCTAAGCCTTGGCTAAACCTTGGAAATCTTAATGCCATAATGCTTTTCAAATCCTCCTAGCCATTATCCTACTGCAATAATTCTTGCTAAGAAGAACGCCCATGTTGTGGCAATTCCGCCCAGAAGGTAATGAGTTACTCCTACAGCACGTCCTTGTACAATGCTCAAGGCTCTAGGCTGAGTAGCAGGAGCAACTTTTAATTTATTATGAGCCCAAACGATGGATTCAATAAGTTCTTGCCAATAACCACGTCCGCTGAATAGAAACATTAAACTAAACGCCCATACAAAATGAGCACCTAGGAAAAAAAGGCCATATGCAGATAATGAAGAACCATAAGACTGAATTACCTGGGATGCCTGTGCCCATAAGAAATCGCGTAGCCACCCATTAATAGTAATGGAACTCTGCGCAAAGTTTCCTCCTGTGATATGGGTTACTATTCCCTGATCACTTATACGGCCCCAAACATCTGACTGCATTTTCCAACTGAAATGGAAAATGACTACCGAAATTGCATTGTACATCCAGAATAGACCTAAGAAGACATGATCCCAAGCCGATACCTGGCATGTTCCCCCTCTTCCAGGCCCATCACAAGGAAAACGAAAACCAAGATTTGCTTTATCCGGTATCAAACGGGAGCTACGAGCAAATAGAACACCTTTCAGGAGTATCAATACCGTTACATGAATCGTAAATGCATGAATGTGATGGACCAAAAAATCTGCGGTTCCTAATGGAATAGGTAACAAAGCCACTTTGCCGCCCACCACTATTAAATCACTACCCCCCCAAGTTAAACTGGTGCTTGTTGTTGCACCAGGAGCCGTTGCACCAGGTGCCAAAGCATGAGTGTTTTGTATCCATTGAGCAAAGACGGGTTGTAATTGTATAGCGGTATCTGAAAACATATCTTGGGGACGCCCTAAAGCGCTCATGGTATCATTATGAATATACAAACCAAAACTGTGAAAGCCTAGAAATATACATGCCCAGTTGAGATGTGATATGATTGCATCGCGATGTCGAAGGACACGATCTAACAGATCGTTGTATCGAGTAGTTGGATCATAGTCTCTTACCATAAAAATGGCTGCATGTGCAGCAGCACCAACTATGAGAAATCCACCAATCCACATGTGATGTGTGAACAATGACAGTTGGGTACCATAGTCAGTAGCTAGATATGGATAAGGGGGCATGGAATACATATGTTGAGCTACAACAATGGTTAAAGAGCCTAACATAGCTAGGTTAAGAGATAATTGAGCATGCCATGAGGTTGTTAGGATCTCATATAAGCCTTTATGGCCCTGACCTGTAAATGGACCTTTATGAGCTTCTAAAATATCTTTTAGGCCATGACCAATGCCCCAGTTGGTTCTATACATGTGACCCGCTATCAGGAAAAGAATTGCAATAGCTAAATGATGGTGTGCAATATCGGTTAACCATAGACCCCCAGTTACTGGATCTAATCCTCCCCGAAAAGTAAGAAATTCCGCATATTTTGACCAATTCAAGGTGAAAAATGGGGTTGCTCCCTCGGCAAAACTGGGATAAAGTTGAGCCAAAAGATCCCGATTCAAGAGAAATTCATGAGGAAGCGGTATCTCTTTAGGATCTACTCCAACGTTTAGAAATTGGTTAATCGGTAAAGATACATGGACTTGATGTCCCGCCCAAGAAAGAGACCCAAGTCCTAGTAGACCAGCTAAATGGTGATTCAACATGGATTCGACATCTTGAAACCAAGCCAATTTTGGGGCAGCTTTATGATAATGGAACCAACCAGCAAAAAGCATTAATGCTGCAAAGATCAATGCACCAATTGCGGTACAATAGAGTTGTAATTCACTAGTTATTCCAGATGCTCGCCAAATCTGAAAAAAACCAGAGGTTATTTGTATTCCGCGGAAACCTCCGCCCACATCACCATTCAATATTTCTTGGCCCACGATTGCCCAAACCACTTGGGCACTAGGCCCAATACGAGTAGGATCGCTTAACCATGCTTCATAGTTGGAAAAACGAGCACCGTGGAAATACATGCCACTCAGCCAAAGAAAGATGATGGAGAGTTGACCAAAATGGGCACTAAATACTTTTCGAGAGATCTCCTCCAAATCACTGGTATGACTATCGAAATCGTGAGCATCAGCATGTAGGTTCCAGATCCAAGTGGTAGTATCCGGGCCTTTTGCTATTGTTCTTGAGAAATGGCCGGGTCTGGCCCATTCCTCGAAAGAAGTTTTTACTGGATCCCTATCTACCAAAATTTTGACTTCTGGTTCTGGCGAACGAATAATCATTGAGTCCTCCTATTTCCGGACAACACATACAAAGAGACCTGCCAACTAAATAATTAGTGAATCTCTGAGAGATTTTTATAGAATTAATATATTTTTCTTCTATTTCTCTTTCCCATCTAGTTATTTTCTTTAGCTATTCACTAGAGCAATTAGGCTTTGGAAGTCGATCCGGGGCAAGTGTTCGAAGTTATTATGACATAGTCATAAGGTGCTCAACGGACCTTGTAAATCTTTTAAAATCCCTTTTTGGTCTTTGGGTTGATGAAAAACGACTTTTTTGTGCAACTTAGTGTCTATTCATATCTCAATTCGAAGTGCTTAGAAGGAGATGCGTCATGGTTTACTTTACATAGAACATATTATTCTTTTTTGGCAAATCACAATTCTAAATCATGCGAGCAACCATTCGCGATTACTAAGAAAGATCCCCCGGTATCTTATCTACATTTAGTCATTGAAAGGTCTCTTTTACTTGTTTTAATTTATTAAAAAGAATCAATAATAATAATATAAGATAAAGAAAAAGACGAAGAAATGAGTTCTTTTTGAATATCTGCATCTTCAAGTAATTCAATAGGATAGATTCCAAAATTTCAAATTTTTTGAAGCACCAAAGATTTAACTTAATAAGGAATCATTAAAAATATTTAATTTCGAATTCAGTTTCCTACTTGAGCCATCATGATTTGAATCAAATTTTACAGCAAGACCCACATTTTATCATCATAAAAGAGAGAAATTTCGATTTCTTTTGGAATCACCAATGATTTAAAGTGGATAGATAGAACTAAATCAAATTTCTTTTTTTCTTATGAGATGGATAAAAAAGACTGATGTAAAGGAAAATTGAAGTCCTTATTCTTTCGATTCTGATTTTATCAATTTGATGCAAAATAGGGGTTTTCCTATCTATCAGATAGACTGAATAAATGTCACTCTTATAGATAGAAATTCTATGTTAAATATTTTCATTTTCAAATTACAGAGATCACAATTTTTTCACAAAGAAAAAGTATTGGCACTCAAATAGAGCGATAACAGTATATATATATAATATATAGGATATGCATTTCCTTATTTTATATACGTATTTTGTTTGACTTGATATTCAGCAATCTTTCTAAAATCTTGTCAAAAAAGAAAAAGTAAAGTGAATCAAATGTATGAATCACTCCTGTCTCAATCCTTACATAGATTTACAATTTTTCATTAGAGCCCAAATACTTAAAAATGGAATTCAAATAAAATATATTGATTTCATATGTAACTTAATTGTTTAATTATTAATAATAAATAAGATGCGGACAGATGCAGATATTGAACTTTAATACCTTTCGTTGCTGATTAACTTCTACCTACTCCCCAAATTCGACGGCAATGCTAAATCAAACAAAAAGGACTCCTTTTTGTTTCGGGATGCTGACTATCTTGTCTAGGTACAAAGCCAAACAAGTATAGATATAGATTAAGTCCTTACTCTTTTTTTTTCTTAACCCAAAGACTTAACTCCCTTAATTTAATTGACATCCCTTTTAGTACCAAAAACTTCTTCTTGTTTCGAAATTCAGAGATTCCATAGAATTCATAATTGGACTCCTTCATTTAAAGAATAGGGAATAAGAGATCGGAAATATAGGTTCTTACATATGGCGATTCAACATGCATCGTTGAAA-------ATTCAATAGGAGGCGTAAGGTTTTTGTCAGTACCTAACTTCCATCAATATTAATATTAATATGAAGAGAATAAACATATGCTGAAAAGCCCATCCGATTTTTTGGAATTCAAATCCTTGTGATCTAGGTTCGATCTTACCTGGATTACAAATGGATTCAGTTACATCTTCGTGTGATTTGAACTCGAGTCAATTCAAGTAAAGATAAAAGATATGATTCAAAGAAGAATCACATTCTATCCAAAAACCATCTTTATTCGAATATCCTCTGGGGCGGGAGGACTCGAACCTCCGAATAACAGGACCAAAACCCGTTGCCTTACCACTTGGCCACGCCCCATTTCTTCTATTCAACACTATTAAAGAATAATGTTGGTATTGATAGATCGTCAATTTTAGTCCAAATATCGAATTTATAGAATCGATTCTATATTTGCTAGGATTTTGACACGTATAGATATAGAATTAAATTGAATTTCTTGATCATTCCATATAATTCAATTAAGATATTTTATCAAAGTCTAATTTCTTCTATTCTTCGTGGAGAATGGGAGGATTTTTGAGTGGGTGAATTCAAACAAAAGGAAGGGTTTTTGTCTACCTTAACTTTCTTCGTTTTTACTTATATCAATTATCAATAACTCAATCAAAATGCAATTATCTCCAAAAAAATGTCTATTATGCTTAATATCTTTAGTTTGATCTTTATCTGTATTAATTCTGCTCTTTATTCGACTAGTTTTTTCTTGTCCAAATTGCCCGAGGCCTATGCTTTTTTGAATCCAATTGTAGATGTTATGCCAGTCATACCTCTGCTTTTTTTTCTCTTAGCCTTTGTTTGGCAAGCTGCCGTAAGTTTTCGATGAGATCTTTAATACTATCCTAGAAAATTCATAATTGATTCCATAAATTCTAGCAATTTATAAGGTCAGATAAATCTTATAAGATGAACCTTCAATTCAAAGATTGAAACTTTTGGCTTGGTTGGATAGACGCAAAAAATCTCAAGCACCCCATTTCCCTATTCTGACCCGCTTTCTTTTCCAGTTAAAGACAACTCTATAGGGTCCTCCAAAATATCGAATTCTGGTTATGAAAGAAATTTTTAGTAATGAAAGACTCTTAAAATGAATTTCTGAAAACGGTTTTCTTTCTAGAAATAGAAAGCCGTTTTTTCTTGGTATCCAATATAGGATATGTAGTATAAAAATAGATGATCTATTCTCTTTTTTTTCCAAAAAAATGATCTTGGAGATTGTGTAATGCTTACTCTCAAACTTTTTGTTTCCACAGTAGTGGTATTCTTTGTTTCTCTCTTCGTCTTCGGATTCCTATCTAATGATCCAGGACGTAATCCGGGACGTGAAGAATAAACTAAAACGGTTTTTCATTTTCTTTGTTTGATTTTTGAAATTTCTTATGGTTTTATCTATTTCACACGTTTAACTACAAAAAAAGAAAAGGGATTTTCAAAATTTGAAAGATAAATGAAATAGCAAGTCATAAAAACAAAGGGAAAGAGAGGGATTCGAACCCTCGGTACAAATAACTCGTACAACGAATTAGCAATCCGCCGCTTTAGTCCACTCAGCCATCTCTCCCAATTGACAAAAAAAGATAATTACTGTATTCCATTACACGGAAAGTAAGGATTCCAAAAATTCTTTCTTTCTCTCTATATCTTTATTAT-------ATAGATATGTACAATTTTTTTCAGCAATTCCGTTTCGATAAAGTTAGGGTTGACAAGATCCAATAGAAAGAAAAATAAAGAAGAATTCTTTGATTTTTTGCAAAAGGGCCTTTTTCTTTTTATTCCCTTGACCGGGCTAGGTTAGTACCTAGCCGGGCCCTTTTTTTGTTCCAACAAATCATAGATAAAACGATTTATCTAATTTGAAACCAAAAAACTTGCTATACTTGCTATTAAGGCAACAAGAAAGTGTGATTTCTTATTCTTCTTTTTTACTTTTTGATTTCCCTTTTTAACTACTTTATACATATTTATACATACCATGCTAGAATAATAACCGGAATAAAAAATGAAACTATGGATTTTTAGACAATGCATTTTGATGTTATGATTTCGGTGTTTTTATCGAACTGTATCTATCAAAATTCCTACAGTAAAAGAAAAAAAAAAGAACCTCTTATTTACAATGAATCTTCTTTTCCTAATCTCATTAAACCCCCACTAAAAAAGTTAAGACTCGAATTTTCATGATTCTTTTAGGATTCTATCTTATCTTGATTACGCTCAATTCCCTTGTTTGACAAAAGATCCATTATGATACAATAATCACATTGTAGCGGGTATAGTTTAGTGGTAAAAGTGTGATTCGTTCGATTAACCCCCTTTAATAGTTAAAGGGTCTTTTGGAATAATTCATATTCCGATCAAAACTTTATTTCTTAAAAGGATTAAATCCTTTACCTCTCAATGACCGATTCGAGGAAAAATAGAAATTCTCGTGATTTGTATCCAAAGGTCAATTTGAAATTGAAAAATTGGATTATGAAATTGCGAAACATAATTTTTGGAATTGGATGAATACTTCCAATTGAATAGGTCAAGGATCCATGGATGAAGATAGAAAAGTAGATTTCTAATCGTAACTAAATCTTCAATTTTTGCTTTGTGAAATTGAAGCAAAATAGCTATTAAACGATGTCTTTGGTTTACTAGAGACGTCGCCATATTGTTTTAGCTCGGTGGAAACAAAGTCCTTTTCCTTCGGATTCTTTCAATATAGAACTAGAGAACGAAGGAACTAGAAAGATTGTTAGAAGCACCTTCTTCTAGAGGGATCATCTATAAAGCAAGTCGTTTTGAATGTATTCAGACAAAAAGCTAACATAGGTGTTATAGGTAGAATTTTTTTTGTAATTTCGTTCACATCTTAGATTTAGGACTTTTTCCATCTTCCATAAAGGAGCCGAATGAAACTAAAGTTTCATGTTCGGTTTTGAATTAGAGACGTTCGAAATACTGAATCGTCGTCGACTATAACCCCTAGCCTTCCAAGCTAACGATGCGGGTTCGATTCCCGCTACCCGCTCTAGATCCTCTCTTAGTTAGCTACTCTCTCTATTAATAATTAATATATTAATTCTCTCTATCTTAATTAAGATAAAGAGAATTAATGGATCGTGGAATTAAATATACAATTCCCGAAAATCTCTCACATTCATTCCCATTC-TTTTTTTTTTTTCAAACACAAACAAGAGGCAGGAAAATGTGAAAAGAATGGGAATGAATGAAAAGCGTCCATTGTCTAATGGATAGGACAGAGGTCTTCTAAACCTTTGGTATAGGTTCAAATCCTATTGGACGCAATTTTTCTATATTTTTTGTTTCGATTTCTATGTCAAAAAAAGACATTTTGAATAATTTGAATCAGAGAGGCTTGATTACTCCCCTTTTTAAGATAAAAAAAGGGATCAATTTCTTTATGCCTCTTCCTCAAATATAAAACATTTCACCTGTTCCTGAATAGCTTCTTTCAGAAGGGTTTCTGCTTCCTCGGTGAATGTTTTGGTAGAAGATATGATTTCTTGGAACTGAGGTTTCTTACTTTTTAAAGAATTTCGTAAGTCTTCAAGAAATTTCCTTACCTTTGCAATTTCTAATGAATCAAGATAACCATTTGTTCCAGTATAAATAGTCATTATCTGGTCTTCCACCGTAAGAGGTTCTGCCTGGGATTGTTTGAGCAATTCACGCAATCGTCGACCTCTTGCCAATTGATTTTGAGTACCTTTATCGATATCAGAAGCGAATTGTGCAAAGGCTTCTAATTCTCCCAATTGTGCCAGGTCCAATTTTAATTTACCGGCTACTTGTTTCATAGCTTTAATTTGAGCCGCAGACCCTACTCTGGAAACGGAGATACCCACACTAATAGCAGGTCTGATTCCAGCATTGAATAAATCAGCGGATAAGAATATTTGTCCGTCCGTAATGGAAATTACATTAGTAGGAATATAAGCCGAAACATCTCCCGATTGAGTCTCAACTATTGGTAAAGCGGTCATACTTCCTTCACCTAAACGAGAGCTTAATTTAGCGGCTCTTTCCAAAAGACGTGAATGCAAATAAAAAACATCACCTGGATAAGCTTCGCGACCGGGCGGTCTTCGTAACAGAAGAGACATTTGGCGATAAGCTTGTGCTTGTTTGGAGGGGTCATCATAAATGATTAAAGTATGTTGTTCACGGTACATAAAATATTCAGCCAAAGCTGCTCCTGTATAAGGAGCGAGGTATTGTAATGCAGCGGGGGAATCCGCCATTTCAGCTACTACAATAGTGTATTCCATCGCGCGCTTTTCCTGAAAAGTAGTCACTACCTGAGCCACAGAAGATGCTTTTTGGCCAATAGCTACATAAACGCATATTACATTTTGTCCTTGTTGATTGAGAATCGTATCTGTGGCTACTGCTGTTTTACCGGTCTGTCTGTCCCCAATAATTAATTCTCGTTGACCACGTCCTATAGGAATCATCGAATCAATAGCAATAAGTCCCGTTTGAAGAGGCTCATATACGGAACGTCGAGAAATAATATCCGGAGCGGGAGATTCAATTAACCGAGATTCAGAAGATGAAATTTCACCTCTACCATCAATAGGTTTAGCCAGGGCATTTATAACACGACCTAGATAGCCCTCACTCACGGGTATCTGAGCAATTTTTCCTGTTGCCTTTACAGAACTTCCTTCTTGTATCATCAAACCGTCACCCATTAATACAGCACCAACATTGTTTGATTCCAGATTCAGAGCAATTCCGATTGTACCCTCTTCAAATTCTACTAATTCACCTGACATTACTTCATCAAGACCATGAATACGAGCAATACCATCACCTACTTTAAATACGGTACCGGTATTTACAATCTTTACTTTTCTATTATATTGCTTAATACGTTGACGGATAGTATTACTAATTTCGTCGGCTCGAATGGTTCCCATGAGTCTTTCTTAATTCTTTTTTGTTTGAAAAAAAAAATAATAATGCCTTACAGTAGATAGAGTAGAAGGCCTAATCGGTTATTTCTTTCATCGCCCCAAACATATCAATATTGGCACTGATGATACGTAAATGTAATTCGGTGTTCAAACAACTGTTCAGAGTTTCTAGAGCTCCTTGTAAGGCTTGTTGGAAAACTCGTTGTCGGATTTGATTAATTGCCCTTTCTTGTTCAAAATGAATGGTTTCGTTTTTGTTTTTTTCTAATTGTTCCAAAGTCGTAGAAGCTGAAGTCCTCAAAGATAAAATTTTTTGTTCTATTTCCGAGTATCCATTCACTCGATACTGATCTGTTTCTATTTCGACTTTACGTAAGCGAGTCCGGGCTTTTTCTAGTTGTTCAATGACCCCCCCTCGTAGTTCTTCTGAATTTCGAATAGTATTTAAGATCCTCTGTTTTCGATTATCTAATAAATCGTTTAATGAAAGTAGATTATCTTTCCATTTATTTCAAAACTTCCATCATCTCTTCCCGAACCAAACATGAATCTTTCGATTCATTTGGCTCTCACGCTCAATCACTTAATTTATGGCAAATTCCCCTATCTTTTTTTTTTCAATGAGCCTATCCTCTCTTCTATGGTTGGTCATATTCCAAAATTTAAATATCGAAACTGATTGCTAATCCAAGACCAAAATATTCGGAGGACTCTTCTGACTAAACAAAAATATGTAATTATCAGCAAAGTTGTTTCTTTTTTTCTTCAAATCCAAGAAATTCTTCTCACTTTATACATAACCTAATGTATAGGTTGTCGATTCAGCATTGGATGAAAAAAGGATGAAATATCCATTTTTCCAAAAAAAAGTTCAAATCATTTTTTCAATATGAGTGTTCTATATCGAAAAAAAATTATTAGGAAACCGTCTATGTATTAACATAGTGGTAGAAAGAGTACCATGCTGCGTCTGGACTTCAAACAATTTCGCTTTAACCATGTTAACAGTCCCGCATTACTGGTTCATAGAGAATCAAAGTCGATTTACCAATGAATCACGAAATGCTATAGTTCTTGCATATAATTTCTTAATTTATTCAGAAGTAATTCGTGAGATCATGCACCCCTTCTTTCCTAATTAGAAGGGAAAAAAGTACAGCTGGTTGGGTCCAGCCTATTCTTGAAATAAACAACTCGCACACACTCCCTTTCCAAAAAAGATCAATCCACCAAGTACTACACTTAGATTTATTGGATTTGTTGCTAAAATATCGGTATTAAACCCGAAACTCCCGGCGGATGGCCAATAGTCCAAAGAAATGAAAGAATCGGTTACATTTTTCATAGGATCTCCTCTTATAGATTATAGATAGATTCAAAATATAGAACAGAGTTCTTTTTTTCTCGCTTCGCGCCTTTTTCTTTATATAAATTTTCCTATTTCGAATTTAGAAATAAAAAAAAGAGTCAAAAATCGATTTGATTTCAAAATAGTGAACTACCTTGTTTGTTGCAACACTTCCCTTTTCCCTTGGACTAAGTAAGGGAAGGACAAAAGCGAATCAGTATGCTAATTCCCCATCCTCAAATCAGTCCTTCCCATGGGTTAGTTTCTCAACGAAAACTAATAAGTAATTCAATTATAGGAGTGAAATCTTTCTAGAATTTGAAAAACCAAAAGAGAAATCGAGGGCAATAAAATCTGAAAAATACATATTTTTCAGATTTCTAGGATTAAACAAAAGGATTGGCAAATAAAAGTGCTAATGCTACAACCAGTCCATAAATTGTTAAAGCTTCCATAAAAGCCAAACTAAGCAATAAAGTACCTCGTATTTTTCCCTCCGCTTCGGGCTGCCTCGCGATCCCTTCGACAGCTTGGCCCGCAGCAGTCCCTTGCCCAATTCCAGGTCCAATAGAAGCAAGTCCTACAGCTAATCCAGCAGCAATAACAGAAGCGGCAGAAATCAGTGGATTCATGAGAAGTTCCTTGTACCAAAAAAAAAATGGTTAATGATACAATCAACCAATGAACGATGATGGAATTATTCCATCACTCAAATTCATGCTAACTAAGAACTTTGAATTGGAAATATTATTGAATCCTCAGACTTACTTGGATATCTTCTATCAACAGAGTCCTTGTGAATCCATACGACTTTCGTTCTTCCATTTCTTTGTTCCAAAACGTTTTTTAAACTCTTCGATCTTTTTTTTTGATTTCATCTCTTTAGTCATTCAACTCACAGTTACAAACGAAGCGGAAGGACTTCTACTGGAATCCCCATCGAAATTCACAATCTTTAGTTCGTATATATAACTATAGAATATCTAATATCCCATATACAAGTCTTTCTTCCATAACGTAAACCAACTATTCCGCTCGTAGATTAAATCGGATTCTCCAATCATTCATCAAAAGAGCCACAAGAGTTGACTTATAGCCATCTAATTACATAGATCTAGCCCGACTCTCCTTCTACTAAGTTTTAGAAATCCCATTTTTTGTAAATTCTTTTCCCCCCTTTTCTTTATCATTATTCCACATGGATAGAATCAAAATGGACAAGAAGAATTTTTATTCAAATTATGACTCCTTATATTTAAGGATAATTTCGGATAAAGGATTTGGTATAGTTGGCCGTGATAGTGTGGGGAGACGGGATTTGAACCCGTGACCTCAAGGTTATGAGCCTTGCGAGCTACCAGACTACTCTACTCCCCGTTCTGAAGATGTAGAACTGAAACGTAATAAAAAATAAGGATTGAATGCGCCCCCCTCCTATTAATCTATACAAATAGATTCAAACCCATTTATACAGAATAGTCAAGGGGTCCTCTAGGATCGATGATCATAGAAATTGACTGAGCAATAGAAATAGGATATGCGTTGAGGAGAGGTATAAGTAGACCAAACAAGAATTTTCACAAAAAGATCGAAAAGATCTCTTTTCTTTTTTTTAATCTAATCATAATCTTTTTTGTTATTATTCTAATTCTAGATCGTATCTAACGTCTTTGTATATTTAGAATTCCTATATTTCTATTCTCTATGTCTATTATCTTGAGCTAGGCATACATTGCCTTGAACTAGATGAAAAAAAAGACTATTTTGAAAACTAGTCAATGATGGCCCTCCATGGATTCACCTATATAAGCCGCAGCTAAAGTTGCAAAAATAAGAGCTTGAATACCACTTGTAAATAATCCAAGGAACATGACAGGTATAGGAACCACTAAAGGGACTAAAGAAACAAGAACAACAACTACTAATTCGTCGGCTAATATATTCCCGAAAAGTCGAAAACTAAGTGATAAAGGTTTTGTGAAATCTTCTAAGATGTTAATGGGTAAAAGGATTGGAGTTGGTTGAATGTATTTCCCAAAATAAGCCAAGCCTTTTTTGCTAAGACCCGCATAGAAGTATGCCACTGACGTGAGTAAAGCCAAAGCAACAGTAGTATTTATATCATTCGTGGGTGCGGCTAACTCCCCATGAGGCAATTGTATTATTTTCCAAGGTAAAAGAGCTCCTGACCAATTGGAAACAAAAATAAATAGAAACATAGTTCCAATAAAGGGAACCCAAGGACCATATTCTTCCCCAATTTGGGTTTTACTCACATCTCGAATGAATTCAAGGATATATTCGAAGAAATTCTGACCGCCAGTTGGAATGGTTTGTGGATTCCGAACACATATAGTGACGGAACCTAATAAGATAGCAATTACAACCCAAGAAGTAATAAGTACTTGGCCATGGACTTGGAAACCTCCTATTTTCCAATAGAAATGTTGACCTACTTCCACACCAGATATCTCATAGAAACCCTTTAGTGTATTGATGGAACAGGATAGAACATTCATATTGCCCTCTGACAGAAATAGAACTTTCAACAAAATTATTTTGATTCAAACATCTCTTTTTCGACTTGCATACTTGAATCGTATATTTGGAATATCAACTAATCACAAAATATCCCCAGTTTTCTTCCTTTTTTCAGGTTCACAACATAGTAACCAATTCCCTAAATCTATGGAATTTCCTAAGTAATTTATTTAGCTTATTATTATTAATCAAGGCTTTATTTTTTCGCTAGAACGACCCTCACAAATTGCGAATACTAATTTGGTAAGAATGAATTGTATTGAAGCTCTAGTGTCATCGTTCGCTGGAATCGGAAAATCTACAAGATCGGGGTCACAATTTGTATCGATTAAACAAACTGTTGGAATTCCCAAAATAATACATTCTCGAAGAGCCGTATATTCTTTGTGCTGATCAATAATGATTACAATATCGGGTAATCCCGTCATATATTTAATCCCACCCAGATATACTTGCAAGTGAGATAATTTTCTTTTCAACCTAGCTGCATTTCTTTTCAGAAGACGGTTGCGTCTACCTATTTTTTGTTCCATTCTTCTCAATTTTCTGAATTTACGAAGTCTTCTTTCGGTAGTGGACCAATTTGTTAACAGACCACCAAGCCATTTTTTATTAACATAATGACATCGAGCCCTTATTGCAGCCCGTGCTACTGAATCAGCGACTCTCTCTTTGGTACCAACAATTAAGAATTGCTTTCCACTACTTGCTGCATCAAAAAACAAATCACAAGCTTCTGATAAAAAACGAGTAGTTAGAACAAGATTTGTAATATGCATACCTTTATGCTTTCTCCAGATATAAGGTGCCATTTTAGGATTCCATTTTTTAGTACGATGACCAAAATGAACTCTTGCCTCCATCATCTCTTCCAAATTAATGTTCCAATATCTTCTTGTCACTTTTCCCCCAATTTACCCTCCCTTTTTCAAAAAGAAAAAGACGAGGTACCCTGAAAACGAAATAATTGTTCCGATGGAACCTTCGTAGATTGGCCGTAGATACACGATCCAAGCCGTTATTCTTTTCTATTCGAAATTTTATTTTCTCTTTATTACCAAATCAAAGGACCGAATCAAATACAGAAAGAACGAATCTTCTCTTCGGAATCATTTAATCCTAGAAATGATTATTCGGATGGATCATGAAAATTCTTTTCTTTCAAAGAATCAAATTCTTTTTATAGGGTGGAACAAAATATCTCTCATTTTTCCTTCGAATCGATTCTTCTTTTTGGTTTCCAAAGGAATATTGTTATGTTGCCTTAAAGGGGGGATTAATCCTTTGAATCCGGTACCAACGGGTATCATTCCCCCCAGAACAACATTTTCTTTCAAGCCTTTCAACCAATCGATACGACCCCGGAGAGCAGCTTTTGCTAAAACTCGAGCAGTTTCTTGAAAACTCGCTTCCGATATGAAACTTTGAGTATTCAAAGACGCTCTTGTTATTCCCAATAAGACAGCTCGGTAATGGATCGCTTCTTCCAAAGCACGTCCCATTCGTTCCGCTCGGAACAATCCAATTAGTTCTCCGGGTAAAAAAACATTAGACATTCCATCTTCTGAAACCAACACCTTTGATGTTATTTGACGTACAATAAGTTCGATATGCCTATTATGGATCTGCACTCCCTGGGATCGATAAACCTTTTGGATCTTATTAACCAAAGAGATACGACTTTGCACTATAGTTAGCTCAGCACCAATAAAGAATCCCCAAGGAATTCCAAGAATTTTTGTTATACATTCATTCCAACCCTCAACCCTCTTTTCTAGATTCATCGATATTGAATCAATCGAACGCACTTCGAACATTTGTTCTACTTTTGGAAGACCCTGCGTTATATCACTAGATCTCGATTTTTCATATAGAAATGTAAGTAATGTATCTCCTTCGTAAAGGATTTCCCCATAATGGCCATTAACAGTTGCTCCTGGAGTGGCCAAATAGGGCTTAGCTGATCGTATTACTACAGAGTCACCTTGAACAACTAGCACTTGACCTGATTTTAGGTGTGGCTCGTTTTTGGCTATACATAGGTTTTCACAAATAAACTGTCCAAGGCTTATTTTGATAGATGTCTTTTCCCAATAATTGGGATAATTGTGATGGAGAAAATACCAATTCAAATGGAATGGATTCAAAATGATATTACTGCAAGGATTGGGATTATAAATTTTCCCCTTTTCATCCATTAAATAGTATTTAAGTACTTCAAAAGTCTCTTTGAAATTGTCAAGTTGTAAATAGTTAGTTACCCAGATCTGATTATAGGTTATTAAATAGGAAAATGAATAAAAACCCGCAATTTTAAAAGCTGTTCCTAAAGGGCCCAACGAATTCCTAATTGGCATTAGCGGATTTTTTAGAATTGATTCTTTTATCACATTGGACGATTTTCTATCGTTGAATAGACCCATTCGAAAACAATTGGATGATGACAAAATCATCAAAGATTGGCATTCCTTATTTCTATTCAACAATGTATGAACAGTTCCTTGATTTTGTTTAAGGGATTGTTGAATTTGAATCTTTGACTTGGAATAGAAAAAAGTGCAAGAAAACGGATTGATATTGGTGCGATCTGATCCATTATCATAGATCCATTCAGAACCGAATGGATCATTTCTTTTTTCAGTATACGATATAGAGGATTTCACTAAGTCAATTCTTAGAAAATCTCGAATCAAACCCTTTGTCCTTATTTCAACAAAGGAAGCAGGGGCCTCTTCGATCGAAGAATTTTTTTTGTCTTGGTCCCAATTCAATGCTAAACAAGTCCGAACTAATTGAATACTTGTGTCAGAAATTACCCGAATTGGTTTGACATTTCCATAACGGATATAATTAACAACTTGCAGTTGCACATTATCCCTTTCTTGCAGCCTATCTGGGGGGAAAGGTATTCTAAAATTTATACAATCTGTTATTTCATATGTGATTACAGGTCGAACCAAAACAAAAAACTTTTTCTTGGTGGGTGTGATCCGTTGGACATAGATCCAATTTTGCAATTTTTTGGATACTTTGAAATTCGTTTTTCCTATTCCAGGTGGTATCAAGATGCCGCTGTCTTGGAATATCTTATCTGTCTCTCCAGGAAAATGGATATCGCCAGAAAAGATTTGAAGCTCAATTCTTTTTTTTGTTCTTTCTACTCGGACTAGCCCGCCTATTCGGCTTCTTGTATTTAAAGTGATTTGTGTATCTACCCCAATCAGACTATTATTTCGTACCATTATGGAAGAAGACCCGGGTAAGCGATGCACTTCCTCGGGAATGAAAAAAAATCGATCTACTTTCATTTGGTCTTTTGGCCTAAATTCCGTGACTTCTCGATACTCAATCAAATCCTCTTTTTTAACGATTGAATGCACTTCTAGAGTGCTATATTTAGTAAAAGTAATTCCCGAACTCTTGCTTCTGTATCGAGGATCGTCGAAATAAGCAATAATACTATTTCTACGGAAAATACCATTTATGGGTACGTCAATTGAAATATCTGAAGAAGGCATTAGTTCTTTCTCTCCTTCTTGAATCGATTGGAGTGGGATAATGAATCTATTTCTTCGTCTCTTTGCCAATAAATCGAAATTATCGTGGAGAATGGCAGGATATATAAGATTATAATGGACCGTGCCTACGATTCGATTAAGTTCTGAATAATCAGGAATCCTATCTTCTTTTTTAACAGAAAAACCTGAACTAAATAATTTATGTCGCGCTTGATCATTAGTCAATGAGGGATTTGAAATATCTCTTCGCTTGGCAGAAAGAGAATGGGCGTTCGTTTGATCTTGGTCCTGGTGGAGCGAAAAGGAGGCTATACTGAATCTGCATGGCGCTCCCGATAATATCCATAAGTGACTTGTTTTTGGTAAGAGATGAACATTACCATATGTAAATTCGGGTGCATGATACACATCGGTACTCCAGTGCATTTCTCCGCCTGAATCAGAATAAATATGTTTTAAAACTCTCTCTTTCAAATTCAAAGTGGATGTTCCCGCGCGAATCTCAGCAATTACTTGTTCAGCTTCGACATATTGATCGTTTTGAACTAAAAGAAAACTTTTCGATGGAATAGTGACATTATGTAGAATATCTTCATTCTCAATAGTTACATACAAATCGATAGAACATAGAAAAGCAGGATATCCATGACGTGTACGTGTTGGATGAAGCAAATTTGCATTGAATTTGATTTTTCCATTAGAAGGGGCTCGTACATGTTCTGCAGTACCCCCTGTGAATACTCCGCCGGTATGAAAAGTTCTTAATGTTAATTGAGTACCGGGTTCTCCAATAGATTGACCCGCAATAATACCTACAGCTTCTCCCAATTCGACTAGGTCACCATGAGTAGTACTCCGGCCATAACATAATCGACAGATCCACGATGTACTCCTACAAGTAAAGGGCGTTCGAATAGATATTGGTTGTGCTCGAAAGGTTATGAATCGATTGATAAGTCCAATCCCAATATCTTGATTTCGAGTGGCAATGCATCGTGGACCCATATATATATCATCCGATAATACACGACCGATTAATGTTTGAATAAAAATGCTTTCCGGCATCCTCCCATTTCGAGGACTCACAGAAATACCGCGGACGGTGCCACAATCTGTTCGACGTATAACGATATGTTGAACTACTTCAACAAGTCTGCGCGTGAGATATCCAGCATCCGCTGTTCGTACAGCAGTATCCACAACCCCTTTGCGGGCTCCGTAGCAAGAAACTATATATTCTGTTAAAGAGAGTCCTTCGCGTAAATTGCTTTGAATGGGGAAATCAATCATTTGTCCTTGGGGATCCGACATTAATCCTCTCATACCTACTAATTGATGTACCTGAGATGCATTTCCTCGAGCTCCCGAAAAAGACATTATATGGACGGGATTAAAAGGATCAGTCATCCTAAAATTTGGATTCATTTCTTGGCGCAAATATTCACTTGTAGCATACCATATGTCAACGGATTGACGTAATTTTTCTACCGCGTGTACATTCCCATAATGGTGGTGTTTTTCCAAAAGAAAACTTTGTATTTCAGCATCTTGAACTAGCCATCCTTTCGACGGTATTGTTAAAAGATCATCAATTCCTAATGAAATGGATGTAGCAGTGGCTTGCTGGAAACCCAGAGTCTTTACTTGATCTAAAATGTGTGATGTATATGCCATTCCGAAGTGACCTATTAATCGACTAATAAGTTGTTTCATGGCAGTTCCGTCTATCACCTTATTGGGAAAGACCAGATTGGCCCCTTTTGCCATAAGTACCTCTGTATTCCGCTGAGTAGGATTTGACAATGGGTTTGAGTCAGTGATTGAAAAACTTCCTTTTCTCGATCTTAATTCGCGTAGAAATTGTGGAACTAGGATCCTAGTTGAACCGGAGAGACCCGAATTCCACCGGGTCTCATAGAATCTGAGGTACCATCTCATCGGATTAGGTACTATATGAACCACACCGGCAAAACCCTTGTATGGCTTCCTCGATTTCTCGATAAAGAGAAAGATGACCAACAGTGGTTCGAATATATATAGAAAGAATTTCTTTTTTTCTATTTCTTACTATTTGATACTGCCCATAAATCTCATAATAAGTACCCAACGATTCATAGTGAACCTCAAGGGGAGCTTCTCTTAAAGAAATAACGCGTTGATCTAGTCGCCACCGGAGCCACAGCGGACTATCTAAATTGATTCGTTTCTGTCGATAAGCTCCAATTGCATCATAGGAAGTACAAAAAAGAGGTTCTTTTTCTTTTGTATACTTATGGTTATTATGGTCAATTCTTTCATTTTGATAGTTTCTATCATTATATGGATTATATCTATTTACACAAATACCTCGACGATACCCGCTCGTTAATATATAAAGTCCCATAAGCATATCTTGAGTTGGTACGACAATGGGATCTCCCATAGCGGGAGACAAAAGATTCATATGAGAAAACATAAGTAAACGGGCCTCTGCTTGAGCCTCCAAAGATAAAGGTACATGAACAGCCATTTGATCTCCATCAAAGTCTGCATTGAATCCCTTACAAACTAATGGATGTAAGCAAATAGCGCGTCCTTCCACTAAAATGGGCTGGAATGCCTGTATGCCCAATTTATGCAAAGTGGGCGCTCTATTCAACAAAACAGGATGCCCCTCCATAACTTGCCGAAGCATTTCCCATATAATCGGTGGCTTTTTCCGAATTTGCATCTTTGCAGCTTTTGTGTTCAAAGCAAGGTGTTGTATAATTAGAGCACGCATTACAAATGTCTGGAAAAGCTCTAGTGCTATTTCGCGGGGCAATCCACATCGATGTAATGAAAGCGAAGGACCCACGACAATGACGGAACGCCCCGAATAATCGACCCGTTTGCCAAGCAGAGTCTCACGAAATCTTCCCTCTTTGCCTTGAATGAAATCTGAAAACGACTTGTAAACTTTATTATGACCATCCCTGATTGGTTGTCCGCGGATTCCATTATCAAGAAGTGTATCCACGGCTGCTTGTACCAATTGCTCCTGGCACCTTACGAGGTCTACTGGCACAAATGGACTGGATTTTAATAGATCCGTAAGATGGTTGTTACGAAAGAGAACTCTTCTATAGAGTTCATTAATATCCGAGCTCATTAGCTTACCCCCATCTAGTTGAATCATCGGTCTTAACTCGGGAGGAAGAACTGGTAATAGACACAAAACCATCCATTCTGGTTCTATATTTGTTTGAATTAAATGCTTAGCTAATTGCATGCGTCTAACCAAAAAAGCCTTTCTTCTTCCAATTTTTTGATCTTTCGATTTTTTCCCTGTGGGCCCTTCTTCCTCTAATTCTTTCCATTCTACCAATGAATAATCTAGAATACTTCGTAAATCTAGATCGGCTAGTTGTTCGCGAATCGCACCTGCTCCAGTAAAGATCTCTCGAGTTCGAAAGAAGCCCTCTCTAGGTAGTCTTCTAAATCGCGTAAAAAAAAGTGGGATGCTGGCTTTACAGGATTCGATTTCATATTCGAATGTACCTCGTAATCGTAAGAAAGTAGGTTTTTTAGCTACGGGCCTAGCAAAAGAAAAATTGGGATAGGGCCCTATAGGATCTCCCCCCCTTCAAAATCGGACATGAAAGTTTCCTTTCATCCGGCTCAAGTAGATACACCAAATAAAGATAAAGAGGCGAGTTCTCACTTTCAACTTCTATAAAACCCCAAAAAGATCTACTCCTTACTCAAGTTCCCAGTGAAAACCAAGCAAGATTTCATTTTCTTCTTCCTTTTATTTAGAGTTTCTGAATTCTTTATTCAATTACGAGGTAAAGGAAATGTGAAATTCTTGAGTCGTCTACTTCCCTTTAAATGATGAATCCCCTTAATTTAATTAGGACAGTATCTTGGAATTCATAAGGGATTTACTTGTCTATGAATCGTTCCATTCGATCTTTTAGGTTCCAACTTTACCTCGACGGTTTATGATGCCCTTAAAGCCTATATGCGATGGATAGACTCCTGTAACCATGACATAGTTGCGTTGCTATTTGCTTACTTAAACCTAATTTCTTTCGAAAAGAAAGGAATAATTCCACAAAAGATTTGACGAGGTACAACTAACTAACAATTCTTATTTAGTTGTTACGAAATCGACCATAGATCAATTCCCCTTTTTATTTGAGAGTATTGAATACACTCATAATTCTGAGTTTCATGTTACTCTTCCCAAGAGACATGTCAGGTACAGGGCATCCCAATTGGATTGAATGGGATGACAGTTTCTCATTCCGAATCTGTCAAATCTGAATTTCGATCAAGTCACACATCGCAGTATACCAGGCCCTCTAATTCTTTAAGAGGTTTATCTAAAAGATTAGCAATCGAACTAGGAAGACGTTTCAAATACCACACATGGGTTACTGGACATGCTAGTTTGATGTAGCCCATTTGATATCTTCGTCTCCAAGAATTAACAAATTCAACTCCACATTGTTCACAAAATAGAGGGTTTTCTTTTTTATCTCCGCTTCCTCGAGAATTTCCACAAGCACAAATTCCATCTTTTATAGGACCAAAAATTCTTTCACAAAATAATCCATCTTTTTCTGGTTTATAGGTTTTGTAATGAAAAGTAGAGGGTTTTTTCACCTCTCCAACTATCTCTCCATTAGGTAGGATTCTATTGGCCCAAGCACTTATTTGTTGAGGAGAAACTAATCCAATTCGAAGTTGTTGATGTTTATATCGGTCGATCATAGAAGAAAAGTTCCGATTCATTCCGATTAAGCTTCCTTCCTATTAATCTGGAAGTTCTTCTCAGATATAAGGAAATGATTCAGTTACACAGCTAAAGTCGTAGTTTTCGAACGAGCAATCAAGAAGATTAAGAAAAGGTACTGAAGATAAAATACGAGCTTGTTTTTTGCCTAGCAATATCCAGTTCGAACAATAATTAATCGGATTTCAAGATTCCTTTTGTTGAAAGTAAGTGCAGGTAAAATAAAAATGCCTATATGTAGGTAGATCTCTCTTATATACTCTATCTACTCTTTCTGAAAACCTTTGATTTTCAGAAGATTTTCGGTAGTTGTGAGTAAAGGGAATAATATCTTCCTATTCTATTCGCTCTTCTGAGGCAATTATAGATTCTCGGGGCCAATTCTTCTAATTCCTCAATGAGAGCCACATAATATTTCCACCCTTTTTTGTTTTCGTGAAAGTACTTTCAACTAAAAACACCTATTTTTCTGTAGGTCTCTTCTAGATACCTATCTTCAAAATCTTCGAGTCTGGGAAGGTCTTCGGGATCCGCGATCAAAAGATCGAATAATAGATCCATCTCTGCTCTTTTGAAGCAATTATAGATTCTCAGAGGTAATTCGAATTGCTTAATGAGAGTCACATAATACTTTTGGTCCATTGATTATGATTATACAATAAAAGTTTTGATTAATTCCGATTAAACTTCCTCTCTATTAATTTGGAAGTTCTTCTGAGATATAAGGAAATGATTCAGTTCCAGAGCTAAAGATTGTAGTTCTCGAACGAGCAATCGAAAAGATTCTGGAGCCTTCTCAGGCTTAGGTATTATTCCTCCACTAAGCATAGTAGGAGGTATTTTACGGCGAGCTTCAATATGATCCGATTTATAAGTAAGCATCTCTTGTAAAATATGAGCAACACCAAATCCTTCTAGAGCCCAAACCTCCATTTCTCCTACCCGTTGTCCCCCTTTCTTGGCCCTTCCTCTAAGGGGTTGTTGTGTAACAAGTGCATAATGTCCAATGGAACGTCCATGCATTTTATCATCAACTTGATGAATTAATTTCAAGATATAAGACTTTCCTATTAGAACAGGTTGTTCAAAAGGATCGCCGGTTCTTCCATCAAATAGTCTACTTTTGCCTGGATATTCGGGTTCAAATACCCATGGATTCGCTGTTTGCTTACTGGCTTCATATAATTCAGAAAACACTAGTTTTCGCGAAGCTTCTTGTTCATATCTCTCATCAAAAGGCGCTATTCGATAATGTCGGTCTAGCAGACTCCCCGCTAACCCGAGTGAACATTCAAAGATCTGGCCTACATTCATTCGGGAAGGTACTCCTAATGGGTTGAAGACCATATCGACAGGCCTTCCATCTTGCAAATAGGGCATATCTTGTCTAGGTAAAATTTTGGAAATGATACCTTTATTTCCATGCCTTCCGGCTACTTTATCGCCTACTTTTATTTCACGTTTCTGTAAAATATATACACGAATCGTTTCTGGATTATAAATATAACCCTCGATCCATCTCACATCAATAACTCGACCACTAACACGTGGAGGTAGTTTTAGGCAAGTTGCTTTTAAGGTAGATACCGGAATGCCAAATATGGCTCGTAATAATCTATTTTCTGGATCATACGACGATTCTTCTGTCACCATCTGAGGCGTTAATTTACCTACTAAAATATCACCCCCGCTTACCCAAGATCCCAGCATTACAATTCCATTTTGGTCTAAATTGCGTAATAAATAGGCTTCTATATGTGGTATTTTATTAGTGACCCTTTCAGGTCCTTGGTTTGTCACATGAATCTGAATTTCATATTTCCATATCTGAAAAGAAGTATAAACAGCTCCATATATCAAGCGCTCGCTAATAAGTACTGCATCTTCAGAGTTGTAACCTTCCCATGGCATATAAGCTACTAATAGATTTTTACCCAAAGCGAGTTCGCCACCAACTGTAGCGGCACCGTCCGCTAAAATTTGTCCTTTTTTAATGCATGTACCCTGTGGAACCTGGGGTTTTTGATGCATAT----AAGTATTTTTGTTGGAACGTTGATACATAACTAATGGAATGCTTAGAGTATCTCCATTACCTGATAAAACGATCTTATCAATATCCGTAGAAATGATCTTTCCACCATGTTCCGCTATAGCAAGAGCCCCTGAATCTAAAGCCGCTTGACGTTCCAAGCCAGTTCCAACAATACACTTCTCGGACCGAGAAAGCGGAACTGCTTGACGTTGCATATTTGAACTCATTAAAGCCCGCGTCGCATCATTATGTTCGATAAAAGGAATGAGAGAAACTCCAATCGAAAAATATTGGAAGGGAAAAATACTTCGAAGATGAACCTGTTCCCATGCAATAGTCAGGAATTCTTGACGGTATCGAGCTGGAACAACCTGCTCTTCCTGACTATCCTGATTCAATGACAAAGAATTTCCTGACGCTAACATATAGTATTCATCTATAACTGGTGATAAATAAAGCATCCGTCCCTTTTTTGATTTCTCAGAAATTTCATAAAACGGGCTTTCTAGAAAGCCCCAATGACCAACCCTCGCATGAATTGATAAGGATCCAATAAGTCCAACATTGATTCCTTCCGATGTGTCAATTGGGCAAATACGCCCATAGTAACTAGGATGGATATTTCGTATCCGAAAACTAGCAGTTCGCCCTGTCAATCCTCCAGGGCCTAAATAACTAAATTTTCTCCCATGAACTATTTGTGTCAATGGATTAGTTTGATCAAAAACTTGAGATAATGGGTGTAAGCTGAAAAAAGACTCATAAGTAGTTGTTAATGGAGTTGAAGTTACCAAATTTTGAGGAGTCGGTATCAATTTATGCCTAATTGCTCCACATATAGTTTCTTCAACCACATTTTCTAAACGAACTAAAGCCAAGCCGAATTGATCTTGTAAAAGATCCGCTACAGAACGAATACGTTTATTTTTCAAATGATTCATATCATCAAGTGTATCCATTCCAAATTTAATTCCAATCAAATGATCCACAGCTGCCAATATATCTCTCGGTAACAAAAAGGTATTGTTCTGAGGTATATTAAGGTTCAACCTTCGGTTCATATTTCGTCGACCAATCCTTCCTAATTCACATCTTTGTTGAAAGAATTTCTTTTGTAATTCCTTACATAAGGATTCAGAAAATACTAAATCCCCGCTTACACAAGCAAATTGTTGATAAAACTCCAAAATAGCATTTTCTTTTGACCCAATTTTAATTTTCTCCTTCTCGTTCAGAAAAGACAAAAAAATTTCAGGATAACAAAGATTCTCTAGAATTTCTCTTAGATTCGAACCCATAGCCGATGATAGAACTAGAATAGATATTTTTTGTTTCCTACTCACACGAGCCCATATACTTGCTTTTCTATCAATTGCTAATTCTAATCTTCCTCCCCAATCTGATATTATAGTGCCAGTATAGGCTGAAATTCCGTTATGGTTCAATTTTGAACGGTAATAAATACCGGGGCTTTGCAATATTTGATTGATCACAATTCTGTATATTCCATTTACTATAAAAGTTCCCAAAGAATTCATTAAAGGAATGTTTCCAATAAAAATTGTTTGTTCTTGCATGGCCCGGCTCTTTTTAGAAATTAATCCCGCGGATACATATAATTGAGAAGAATATGTAAGTGATTCATACACAGCATCTCTTTCTTTTATCAAGGGTTCTACTAATTGATATGTTTCCGCAAATAATTGAAATTCAATTTCTTCATCTGTATCTTCCATTTTTGGAAACTTATAAAGTTCTTCCATCAAGCCTTGATCAATGAACTTACAAAAGCCTTCAAATTGTATCTGATTAAACCCAGGTATTGCCGACATTCCTTCATTTCCATCCCAGAGCATTTTTAAAATTTCCCATTTATTTAAAAATACCATTATTGGCTCATTCTTCATTAAATCATAAAGATGATCTAGTCATAATGGAATTTCTATTCTGTTTACTGAATAACATGAAATTTTTCCCAACTCCCTGTATATACAGGGAGTTGGGAAGCGGAAAGAAATCGGTTGGATTAAATACTTATCCATTTTTTTACACAAAAAAATGCGTCAGAAGTTCCAATTCCAGTTAGATTGCTTTTCAATCCAATCTCTTGCAAATTCGATATAATTTGCTCGGGGGATTCTTTAACCCCAAATATCCTACCACCGCGGTGATGCCATCTTCCTTCTATTTTTTCACTACACGTTTTTCAAGCCATTTCCCATAATTTTCCCCGCACCCTTCTCTAAGTGGGTGCGTGCAAAAGAACCCAGAATGGAGGTGCTTACGGTATACAAGGTATAGAATCATAATGCACTTCTTATAAAATTTCCGAGGATCTTTTGCTGCAGAACCGAAATCATTGCCCCCTGGGTGACTAAAGAAATATTGTTATGTTGCCCTAAAGGGGGGATTACCCGGTACCAACGGGTATTATTTCCCCCAGAACAACACTCTAACACTCTCTTTGAAGTCTTCCAACTAATCGATACAACTTTGCACTATAGTTAACTCAGCACCAATCAACTTTACCAATCCACTTTTTTGAAGATCTCCAACAAATGCTTGGTTTCAAAATCTTCCATTTGTATAAGGATCTCACGAGCTTCAGGGTCCCTTAAGGTTAATTGAAGTTGGTCAATCGTAGAAAGGCCTTTCCCCAGGAGTAAGACTGTCACTCTTGGAGAAAGGCCTAGTTCAGTAATAAAGCGGAAAACCGAACCCTTTCTTTTGCGTATGAGTCTATACCACCATTCGATTTTTGTAAAGATCTCTACAAAATCCTCATCAAGGAAATCTTCTATTTCTAGAAGAGCCCTGCGAGAACTAAGGTCTTTTATAGTTCGTTTTAATTCGCTGACCGTATCAATACCTTGATACAGGAGTAAGACTGTTACTCTTGGAGAAAGGCCCAATTCAGTGATGAATTGGAAAACCGAATCCTTTCTTTTGCGTATGAGTCTATACCACCGTTCGACTTTTGTAAAGATCTCTACGAAATCAGCAGCAGAAAACTCTTTTATTTCTAGAAGAGCCTTGCGAGAAGGAAATACCGTTACGGTTTCTTTTAGTTGGCCGACGGTATTAATGCCTTGATGCAGGAGTAAGACTGTTACTCTTGGAGAAAGGCCCAATTCAGTGATGAATTGGAAAACCGAATCCTTTCTTTTGCGTATGAGTCTATACCACCATTCGACTTTTGTAAAGATCTCTACGAAATCAGCATCAATAAAATCTTCGATTTCTAGAAGCGCCTTGCAACTCTTAGACTTACTTATGGTTTTTTTTAGCTCGTCAATAGTGTAAAGGTTTTCAGACACAAGTAAAACAGCTAGCCTTTCTGAGAGATTTAGCTGTGTTATAAATTTGAAACCGGGTCCTTTTCTTTTGCGTACCATCGCATACCACGATTCCAACTTTGTAAAAATCTCCAACAAATCGTCATATTCCAGATCATCAATACTATAGAGAAGGTACTGGCAACCCTGAGTGTTGCTTACAAGCGCGACTAATTCCTCAATCATATATATGCCCCGATGCAGGAGTAAGATCGTAACTCTTGTCGATAACCCTAGTTCTGTAATAAACCGGAATTGGGGGTCTTTTCGTGTCACAATCACAAATAATATATACCACCACGCTTTGACTTTCAGTTTCTCGTGGTTAGAATAGAATAGTGCCGTTAAAGCATAAGAAGTATTAATAAAATTGTAGGTTTTTAGGAAGATCTGATTTTTCGCTTGATCGTCCAAACCTTGTATTTCTCGAATAGATTCTGGAGTGAACAGTACGGTGATTATTAACTTGTCGAGATTTAGTTTCCCGTTAAATGATAGGGTTAATTGTTCAACTTCTTGCCTCAGTACAAACACGATATTTAGTGATAGATTGAATTCTTCAACAGTTAGAGACCTTGGGTCACGATTTTCAAAGAAGAGACGATGCTTAATACCCTTGCCAATTTTGTTTAATTTCAAAATAAAGCCAGTTACAAGCGAAATATAAAAAAGAATATGAAAGGAAATTTTTAGAAAAATAAATACACCTGCTATTTTTGACATAATAAAAGGTGGTATTTTTTGTTTCAGTTTTATTTCAGCTAGTAAGAAAGAATATTTCGCTATAAGTCCTAAAAATTTAACTATAGAGTCTAGAAAATAGACCAGAATCAGAAAATAATATGTCAAGCCAATCATCGCACTGAGATCTGCCCCTTTATTTCGACATTTTTCTGGTAGAAATCCGTAACCTACTAAAACAATTAGCCCCATTAGATGAAAAATCAGGATTTGGTTCCTAATCATAAGATTTTTCATAGGGGTCGTAATCGTAACAATAGGTTTCATCAGTTTATTATTAAAATAAAAATCGACTATAAATCGCAATAGATGCATTATAACCCCCCCTTTTTTTTTTTTTT-TTGTGCAAATTTCGCATAAAATCCTAAAATATTTTTGTATATCGTTCATAAAAAAAGAGATACCTCCATCCTATATAGAAATATTCTTCCGGCAATTGTACGGATAGAACTATATAAAATTTTGAAAATAATAAAAATAATAAGAATGTCATTTCCGTTGGATTGTTTAAAATATCGACTTTCTAAATAAGATCAAAATTAAATTCCGACGTAATAAGATCAATAATTCCATAATCTTGGGCTTCTTTTGCTGACATACAAAGTCCCTCCGCCAGGTCTTTTTTTATAATGTCGTAAGGTTGCCCCGTTCTTGCTACAAAAATCTCGTCGATGACATCATTAATATACGTCACTATTTCCTGTTTATGAAAAAAACCCCGAAGAGTGCCTTTCTTAAAATTATAACGCTTAGGTTTAGGTTTATACACCATCACCCTAACGCGAGGATATCCTAGGCGCGTGTCTCCTGCAAGGAGGGTAAGAGATCCCACTGCAGCAGTCATTCCACATCCTACTGTATTTACTTTTGGTGGCACCGTTTGGATTGCATCGAAGATAGCAACTGCCGTTCGTGCGGACCCAGTAGCGCAGTTTATAAACAAGTAGATATCTCGGGTAGGATTATAGAGAGCCAAGTGGATAATAAGACCTATTAGCCTATTTCCATTTTTCCTAGTAATATTTTTGGTTAAAAAAAGAACCCCACTCTCATAAAGAATGGTGTGTAAGTTAATCCAACGTATTTTGATTTCTTCTTCTTCTTCTTCCTTTTCATTTTTGGCTTCGACTTCGTCTTCTGGCTCCGACATAAGAGGCACTTTTGGAAGTTTCTTTGGTTTCTTTGGAGGTTTCTTTGGAAGTTTATTTGGAAGTTTCACTTTAACCGGCATTTTTTTTAGTCATCCATATTTTGTTTTAACTTTCTTTGACTTCTGGCTCCGACATAAGAGCCACTTTTGGAAGTTTAAGTGTCATTTTTTTTAGTCATTCGTATTAAAAAAAATGATGTTATTTCCATTGTATTGTTTAAACTGTCCGAGGAAAATCGCGCATTTTTGATCTCAAATTGACGGGTTAGTGTCAGCTTATCCATGCGGTTATGCACTTAGGAATCCATTTTCGGAAAGATTCAGTCTTTCGTGCTTTCCTGGGTCTTCGAGATCCTTTCAAAGAAAACTATTAATTAATCTTCGAAAATGTCTGGCCAATCACTTTCTTCGCTTTGATCCTCATACTCTTCCTCATCCCGAGACTCTTCCTCATCTTGAAAATAGTCGTCTTTCTAAGAAAAGAAATCCCGAGAAAATAAATCTCTGAGGTCATCTCTTCGATCACAAGAATTTAACCAATCGTCGAGAGCAACCAAGAGACGGTCGAACAAAAGTTCCATATTATCGAAATGAGAGTTGACTATATCCCTTAGACGACGATTGCGGTCCTTCATAAGACGAATTTCCGCACGGATATAGTCAAAAAATTTCCACATAGTTTTCCTCCTAAGTGGTGAATAGAATTTTGACTTTCTGCTCAATTGAATTTT-----------------------GACTTTGTGCTCAATCGAATTTTAACTTTGTGGTCAATCGAATTTTTATTTAACTTTTTATTTAACCCTATAGAATTCTTATTTGTTTGTTTTAATTGAAGAGAAAAAATGAACGAGTTTCTTTTGATTTTTTGTTCCGTTACTTAAATAAAAAGAAGAGACTGGGAAAGGTTTCTTATTTTTTGTCTATAAAAAATCCAATTGATTATTGTTCGAACTGATTATTTTATTTAATTTAAATTAATTCGAATAAAAAAATAGTAAGGGAGCAATGCGTTCTTCTAAGTTCTAGAAAAGAAGAGTTTATTGTTCCTTTATTTCTTTACTTTCCCTTTCTATTATATAGAATTTAGAATATAATTGAATTAATTATGCAAAAACATACATAAGAGGAGAAGCGGGAAAAAATCTGTTGGATTAAAAACTCTGTTTTCATTAAAGTAATCAAGCATATAATACTAAAGTAGTATATATTATTAGAGCTCTTTTAAATATTAAATATTCTATGCGAAAGTCTTCTATTTTCATAAGATCGATGGGAGTTGTATTCAAAAGATCCCATAATGTATATGTATATATATTGGATCTTTTAAGGCAATTCGAGATTCTGGAAGGCAATTTTAATTCGTTAATCAAAATCAAATGAAAGTTTTTTTTCTTTTTTACTTTGTTTAGCTAATTTTTCATGAAAGGTAAAAAGCGGTAAATGAATCTTGCGTTGATTGTCGTCTAAATGGAGGTTTTCTTCTTCTGTATTTAAAAAGAGACTAAATAAGTCAATCAACTTCCGAGAAGCTTCATGAAGTGCTTCTTTAGGAGTTAAACTTCCATTTGTCCATATTTCAAAAAAAAGTATCTCTTCTTTGTCAGTTCTATATCCCTTCCCATAAGAATAGATACTATAATTGGCATTTCGAACAGGCATGAATACAGCATCTATAGGATAACTTTCAGCTTGAAAGTTCTTTGTTGGACTTTTTATCCGATAACCGCGACTCTTCTCAATTTTTAATTTCATACAAAAATTAATGGATTCCGTCAACCTCGCTATATGTTGTGTATTGTCAACGATTTCCACATAAGGGGGTTTGATGATATCATGAGCAGTTACATCTCTAGGACCTTTTACACAAATAAACGCGTCAGAAGTTCCATATAGATTGCTTTTCAATACAATTTCTTTCAAATTCATGAAAATTTCATTGAGGGATTCTTGAATACCTACTATGGTAGAATATTCGTGTGTTACTTTCTCAAATTTTGCGTACGTGATACATGTTCCTTCTATTTCTCCAAGCAAAGCTCTTCGCATCGCAATACCTATGGTTTCGGCTTCACCTTTCCTAAGTGGAAACAAGATAAAGCGCCCATAATAAAGACGCTTACTGTCTACCCTTGATTCAACACACTTCCACTGTAATCTCCGAGGAAATCCTCTTCTGTTTTCTCGACTCATAGTAATAGTAGTTGATTAGTTTATTGAATTGTTTTTTTCTCTTCTTTAATTGGATTATTGAAACGTTTCTTTTTGTTGAAATTTCTGCAATCTTTATTTTTACACACGTCTTTTTTTAGGAGGTCGACAGCCATTATGTGGCATAGGGGTTACATCCCGTATATAGGTTAATCGTATACCGCTTTTATAAATAGTTCGTAATGCTGCGTCTCTTCCGCGACCGGGCCCTTTTATCATGACTTTTGCGCGTTTCAGACCTTGATGATCCACTACTGTACGAATAGCATTTCCTACTGCGGTTTGCGCAGCAAAAGGGGTCCCTCTTCTTCTACCCCTAAATCCACAAGTACCGGCAGAGGACCAAGAAACCACTCGACCTCTTACATCTGTAACAGTCACAATGGTATTATGGAAACTTGCTTGAATATGAATAATTCCTTTTGCTAGTTTACGTGTATTCTTACGTGAACTGACACGTCGATACGTACGGAAATCAATTCTACGTATAGTTTTTGGCATATTTTATCATCTCATAAATATTAAGTTATATATGGATATATCCATTTCCTGTCAAACTGGATCCCCTTTTTATTTGTCCATTGGATTGGATCTTTTAGAGAGTCTCTTTTAGATTATCCCTGTCTTTGTTTATGCCTGGGGTTGGAACAAATTAGTCTAATTCGCCCCCGCCTACGAATTAGGCGGCATTTTTCACAAATTTTACGAACAGAAGCTCTTATTTTCATATTTGCCATTTCTTACTGTAATTTTGAATCTACTTCTTGGAAGAAAAAAAGTTTAGTGAAATTTGGAATCTTGAATTGTATTCCTACCAAAGGAATGTTAGGATTGAAAAATCGCCTAATTCTCCGAAGCCTTGTTGGGATTCTCCGAAGCCTTGTCGGGCTTCTCTGAAGCCTTGTCGGGCTTCTCTGAAGTCTTGTCGGGCTTCTCTGAAGCCTTGTTGAGATTCTCCGAAGACTTCTTCGAAGGCTTCTTAACGGGGAGTCGATAAATTATACGTCCTCGTGTGGGATCATATTGACTTACTTCAATTTGGACTCTATCTCCCGGGAATATCCGTATCAAACGACGTCGTATATTTCCTGAAATATAACCTAGGATAATATCTGTATTATGGTTATCTACTTTATCGTCGTTATCTAAAAGAACCCGGAACCTACCATCGGGAAATGAATCAGTAACTAAACCTTCATAAATTCTTTTTTGTTCTTTTTTACTCATTTTTTGAAAGATCCTCCTGTAATTCAAAAAATTGATTAATCTCCTCTTCTTCTTTTTTTTTTTGAAAAAAAAAAGAAGTTTCGGATAGAATTTCGGATATAAGAAGTATTACCATATATAACATAGAATTTCCCCCCCAATTCCTTTTAGTCGAGCCTCTCGATCTGTCATTATACCTTGAGAAGTCGAAAGAATTACAATGCCTATTCCACCTAAAATTCTAGGAATTTGTTGATGGTTAGAATAGATTCGTAGACCAGGTCGACTGATCCGTTTTAAATTTAAAAAGTTTCTACTTTCCCTATTTCTTCTATATCGCAGGGTTAAAACTAAAAAAGATTGGTTGCTTTCTTGATGTTTCCTCACGTTTTCGATAAAACCTTCTCGTAAAAGGATTTTCGCAATGGTTTGGCTAATATTAGTAGATGCTACTCGAACTATTCTTTTTCTATTCATGTCAGCATTTCGTATAGACGTTATTATTTCAGCAATAGTGTCTCTAGTCATGATGGATTCTAATTATTGGGGCCTTCCCATTTTGATATAATCAACATGTTTTCCTCGTTTTTACTTTTTTTTGTTTGTGATGGGAATTCTTAAAGGTATATGCGTGAGACACAATCTACTAATTAATGTTAATCTATTTCTTTCCAATTCCCTACTACAACTATATCATGATCTCATCGTATAGTATATTATAATACCTCGGGAGCCAATGAAACTATTTTAGTAAAATTTAACTGTCTCAATTCCAGGGCGATCGCACCAAAAACGCGAGTTCCTTTTGGATTGCCTCCTTGATCAATAATAACTGCAGCATTATCATCATATCGTATTATCATACCGTTGCTACGTTTAAGTTCTTTACGGGTACGCACAATTACAGCTCTAACTACTTCTGATCTTTGTAGGGACTTTTTTGATCTTGCTTCTTTATTTTCTAGGTTTGGTACTGCTTCTTTAATCACAGCAACAATAACGTCACCAATATGAGCATATCGACGATTGCTAGCTCCTATGATTCGAATACACATTAATTCTCGAGCCCCACTGTTATCCGCTACATTCAAATAGGTCTGGGGTTGAATCATTTTTTTTTATCTGTTCTTTCAATGCAAAGAGCGAAG-AAAAAAAAAGAAATATTCTTTGTTCAAAAAAAGAAACCCGTGATTTTGTCATTCCCAAGCCCTATTGCTTTGGTTTGCCATTCTTATCCTGAAATAATAGAATAAATTGAGTTCGTATAGGCATTTTGGATGCTGCTATTAAAATAGCTTTTCTAGCTATATTTTCTGCGACTCCGCCCATTTCATAAAGTATTCGACCTGGTTTAACAACAGCTACCCAATATTCAGGAGATCCTTTCCCCGAACCCATACGTGTTTCTGTGGTTCTTATTGTAACTGGTTTGTCGGGAAATATACGTACCCATATTTTTCCACCACGACGTACATTTCGTGTCATTGCACGTCGGCCTGCTTCTATTTGTCTAGATGTGATCCAAGCGGGTTCAAGTGCTTGAAGAGCATATTTACCAAAACATATACGATTCCCTCGATAAGATATTCCCTTCATTCTTCCTCTATGTTGTTTACGGAATCTGGTTCTTTTGGGGTTATAGTTGATGGTTATTTCTGAATTCCATCTCTACTACAGAACCGGACGTGAGAGTTTCTTCTCATCCAGCTCCTCGCGAATAAAAGGATGAAAAATCTTTCATTTAAATTAAGATATACATGTTTAACGAATATTCGATTCAATCAATAGATTAAATCGCTGGATTCTTTGAGATTTCATCGAATCTTTGTATAACTTGTTTGGATATTTTGGATTTCGAAATATATTTAGATGTATGTCTATTTCTATTTATAGAAATTTATAGATAATCAATTTTTTTACAACATAACCCCCTTTTTTCCTTTTCTCGTATAGGATTGTCTAAAATTTAGTAATCCAAGGGAATAAAGTTTTCGCGGGCGAATATTTGCTCTATATCTATTTCAGTTGTAGGGTTAGCCCATGACTTCTCAGAATAGATGAATTTATTCTCGGTTACTTCCGCCATCCCAACCAATGAATCATTAGGATTTGTTTTCGATAGAATTTCTGCATTCACGGATTCCATCGTTCCCATCACTTCTTGTTTAATGGTTAGGTCTGCATTCGACAATGGAGCTCTTAATGAAATTTGTTCTTGAGTCAATCTTCTCAGTCTTTATTGGCTCGAGTCTCTTGATTTTTTTGTTTGATTCCATGAACAGATCCATTTCATTATGGATGAATAAGTCTTGATGCTTTATTACATTGCCTTTTATGAGATGACTCATAGACCTTACATATTGGAATTGTATATCATTGATATTCTTTTTCTCTCTTTCTCTC-CCCCCCCCTATCCACATCTTTTTTCTATATTTTGCTTCACAACTTAGAATCCAATTGGTTTTTCTTTTGTTTATGCAAAACACATTTCCGCTGCTACAATGATAGGATCAATATATCCTCTCTTGACTGGTTTTTTGGATCCAGATAATGCGAAGTGATGAGTTGGTTATTAGTTCTATAGTTAATAGTTGATACTATGGGCAATAGTTTTCTTCTTTGAATCCTAAGCCTAAAAAAACCAACGAGTCACACACTAAGCATAGCAATTCTCTCAAATGGTCAATTGAATTTTTATTTAACCCTATAGAATTCTTATTTGTTTGTTTTAATTGAAGAGAAAAAATGAACGACTTTCTTTTGATTTTTTGTTCCGTTACTCAACTAAAAAGAAGAGAGAGGGAAAGGTTTCTTATTTTTTGTCTATAAAAAAATAGAATTGATTATTATTCGAACTGAATAGGAACAATAATCAATCGAATTGAAACCCTTTCCCTTTCCTTAGCTTAGAGCATAGAGTCAAAGTGTAAGTAGGTATCTATGCCTCCGAATTTAAACCCTTTCCTTAGCATAGAGTCAAATTGTAAGTAGGTATATATGACTATCTTTAGCTTTAGGTAGATCTCTCTTAGAATCTCTATCGATTCTTTAAAATCGTCTCTTTTCACACGATTTTGCAGATGGTTTTGGAGATCGAGATCCGTGTTCACAAAATACACAAGAGAATGAATATCGGCTGTTTTCGGGAAATAATAAGCCTTGAAAGATAAGTTTCAATTCTCAATCGGAATTGATAAAAAATCCCATCCTTTTTCGTTGTCCCAATAGTGCTTGCAAGTCAAAAAGCCGAGTTCTATGTACATCTTGTCAAAATCCCTACGTTGAAAATTTGCACGTTTCACAAAGGCTACAAGATCTGTACTTAAAAAATCGTACAATATGTTGATATCTTCGTTCTCTACGGAGGTAGAGACTTTCCCAGTCAACCCTAAGTTCTTAATCGAATTTAGCAAAAAGTCCGAGTGGTTGATCTTAGGAGCCGGGAATGAGAACAAGAACGAGGAGCCGAAAATAGAAGGAAGTAGAAATATATTTAAATAATAAGATTTTCTATTTCGAAAATAAAGAGTAAGAATGACCGCCGTTTTTGCCATAACCAGAACGTTCTTTCGAATCTTAAGTGTCATTTTAATCCGCTCCGGGGCTAAAAATTATAGTTCGATCTCCTATCCAATCGAGGGATAGAATTCAAAAATAATAAAATAAATGATGTTATTTCCATTGTATTGTTTAAACTGTCCAAGGAAAATCTCGCATTTTTGATCTCAAATTGAATTGACGGGTTAGTGGCAGCTTATCCATGCGGTTATGCACTTAGGAATCCATTTTCGGAAAGATTCTGTCTTTCGTGCTTTCCTGGGTCTTCGAGATCCTTTCAACGATCTCTCTTTCTTAACGATTTCTCTTTCTTGAAGGCATATCTCCACATGCAGTGGATAGATTCCTGTAACCGGGACATAGTTGCTATTTGTTTACTTCAACCTAATTTCTTTCGAAAAGAAAGGGATAATTTCGCAAAAGATTTGGGGAGGTACAACTAACTAACAATTCTTATTTAGTTGTTACGAAATCGATCATAGATCACTTTCCCCTTTGTATTTAAGAGTATTGAATCCCGCCAAATTTTGGATTCCAAAATTTGACATAATTCCAAATTAGACAGAAGTAAGACAGTCAAATTTAAAATTCAAAAATAGAAGAAAAATGATGAATTGTCAAGCGCTTATTATTTACCATTGTTTATAACGAATATAAGATGATAATCTATAATCCATCAATACGATAGGTCCCGGTTGCTTTGGTTCTCTTTGAGATAGTAATTAATCGTTGTTGTTTTAAGGTCAATGCTCGTCTAAATAAATAATATTTTTACTTGTTGACTAATAAATTGAAGAATAAGAATCATCTTTGTATAAGAAATTTGATCCCCCGATTCAATCGGGGATAAATGTCTACGAAAATTCATTTTTGATAATATTTTTTATTTCAAGGGAAAGGTTTCTTATTTCTTGTCTCGAAATATCCAAATTTTGATACCTAATACCCCATAGATAGTTCGAACTGGATAGGAACAATAATCAATTTTAGCTCGAATGGTTTGTAGGGGAACCCGACCCTTTCTGATCCACTCAACACGTGCAATGTCTTTTCCACCGAGCCGCCCTGCAATTTGTACTCGAATTCCTTTTATCTTTGCTTTTTTCGTTTTTTCAACAGCCTCTCTCATTGCTTTTCGAAACGGAACTCTTTCTTTTAATTGTCCGGCTATATATTGTGCAAGAATAATAGGGTTTCCATAAGGTTCTTCAATTCTTGTAATAGCAACGGTGAGTTTTCGATTTACACAATGCAATTCTTTTTGTAGAAATGCTGCCATTGAACTTTCTTTTAATACGATTGGGAATGCCAGATAGATTCGGACCTTGATTCGCTCGATTGTTTTTTGAATCTCTATACGTGCAATTCCCGATAGGTCAGAGTCGATTCTTCTATTCTTTTGTACATTCTTTTGTCTATTTTTTTGTACATTCTTTTGTCTATTTTTTTGTACATAATTTTGAATAGAATCTCGTATTTTTTGATCTTCTTCTAGACCTTCGGAATAGTTTTTTGGTTGTGCAAACCAAAGGGAATAATGATCTTGCGTTGTACCCAGTCTGAAACCAAGTGGATTTATTTTTTGTCCCATACCCCCCCACTACTATCCATATTATGATATATCCTATTTGTATCCTTATTTTTCCATCTAGGTTTTTTTAACCGTGTGATAGTCTCTATATATTCATCTAAAGATATATCTTTCACTACAATACTTATATGACAAGTAGGTCTTTTTATCGGATAACTACGTCCTCTAGCTCGAGGTTTAAATTTCTTCACGGCAGTACCCTCGTTGACTTCGGCTTTACTAATTATTAAATTAGTTTTATTCGAACCCATAGTGTAACTAGCATTTGCTCCGGCATAAAAAACGATTTTTAAAATCGGACAAGATGCTTGATAAGGCATGACGTCTAGTATCATAAGTGTTTCTTCGTAAGAACGTCCACGAATTTGATCAATTACTCTTCGCGCTTTATGAGCGGACATCGATATATGTCCTAAAGCCTGTACTTCTTTTGTTTTTCTTTTCTTTAGCATAAAGGTCGTCTCCTATTAATGAATGATAAGTATCTATATTTTGTATTAACGACGAGATCGCTTATCGACTGTCGAATGTTTTTGGAAATTTGAAGTAGGTGCAAATTCTCCCAATTTGTGACCTACCATACCATCTGTTATATAAATGGGTAAATGTTCTTTTCCATTATGGATAGCAATAGTATGGCCGATCATTGCGGGTATAATGGTAGATGCTCGGGACCAAGTTTTTATTATTTCTTTTTCTTCTTTTGTTTTAAGCTTATCAATTTTTCTTAATAAATGAATAGCTACAAAAGGATTTTTTTTTTTTGATCGTGTCACAGCTTCCTCCTTTTTTCTTTTTTAAAGACAAAGAGAGAAATGGAATTTCTCTCCTATTTACGACGGCGACGAAGAATCAAATTATTACTATATTTATTCTTTTTTCTACTTCGTCTTCCAAGTGCAGGATAACCCCAAGGAGTTGTGGGTTTGTTTCTACCTATTGAGGCCTTCCCGGTACCACCCCCATGGGGATGGTCTACAGGGTTCATAACCACTCCTCTTACTACAGGACGTTTACCTAGCCAACGTTTAGATCCAGCTCTACCTAAACTTTTCTGGTTCATCCCAAGATTCCCTACTTGTCCGACCGTTGCTGAGCAGTTTTGAGATATCAAGCGGACTTCTCCAGAAGGTAATTTTAATGTGGCAGATTTCCCCTCTTTTGCAATTAGTTTCGCTAGAGTACCTGCTGCTCTAACTAATTGTCCACCCTTTCCAAGCGTGATTTCTATGTTATGTATGGACGTGCCTAAGGGCATATCGGTCAAAGGTAGAGCATTTCCTATTTTTATAGGAACTCCTGTACCAGAAACTATGGTATTTCCAATTTCAGTCCCTTTGGTATGTAAAATATATCTCTTCTCACCATCCCCATAGTGTATGAGACAAATAGATGCATTTCGATTCGGGTCATATTCTTTGGTTATGATTTTACCATATATGTTTTTTTGATTCCGTCGAAAATCGATTTTACGGTAGAGACGCTTATGACCTCCCCCTCTATGCCCTGCGGTAATGATTCCTCTAGCATTACGACCTTTACTACAATGATGCTGTCCATAGGTCAAATTATTTCGTCGAACGGTTCTATTGCGTGTGCTCGTGTTAGAAGTTTTGTATAAATGTATCACCATGCTCTATTAAGTATTTAGATTTCTCTTTCTAAGAGGTAGAATAGAATAACCCGGTTGAAGGGTAATGATCATACGTCTATAATGCATTATATGCTCCATAATGCGTCCTGTTCTTTTACTCTTTCCCGGAAGTCGATGACTATTCATAGCTATTACTTTGACACCAAAGAAGAGTTCGACCCACTGTTTTATTTCTGTCCTAGTTAATCCTGATTCGACATTAAAAGTATATTGATTTTTCTCGAATAACTGAATACTTTTGTTTGTAAATACTGCATATTTGATTCCATCCATGGTACATTGCTCCTTTACTATTTTTGGATTTGAATTTACATAGAATAATAGGCTTCCATAGGTTCTAGATTCTGTCTATTATATTATATTTATTTCTATATAGCTATTATATAGAATCAATATTATTCAATAATATTGATGGTGGATCATGCACTTGAGAACTCGACGTCTTTGTATTATTAAAAAAAAGAATATACTAATAATTTTTGAAAAAATAAATAGTAAGATATATCTTGGATGCTGCAAATAATTAATAATCGTGAAAATGAAAGACAAAGTAATGAAGTCAGGGAGCAATAACCTCTTGTTCTATAGAACTTAGAAGAGCGCATTGCTCCTTTACTTTATTACCCCTTTTGTATTACGACTCTAGTAGTCTTGTATTTACATTTTTGCGTTTTGTATTTATTTTTCATTTTTTATTTATTTTGAATTTATATACCTTTTGCAAATTATGTTGTAGATATACAGGGGAGATCTAGGGTGGATCATGCACTTGAGAATTCCACTAAGTTGAGAATGGATAAAGAAGAATGTGCGTAGTATTGAATGACTTGACAATTTGGAATCCGCCTTGTCTACAAACAAGAAAACTATAAGTAATACAGATCAAGTAAGTCAGCAATATTCATTGCAATATTTTTAATAAAATACCAATAGGATACAGAGCCGATTTCAACAGACATAGTAGAGGGTCCCATTAGTATGCATCCAGTAGGAATTGAACCTACGAACTCTCCAATTATGAGTTGGGCGCTTTAACCATTCAGCCATGGATGCTTAGTGGAGATCCTCATATATGGTGAATAACCAAATTCCAATTAAAATGAAATTTGTAGTCTAAATCAATCTAATTAACATAACATTGGTTTTTATTTTATTTGAATTTTTTTAGTATTTTTTTGGTGGGAGGTAGAAATGCTAAAAAGACATCAATTAAAATAAACATTCTGGATTTTCGAATTGAGAGAGATATTGAACGAGATCCAAAATTGTCATTATGTGTCAGAGTCATGGATCGAATTCAATTTAGTGGGATCTTTCATTTACGTTCTTTTACCAAGAAAGTTTTACAAAACTCTTTGACGCCCGAATTTGGAGTATCCTACTTTCATGCAATTCACAAGGTTCAACAAACAATTGCTATTTCGGTGGAATACTTTTTGTAGTATTGTTCGTTATTTATCCTATTAATATTAACTAATATTAACAATCGAAATATGGTCGAAAGAAAAAATCTCTATTTGACTGGTTTCTTTGTAATTGTTCTAGATCTATTAGATGAAATATGTGAGTTTGGCGTCGACATGCTATTGAGTGGTAATGAAGGTCCGCTGATGGTTTCAAATCAATAAGTTTGCATAAGAAATATTGGAATATGCTTCTGAATAATCTTCTCATCGATATCAGCGATTTTATAAGCGCCATACCAAATCGCATCAAGGGAATCATTTTTTCGAGAAATACAAGACATCTAAGTCATGCAAGTAAAGAGATCTATTCATTGCTAACAAAAGGAAAAGACATGAATGTGGACGAAGATTTGATTGATAATAAAATAGGATCCTGGACAGTCAATTCATTGAAACTGACGACATAGACTTCTTGATAGAGTTCTCCACCCTCACGACAGAAAAAAGGATTGATTCATTTTTATTGAGTCTGACTCATATTGATCATTTCTCAAACAATGATTCTGGTTTTCAAATGCTGGAACAATCGGTAGCAAGTTACTTACGATACTTAGTTGACATTCATAGAAAGTCGCTAATGAATTATGTGAAGTATGAGTTCAATACATCCTCTTTAGTAGAAAGGCAGATATCCCTTGCTCATTAGGAGACAATCATTTATTCAAAAACCTTGTGTCGGGCTAATCGTTTTGATTTACTTTACCATCTCTTGAAAAACCAAAACCTTTTTCGTTCCGCTTAGCCTTATACCCCTCATACGGGTATTTTAGTGATAGATTCTTCTATAGGATTCTATTTAGTCAAATCCTCGGAGACAAACTCCTGTCTTTCTTTCATTAGGTTATTTGTGAACATCCTCCAGGATCCCAGAGATTTATTTATGATGATAGTATTGACGAGGAGACTGAGCACATAGATCCTGAGATTCCTTATGTTATGTTGATCCGATTCTGCTGAGGGTGCTCGCCAGATTGTTGAAAAGGAACGATCTGGCTGATCTTGACCTTCTTGAGACGGAGCTGGAGTAGCTAGCTTGATTTATGGTAGAGGGATAGACTATGGAGACGATTACGATCTCGAAAATGGATCGATTTGATATCAATCTTCAATTCGAATTAGCAAAAGCAATCTCTTCTGAGTCTCCTTGAATAATCTGGATTTCAAACATTCATGATCTGTGTGTGAGGAAGTCGATCGAAGGACTTCTTACCCCTCGGTATATTAACGAACCATCTCTCCAGGAATTGAGAAAGTCGAAATATTCTTGTTGTTATTCTTTCGACTCATCTTCCTGACAAAGTGGATCCCACTCTAATAGCTTCGAATAAATTCAATACGTGCATTAAGACACGAAGGCCTATTATTCTACAACAACAAAAGTACTTTTTCACTTTCACTCTTGCATCGACTAGGGACTTGGAAAAGACGATTTCCATACTAACAGAGTCGGGTCCATAATCATGGGTTGCGGTACACGAGATCTTCTAGCACTTACCGCTGAGGCCCTATCATCAATCAATTTCGATTAATATTCCACAACAGAAGCAAAATTTTTAGACACTAATACAATTAGATTCGCTCTTCATAGACAAACTTTGGATTTGCAAGCCTGTGTAAGTCGGTGTGATGGGGTCCTTTTCGATCCGATAGGAAGGGCTGCTGCACAAAGTATACTTCTAAGTAATGGCTTCATAGAACTTATATTTATCTTATCTATATAGGATGAAATGAAATTATGTTAGGCAGTGGAGCCTTAATGTGGTTAAATGGTACTTCGAACTTGGAATGAACATGAAGCAATTAACGATACTTCTTTATCTTTTGAGTTGTTCTACCGGATCGGTCGTTCAAGATCTTTTTGGACTCGAG-AAAAAAATGGGATCTCTTATGGTGGTAGACTCGGTAAGAATGATTCTGAGCTAGTTCATGGCCTACTGAGAAGTAGAAAGCGCTCGGTTGGGATCCTCACCTACAGAAAAAGATTGCAGTCCGTTTGATAATGATCGATTGATATTGCTTCATCGGCCCGAATCAAGGAATCCCTTAAATATGATGCGAAACGGATTTTGTTCTATCCTTGATCACAGATTTTTCTATGAAAGCTATGAAGTGGAGGACGAAAAAGTCCTTTGAGGGGAAAGCGGAGTTAGCCAATCACATAGTTTTGGCTCCTAGAATATGGCAACCTTAGGACTTGCGATTTGAATTGATTGGATCGAAAGGCCCAATGAATTGGGATTTACCTCTTGGTTCAGGTCATTTTGGGGTAAGTGGAGCATTTCTGATGAAGCAGATAAGTTTCAAGATGATGAAGCGGATGAGCTTGAAAAGGATAATGATGAGTTTGAAGAGGATGAAGAGTCGGATGGGAGTGAACCTATGCCGTACCAGCCACGAGATTGATCTTTCAAAGCAAAGAACAAGGCCTTTTTGAACAAGCCAATTCATTTGGGACCCTACAGATCCACTCTATTTCCTATTCAAGGATGTCCTTGGATTTTCAGGGGACTTCTTTGTAGTTGAAGAGATAGCAAAAGCAAAGGGGATTCTTCCTACCCAAACCAAAAAGAATCCTTCTAAATCTATATCTATAGCTGACAGCTTGTTTTTGAATACTACTCAAGAAAAGTACTTCAGAAAAGTACTTCGGCTGGTTGATTAATTGCTAGAGATGCGTTAGACCCAATAGTTTATCATCTCATGGATCTTTCCGTTCTAATACTCTATCCGAGAGTTCTCAGTATTTATCAAATCTCTTCCTATCTAACGAAAGGCTATGGCATCACATGACAAAGACATTGTTGAGAAAAAGATGGCTTTTCCTGTATGAACTGAAAATGGTATTCATGGAACAGGAGAAAGGTTTCCCATTCCTTAAGCCGGAAAGATATGTAGCCATGAAAGAGGGATTAAGTAGAATAGAATTGACTGCGTGGTAGAGTCATGGAAATACTTTTTTCTTCGCTATTTTGGACCTTAGCTCCATGGAACAATATGCTACTTCCTAAACAAGAGTTCTTGAACAGTGAACTTCCGATATTCACGACCAAGAAGTATTGGATTCTCTTTCGAATAGGCCTTGAAAGGAGAAGGAGGGCCGGAATGCTAACAGACGTCTATTATTGAATTCACCCTATCTTAGAGTACTCATTTTGGGAACGTCCAGTACCAAAGTCACTAAACGGATAAGTCACCAATCCTTAAAACAACAAATTATGTAATTGACTTTATCGGCTGGATTACGAGCAGGTATTTTACCGGAGGTTTCTAATTTATTTTTGTGTGATTCCTGTTGAAGCATATACTC-GGGGGGGGGGGCAGAGCAAACGGTTTTAACGCGGACTCCCCATTCATTCAATAGAGAAGATCGCCAAGATTTCGTGATCCGCTGTCGAACTTATTCCAATTCCAAGAGCTCGGATCGAATTGGTATATCAATACCAATTCGATCCGAGCTCTCTTATTGAATTGCTCATTGAATGAGCATTCTCAATATTATGCCTTGAAGAGGACTCGAACCTCCACGCTCTTTAGCACGAGATTTTGAGTCTCGCGTGTCTACCATTTCACCACCAAGGCATCTTGAAAGTGAATAGTATTCCATAAATATGATATCTACCTAGTGGGATATATGGAATATATGACAAAGATGGGGTGTTGGAGTATTGCTATGTTATTGATCGGTCATGTCATATAGGCCCGAGTTGGACATCCAATTGCTTGGATTTGCATTATCTGGAGGATATCTTATGTATCAAATATATTAAAAAGATGGACAATCAAACCTATTTTTCCATTCAATAGAAGCCTAAAGAGGTCAATAGGGTCCCAAATAAGGAAAGATATGTAAAAAGCAAGTCCGATTACGTCTATTGCTAATCCTAAATAGAATGAATGTAGAGATCTATATGGAAACATAATATCTATTTCAATACGCTCGACTAACCCCTTCTCATAATGAGAATGTATATCCCTATTCTGGTCTGGCCCGGTATGGAATGAACTTATAATCATGGAATCGACTCGATCATCAGATTATAGATTATAAGTTCATAACCCTAGCCCATTCCCATTCTCATTTTGAACGGAACCGATCTACTAATTCTTTGATTCCAGTTAGTAAGAGGGATCTTGAACTAAGAAATAGACCCTAGAAGCTAAAAAAGGGTATCCTGAGCAATTGAAATAATCGGGTTCATTGATATTCCCGGTATAGTAGATGCTATTACACATACAATCATACTCAATTCGATGGAATTGTTTGATCTTAAAGGAGATCTGTGATAATTTCGCACGTAAGGGGTTATTTCTTGGTTTCGTCCAGTCATTAATAACTTGACTATTTTTAGATAATAGTAAATAGAAAGAACGCTTGTAAGGAGTCCTACTAAAACCAAGAAATATAGACCTGCCCGCCATCCACACCAGAATAAATAGAGTTTTCCGAAAAACCCCGCTAATGGGGGAAGACCTCCTAGGGATAAGAGACATAGGGCTAAAGAGACAGCCAAAAAAGGGTCTTTTTTGTATAATCCTGCATAATCTCGAATGTTATCAGTTCCGGTACGTAGACCAAATAATACAATGCAAGCAAAAGTTCCTAGATTCATGGAGATATAGAACAGCATATAAGTTATCATGCTTGCATATCCATCATTTAAGTCTCCAACAATTATGCCAATAATTACATACCCGATTTGACCGATGGACGAATATGCAAGCATACGTTTCATACTTGTTTGAGTAATAGCAATGAGATTTCCCAATATCATGCTAAGAATAGCTAAGATTTCCAGAAGAAGATGCCATTCATTTGATGACAAATAAAAGGGAATATCGAAAATTCGAGTGGCTAAAGCTGAAGCAGCTACTTTCGAAGTAACAGAAAGAAAGGCAACAACTGGAGTGGGAGAGTCAGAGTCGAAAAGAGGATTCCTCACTTCTTTCTCTCATTCAAAACCGTGCATGAGACTTTCATCTCACACGGCTCCTAAGTGATAAAAGAAAGAAGAACTCATCTTCTTTCTTTTTTTATTTCATTACCTTCCTCGCGTATGTATAAGACCGAATCCATTCGATTTTTAAAAAGGATATTATTAATCCTTAACTTTTCGAGGAATCCTTCATCAGTGGTTGTGAATGACTGATTTTTTCAATCTTTTCGACCTTGGTTACGTAGGAGCAAGTCAGAAAGATTGAGAAATCGAACCATCTGGTTTGATTCGTTCTCAATAGCCATTAGATGATCATATTAGGGTGATCCTTTTGCCGACGAATGCTCCTATTAGACTCGTAGTCTCAGAAGGATGAGAACCAACTATGTAGCATCTACATCGAAAATTCAAGTATTGTATACGTCATTAATCCGATCCTTTGTAGGAACTACCCGTAATAACAAATTTTCAAAATGGATCTCTTTATCATAAAGAGATTCGTCGTTCCTGATCCTGCTTCACCTTAATTGTTATTTGAACAAGTCAAAGTTCTGTCTTGGTCCGAGTGGGGATAGTCTTTCCCTTCTGCGTGTCCATGGAGTTTTGAAAACCTAAACATCTCAGAAATAGATAGAGAAGTAGGAATTTATCGAACGAACCGCACTCCTTCGTATACGTCAGGAGTCCATTGATGAGAAGGGGCTGGGGAAAGCTTGAACCCAATTCCTACAGTGATGAATATTAGCGCAATTGAAATTCCTGGAGAGTTATACATTTGTGTATTGATAAGACCATTCACTATTTCTTGAAGCTCAATCTCACCCCCGGATGAACCATATAGCCAAGAGAAACCATGAACCAGACTAGAAGAGCTTGCCCCACCCATGAGTAAGTATTTCATAGTAGCCTCATTAGACCGTACATCTTTCTTGGTATATCCAGCTAATAGGTAGGAGCATAAACTGAAACATTCTGGAGCTACAAAGATAGTTATTAAATCGTTAGCCCCGCATAAAAACATTCCTCCTAGAGTAGCTGTTAATACGAATAAGAGAAACTCCGTTATAGCTGTTTCTGTACATTCAACGTACTCTACGGATAGAGGAATACATAGAGTTGAGCATAGTAAGATAAGAAATTGAAAGATTTCGTTGAAATTGTTTGTTTGGAAATTTCCTGAAAAGCTAATTAGAGGTTCTTCTCTCCATCGCAACAATAGGGCCGTTATGCTTATTACTAAACTTGTTGAAGAGATGAAATATAACCAAGGTAGATCTTTTTGATCAGAGGTTGAATCGATCATCAGAAGAAGAATTAGGCCAAAAATTAGGATACATTCTGGGAAAATAAAACTTCCATCGAAGAGAAGCAAATGAAAGGCTTTCATAAAAATTCTCGTAGAATCGAGAATGACGTTTTCATTCTGTACATGCCAGATCATGAATTAGTAACTGTATCCAATTTCCAAAAAAATCCCAATTCTTTCGAACTTTCTATTTTTGGAATGGAATAGTTATGGAATCTCCATGAATAGAATCAAACCTTAGTTCATGGTATTTCCATGAGGTTCCCCTTTCTTATTCTTAAGCTAGTCCCCGAGAGGGCTTAGTTCATCCATGATTTCTCTTTCATCTTTTGTTTCCTTTTCGTTTGTTTCAAGAAATAGATCAATCAATTCTGATTCTTTCTTTTTCACTTGATTCTTTTCCCATCGAGATGGATGGATCCATGAATCTATGTGTCTATATATAGATCCTATGGATTAACGAAAATGTGCCGAAGCTCTATTTGCCTCTGCCATTCTATGAACCTCTTCCTTTTTGCGTATGGCCCCGCCTTTCCCTTTACAAGCATCCACTAATTCGGAACTTAATTTGAAAGCCATATTTCGACCTAGGCGTTTTTGGGATGCCCCTAATAACCAACGAATGGCAAGTGCTTTTCCTTGTGGGGATCTTATTTCAATGGGAACTTGCCGAGTTGATCCCTTTTTTTTACGTTTTGTTTTTACTCCTATCTTAGGAGTTACTCGGCGTATTGCTTGACGTAAAACGAATAGTGGATTTGTTTCTGTTTTTTGTCGAATCTTTTTCATGGCTCGATAGAGAATTTTATAAGCCAATGATTTTTTTCCGTGTTTCAAAATACGGTTAATCAACATATTAACTAATCGATTACGAAAAATTGGATCCGCTTTTACAGTTTTTTTTTTTGCAGTACCTCGACGTGGCATGAGCGTGAAAGAGGTTCAAGAATCCGTTTTCTTTTTATTAAAGGCTAAAATCACTTATTTTGGCTTTTTTACCCCATATTGTAGGGTGGATCTCTAAAGATATGAGAAATCTCCCTCCAAGCCGTACATACGACTTTCATCGAATACGGCTTTCCACAGAATTCTATATGTCTCTATAAGATCGAGTATGGAATTCTGTTTACTCACTTTAAATTGAGTATCCGTTTCCCTTCTTTTCCTGCTATGATTGGAAATCTTGTATTTTACATATCCATACAATCGAATCCTTAGGTTTTCAAAATAGTGTAAAAAGAAGTGCTTCGAATCATTGCTATTTAACTCCGACCTGTTCTAAAAAAGTCGACGCATTTCGAATTCTTTATTGCCGCGGACAAAGTCAGGGAAAACTTCTGAAATTTTTTTAATATTGGACCGTGGACAAATAATAGTTCCGAATCGAATCTCTTTAGAAAGAAGATCTTTTGTCTCATGGTGGCCTGCTCTAGTCCCCTTACGAACCTTTCGTTTTTAGGTTAGCCATACACTTTACATGTTTTTAGCGATTCACATGGCATCATCAAATGATACAAGTCTTGGATAAGAATCTACAACGCACTAGAACGCCCTTGTCGACGATCCTTTACTGGGACAGCATCTAGGGTTCCTCGAATAATGTGATATCTCACGCCGGGTAAATCCTTAACCCTTCCCCCTCTTACTAAGACTACAGAATGTTCTTGTAAATTATGGCCAATACCTGGTATATAAGCAGTGATTTCAAATCCAGAGGTTAATTTTACTCTGGCAACTTTACGTAAGGCAGAGTTTGGTTTTTTGGGGGTGATAGTGGAAAAGTTGACAGATAAGTCACCCTTACTGCCACTCTACAGAACCGTACATGAGATTTTCACCTCATACGGCTCCCCGTTCAATTCTTTCGAAATTCAATTATTGGATCTTTTTCCTTGTTTGAAAATCTTTTCCTTTCTTACACTCGGTTCCAAAGAGCAACTAGGACCAATTTAGTCACGTTTTCATCTTCCAATTCCATTTTTCTTTTTGATTATTCTCAAAGTAAAATATTATTCTCTTTACCAAACATATGCGGATCCAATCCCAATCTTATAATAATATTTATAATAAAGAACAAGAGATCTTTCTCGATCAATCCCTTTACCCCTCATTATTCGAGAATCAAAAAGATCCTTTTCAAGTTTGAATCAATAGAGAATCTTTTTTCTCTCGGAATGGATATTATTCCATTTTAATTCCTTCCCGATACCTTCCAAGTAAAAAAAAATCTCGAATCGGGGATCCCAAATTGACGGGTTAGTGTGAGCTTATCCATGCCATTACGCATTCTTAGAATTCATTTTTAGAAAGATTCTGCCTTTCGTGCTTGCCTGGGTCTTCGAGATCCTTTCGATCACCTATCTTTAGCCATATCTCTACATATTCCGATCGGTTGCGTAAAGCCCGCGGTAGCAATGGAACCGGTGAGAGTATACAAAAAAGACATTTTTATTCTATATAGTATTTTGTATTATGTTAGTATTAGTATTCGGTAGTGATCCCGGCTTAGTGAGCCCTTTCTTTCATGATGAACTGTTGGCATTAGTCCTACCTTTTGTCTCTGTCCGTAGATAGAGGGAAAGGGGGCTCGGCGGGAAGAGCATTGTCCCATGAGAAAAGCAAGGGGTCAACCTTTTTCAAAGATTCAACATGGATTCTGACAATGCAATGGAGTTGGATTGTAATGTCGATCTTAATTAATTATCTTTTCCGCGGAGGGAAATCCTCGCCTCTTAGGCAAGAGGATAGCAAGTGACAAATTCTGTCTCGGTAGGACATTCTATTCCAATTACTATGAAATGAAAAAATGAAGTAGTTAATGGTGGGGTTCCCATTATACTTTTTCTAGTGCCGCATTTTGTATGTGTTCCTAAGGAAAAGGAATTTGTCTATTTTTAGGGGCTTCAAAGGGGTGTGAAAACACATAAGAGCTCTTGAATGGAAATGGAAAAAAGACGGAACTCTAGTTCCTTCGGAAATGATAAGATCTTTGGTGCAAGATGGCGGGGTTGATCCGTATCCGGGTTTTTCTCCTACCTGTATCAAAATAGAACATGCTGAGCCAAATCTTCTTCACGGAAAACCTGCTCGATTTCTATTGGGAAAATCGTACGATTTTTTTTTGTGAAACCATGTGCTATCGCTCTAATCCGTAGTCAATCCTATTTTCGATAGGGAGAGTTGACAATTGAATCCGATTTGCATCATTAATTAATAATAAATATTATCACTAATAAATATTAATA----------AATATAAAGAGAAGGCCCGGTTCCAAGTTATTTAAGAATAGGCATGTTGAGTTTTTCGACCTTAGAATTCGTTAATTTTATTTCTTGATGGAGGTAGAGAGGGATATAACTCAGTGGTAGAGTGTCACCTTGACGTGGTGAAAGTCATCAGTTCGAGCCTGATTATCCCTAAGGCCAAATGGGAGTTTTTCTATTTTGATTCCCCCATCCCCTCTCCTACGTCGTGATTGAAGGTGCCATTATTCCTACTTCTGCAGCTATAGGCTTGCACTTTTACCCGATATGGGAAGCCGCATCCGTTGATGAATGGTTATACAATGGCGGTCCTTATGAGCTAATTGTTCTACACTTCTTACTTGGTGTAGCTTGTTATATGGGTCGTGAGTGGGAACTTAGTTTCCGTTTGGGTATGCGACCTTGGATTGCTGTTGCATATTCAGCTCCTGTTGCAGCTGCTACTGCTGTTTTCTTGATCTATCCAATTGGTCAAGGAAGTTTTTCTGATGGGATGCCTCTAGGAATCTCTGGTACTTTCAACTTCATGATCGTATTCCAGGCTGAGCACAATATCCTTATGCACCCATTTCACATGTTAGGTGTAGCTGGTGTATTCGGCGGCTCTCTATTCAGTGCTATGCATGGTTCCTTGGTAACTTCTAGTTTGATCAGGGAAACCACCGAAAATGAATCCGCTAATGAAGGGTACAGATTTGGTCAAGAGGAGGAAACTTATAATATTGTAGCTGCTCATGGTTATTTTGGCCGATTGATCTTCCAATATGCTAGTTTCAACAACTCTCGTTCTTTACATTTTTTCCTAGCTGCTTGGCCTGTAGTAGGTATCTGGTTCACTGCTTTAGGTATCAGCACTATGGCTTTCAATCTAAATGGTTTCAATTTCAACCAATCTGTAGTTGATAGTCAAGGCCGTGTAATTAATACCTGGGCCGATATCATTAACCGTGCTAACCTTGGTATGGAAGTTATGCATGAACGTAATGCTCATAACTTCCCTCTAGACCTAGCGGCTATTGAAGCTCCATCTACAACTGGATAAGACTTTAGTCCTAGTGTATACGAGTTTTTGAAAGTAAGGGAGCAATCACCTCTTGTTCTATCAAGAGTGCATTGCTCCTTTACTTCTCTTTTTGTTTATTACGACTAGAGTAGTCTTTTAGTTACAGATCCTTTTTTCGTTACAAGAAAAACATTTTATGGTTTGGGTCATGATTCAGTCTCCCTTTTTCTTTTCGTTTTGTATTCATTTTGAATTTCGATACCTTTGTTTTGTGAAATTGTTATTTTCCATTGAAAATAAAAGATCAAATTGGCTTAAGACTTCCAATTTCTATCTCCGAAATAAGAAAGAAATAATGATGAATGTTTGAAATTGAAATCTTAAGGGGGCGGATGTAGCCAAGTGGATTAAGGCAGTGGATTGTGAATTCACCACGCGCGGGTTCGATTCCCGTCGTTCGCCCACTCTGAAAGAAAAACGGACAACCTATTTTATTCCCTATGAGTTCTCGTCTCAATATTCATTGTAGTTCTTAACAGAATATTCGAATTCCAAATTTCTTAATAATGAATGAATCAATGAATGAAAGTGGACGAAATGGAATTGAACCTCCCCTTCTTTATTCTTTTCTGACGGACAAATCGCTCCTGGAAAGAATCCTATCTTTCGTATTCTTGCTATTTTTTTATTCGAATTTCATATTTAATAGAATCAAAAAATAGTAAAGGAGCAATGCACCATGGATGGAATCAAATATGCAATATTTACAAACAAAAGTATTCGGTTATTCGATCGAGAAAAATCAATATACTTTAAATGTCGAATCAGGATTAACTAGGACAGAAATAAAGCAGTGGGTCGAACTCTTCTTTGGTGTCAAGGTAATAGGAATAGTCATCGACTTCCCGGAAAGGGTAAAAGAACAGGACGCATTATGGAACATACAATGCATTACAGACGTATGATCATTACCCTTCAACCGGGTTATTCTATTTTACCTCTTAGAAAGAGAAATCGAATACAAATAAACAAATATGTTCTATTTCGAGAAGAAAGACCCGCGCTTTCTACTTGTTGCAGAAGAATTATTCTTGTCTCGAAGAAGAAATAGGTTACTCCTTAATCAAGATATATATATTGTACACCAACTGATAATAATCGTAATCTACACTCCCGAGGACCTTCTAGAAATAGAAGGTTTGGGGGCTAAAGATAGAGACGAGATTGTCAGAAAAGTACACTATTTTATTAATCATTCGTACACTTTAACAGACTGATTTTTTTCTAACTCTCAGAAACTGAAATTTCTACCAGAGTGGTATATCATCCTATTAAAAAGGAAAGATCCACGTGTCATGTTTATTCCAGAATTAGGCTTGTCTCGAAGAGTCACTGTTTTACTCATTCAAGACGGCATATATATGATAGAGGAACTGATAATGAATGATCGTAATCTACACTCGCGATGACCTTCTAGAAATAGAAGGTTTGGAAAATGAAGATAGGGACGAAATTGTCAGAAAAATACACGATTTTCTTAATTCGAAAAACAATCAAGAATCGCTGGAATAATTATACAATAATGAAGGGGAATTCTTGATAAAACTTGTTCCTACCGACTGAACAAATGATTATTCATGATTTCATACTGGCTTCAAATTAGAAAAATGTTATGGTAAAACTTCGTTTGAAACGATATGGTAGAAAGCAACGTGCGACTTGAAGGACACGATCCGTTGTGGATTTTTACACCCACCACTTTATATAAGAATGAAGGTGCTCTTGGCTCGACATCGGTTGTTCTGTTCCACTGGAACCTCTCCTTTATTTTTTTTTGGGGGGGTTGTAATGTAAATAGTCTATGATGAAGCTCGAGTAGAAAGTATTGATTCATTTCTCAGGGGCAAGGATCTAGGGTTAATGCCAATCAATAAATTGGAACAACTTCGTAAGTATATCTTCGATATGGAAATTGAAAGGGTTCCAGTCGAAAAGAAAAATTTCTTAGAATTGACAAAACTCTTTCGATACAAAATCTATCACGTGGGAATCAACCGTTTGTATGATTCTTTGATAGAAGATAGAAAGAAATCACAAAAAAAGGCAGGTTGCTGCCATTTTGAAAGGATTAAAAATCACCGAAGTTATGTCTAAACCTAATGATTTAAAACAAAGAAAAGATAAAGGATCCCAGAACAAGGAAAGACCCTTTCAATTGTCTCAATAACTAGACCAGAAAAAAATCCAATACAAATAGATTTGTAAACGAGACAAACAAAAAGGAAAAGGGTTTAAAGACCACTCAAAAAATGAAATGCCTTAAAGATTTTCCTTTCAGCTATTTGAGAGTTATTCAACTTGAGTTATGAGTACGAATGGTTTTTTTGTTTTCAGGAAGGAAGAATAAAAAAGAAAAGGACTTCAATCATAATCTAATTGATTTGATCATTTTATAGACCTATTTGCCATTGTTATTATATATAATACATAATAAAAAAATAGAACTTGGAATCATTTTTTCTCGAGCCGTACGAGGCGAAAACTTCCTATACGTTTCTAGGGGGGGGTATTATTCATCTACATCTATCCCAATGAGCCGTCTATCGAATCGTTGCAATTGATGTTCGATCTCGAAGAGAAGGAAGAGATCTTGGGAAAGTGGGTTTTTATGATCCGATAAAAAATCAAACTTATTTAAATGTTCCTGCTATTCTATATTTCCTTGAAAAGGGTGCTCAACCTACAGAAACGGTTCAGGATATTTTAAAAAAGGCAGAGGTTTTTAAAGAATTTCGCCCTAAATTAAAGGAAATTTAATTAATTAAGGAAATACAAAAAGTAGAGAAATTTTCTCTACTTTTTGTATTTCCTCTTTTGTTCTATTCGTACCTATTCATGATTCCATACCGGTTCCAAATTAGAGATAAAGTAGTTCAGTTTTAGTTTGATTTAAATTCCATTTATTATTATGAAACCATTTTTACTGTTCCTAGTGAACAAAATAGTCAATTCAGTGATTGTACGCGGACTCTTTTGTGGATTTATGACCACAGCCACCGTAGGTCTCGGCTACGGCTATTTCTTCGTTGTAGCCAGCGTCTTCATAAAAGAAAAGACAACCGGAGACGGGTAGGAGTGGTGGCTGCTTTTGGTACGTTCGTGATGTTCGCATCGGTCTATAATAGGCCGCTCCATGAAGGATTGGTTCAACCTCATCGCATAAAAATGTTCTTGTTCTTTCTGTCATTTTTCTTGCTTCAGCTCTTATGGACCAGTCTAACAACTTTGCGCAACTGGCCGCTTTTGGATCTTAACGATAAAAGAAAGCCCGCGGTAAGTAAACGAAGGCGTGTGGTAAAGCGCCTCTTCTTCCTTCAATTGGAATTTATGATGAATTTCTTTGTGCAATTATACAACCCGTACCTTAAACCTGATTCAATGATCCCCGGATTAGTCAACTTTTGTCTCTCTCGCTATAACAACGACAACGAAAAGAAGATCTTATTTGTAAGAAGTAGTTTGTCTGGTTGGTTAATTGGGCACATTTTCTTCCTGATTTTCTTCATGAAGTTGTTGGAATTCATATTGATCATAATCATTTGGGTAAGAAAGAACTTTTTTGAATCTGATGACGAAGATGAAAATGAAAATAAGTGAAATAGATCAACCTTTATCTATTTCACTTATTCTCTATTTCACTTATTCGACTGGAATGGCAGCGAATCGAACAAAAAAAAGTCATCAAAAAAATGACTGAGATAATCGAGTTAATATATATCGTATAGAAAACGATTCCACTTATAAGAAAGGAGGAAAAATAGACAGTGGCTATTCATTCCACTGCGTCAGATCGATAATCTATCTGCGAATTTCCGTATAGAAAGAAATAGAAAAAATATTCGAAATAAATAGAATATAATAGATAGAATAGACAGAATTCGAATCCATGGAAAAAAGATTCTGGCTAGATCGTCCGCTTGACAATACTACCATTTTTTATCTATATATATATATAAATAATATTATTAATTTTTGTGGATCCGTTTTATTTTTCTAAACAAGTAGGAGTGGCCCTACTCATAAAACTGGATTCAATAAGGAGAGGAGGATTGCTATGATCCAAAGAAAATTCCTAGTCATGGTACTCATTTTTGGTCTCGTAATAATGATTCTGCTATGTTATGTATTTTTGCTACGAAAGAAAGAAAGCGAGCTGGTTATCATGCTTGCCCAGATCTATTTTCTTATTTTTCTAAGGCGATTGGCGATGAAAATGCAAGCATTGTTTGTGCAATTCCTTAACCTATTGAACAAAATCCATAATTCCGATTCAATGATTGCACGCGGAATAGAGCTATTACTAGCTCTATTCCTATTCCTATTCGTCCTATTCGTGGGAAAAATGGCAGTCGTAGGGTCATCCTTTTTGCGTAAGATACTCGAAAAAATACTCAATTCAGTGATTGGAGCGGGACTCTTTTGTGGATTTATGACCATACCCACCATAGCTCTGCACTGCTATCTCTTCGTTGGCCCCAGCTTCTTGACAGAAGACAACCAGAGACGGGTAGCGGCAATGGCTGGTTTTGTTACGGGACAATTCGTGATGTTCACATCGGTCTATAATAAGCCGCTCTATGAAGGATTGGTTCAATCTCATCGCATAAAAATGTTCTTGTTCTTTCTGGCATTTTTATTGGTTCAGCTCTTATGGACCAGTCTAACAACTTTGCGCAACTGGCGGTTTTTGTATCCTAAAGAAAACGCAATGATAGTGGGAAGGCGCCTCTTCTTCCTTCAATTGGAATTTTTGATAACTTTCTTTGTGCAATTGTACAACCCGTACATTCCACCGGATTCAATGATCCTCCCATTAGTCAACAGCTATCTTAAAGACAAGGCGAACAAGCTACTATTTGTAAGAAGTAGTTTTGCTGGTTGGTTCATCGGTCATATTATAAGAATGCTTTTGTTCCTGAAAATGTTCAAACACTTTATCGATTGGGCACGTACCTGTTATACAAATGAAATACGGTGGGACGATGAATATTAAAATGAAAATAAGTGAAATAGATCAACCTTTATCTATTTCACTTATTCTCTATTTCACTTATTCGACTGGAATCGCAGCGAATCGAACAAAAAAAAGTCATCAAAAAAATGACTGAGATAATCGAGTTAATATATATCGTATAGAAAACGATTCCACTTATAAGAAAGGAGGAAAAATAGACAGTGGCTATTCATTCCACTGCGTCAGATCGATAATCTATCTGCGAATTTCCGTATAGAAAGAAATAGAAAAAATATTCGAAATAAATAGAATATAATAGATAGAATAGACAGAATTCGAATCCATGGAAAAAAGATTCTGGCTAGATCGTCCGCTTGACAATACTACCATTTTTTATCTATCTATATATATATATAAATAATATTATTAATTTTTGTGGATCCGTTTTATTTTTCTAAACAAGTAGGAGTGGCCCTACTCATAAAACTGGATTCAATAAGGAGAGGAGGATTGCTATGATGGTTCTATCTATTTATAAAGAAGAAACGATAAGAATGAAGGGCGTATGTTATCTAGGGAATCATATATGTTTTGGTAAATATGAAAGACTTGAACCCGTTTGGATCAGATCTATGTCCAGTTACAAAAAACAGAAAAAATGGAGGATCCAGGTTGGGGATGATTTTGAAAATGATAGCGACTCTTTTCAAAGCAAGGAGTTTCAAAAGTATAGCAACGATACTAATCGTATCAATGCATTCCTCGAAAAGAAAATTTCGGATCTAAAGTATCTTCTAGAGGATCTTGTGGAGCAGGGTGTTATTCCGTCTTATTCAAAGACAGGGGCTCTCCTTTGTATTTTGCTATTTTTGGATTTTTTCTTGCAGGATTCCATGAAGGTTAAAAATGGTTTGTCATCGGAAAGAAGAAAAGAAGCCAAAAAAGAGGCGGAAAGACAGGCGCAAAGTCATCCGGAGACAGAGTTTCTGTATTATGTGAAAATTCCATTTTTTCAGCTAAAAAATATGGAACATTCTGATGAAAATGTAAAAACAAATTTTCGGAATTCTGTGCAAATGTTATTTTCTTCTCTAAAAAATAATCCTGATAGGAATAGATTCGTCGACTCGCAAATATCAGGTCTAACTCTAGATCGTTGTCTTGTCGAGTCGGGCCTACAGGATCTTATCGATTATATTCTCCGCGATTCTATTGATATTGGTATTTTTATAAAGCATGACAATTCCGACGAGTATTCCAATTTCGACGAGTATTCCAATTTCGACGAGTATTCCAATTTCGACGAGTATTCCAATTTCGACGAGTATTCCAATTTCGACGAGTATTCCAATTTCGACGAGTATTCCAATTTCGACAAGGCTAGTACTTGGCGAGAATTTCGAGAATTTCGAGAATTTTTGCGGGATAGTCTTTTCCAATATTTTGATATTTTTCTAGAGGATGACAATTTCGCCGAGTATTACAATTTCGACGAGGCTAGTACTCGGCTAGAATTTTTGCGGGATAGTCTTTTCCAATATTTTATAAAGCGAGAATTTCGAGAATTTTTGCGGGATAGTCTTTTCCAATTTGTGGATGATTTTCTTCAGGATTTCAGGAAGTTGAAAAATCTGCTTTTATCCGAAAAAGAAAAATATGACTAAAGATGAAAAGAAAGGGAATGATTGGTCGGATTATGAAATCTAGATTTCATAAAATGACTCCAATTTCCTTTCTCAATCTTTGTATACTTTATTTAAGTAGTCGTTTTTTTTTTTTTTCGACTTTGCAAATTTCAATCAGGTATATTCTTTCCTCTTAATATCACCTAACCTTTATGGCAATATTGATTAAAATCAATATTATTCTTATAATGGGATGGTTATAAGATATATGGTGGATCGTGCACTTGAGAATTCCACTAAATTGAGAATGGATAAGAGGCTCGTGGTATTGACGTGAGGGGGCAGGGATGGCTATATTTCTGGGAGCGAACTCCGGGCGAATATGAAGCGCATGGATACAGGTTAGGCCTTGGAATGAAAGACAATTCCGAATCTGCTTTGTCTACGAACAAGGAAGCTATAAGTAATGCAACTATGAATCTCATGGAGAGTTCGATCCTGGCTCAGGATGAACGCTGGCGGCATGCTTGACACATGCAAGTCGGACGGGAAGTGGTGTTTCCAGTGGCGGACGGGTGAGTAACGCGTAAGAACCTGCCCTTGGGAGGGGAACAACAGCTGGAAACGGCTGCTAATACCCCGTAGGCTGAGGAGCAAAAGGAGGACCGAGGAGGACTCCGCCTGAGGAGGGGCTCGCGTCTGATTAGCTAGTTGGTGAGGCAATAGCTTACCAAGGCTATGATCAGTAGCTGGTCCGAGAGGATGATCAGCCACACTGGGACTGAGACACGGCCCAGACTCCTACGGGAGGCAGCAGTACGGAATTTTCCGCAATGGGCGAAAGCCTGACGGAGCAATGCCGCGTGGAGGTAGAAGGCCCACGGGTCATGAACTTCTTTTCCCGGAGAAGAAGCAATGACGGTATCTGGGGAATAAGCATCGGCTAACTCTGTGCCAGCAGCCGCGGTAAGACAGAGGATGCAAGCGTTATCCGGAATGATTGGGCGTAAAGCGTCTGTAGGTGGCTTTTTAAGTCCGCCGTCAAATCCCAGGGCTCAACCCTGGACAGGCGGTGGAAACTACCAAGCTGGAGTACGGTAGGGGCAGAGGGAATTTCCGGTGGAGCGGTAAAATGCGTAGAGATCGGAAAGAACACCAACGGCGAAAGCACTCTGCTGGGCCAACACTGACACTAAGAGACGAAAGCTAGGGGAGCGAGCGGGATTAGAGACCCCAGTAGTCCTAGCCGTAAACGATGGATACTAGGCGCTGTGCGAAAGCCACCCGCGCAGTGCTGTAGCTAACGCGTTAAGTATCCCGCCTGGGGAGTACGTTCGCAAGAATGAAACTCAAAGGAATTGACGGGGGCCCGCACAAGCGGTGGAGCATGTGGTTTAATTCGATGCAAAGCGAAGAACCTTACCAGGGCTTGACATGCCGCGAATCCTCTTGAAAGAGAGGGGTGCCTTCGGGAACGCGGACACAGGTGGTGCATGGCTGTCGTCAGCTCGTGCCGTAAGGTGTTGGGTTAAGTCCCGCAACGAGCGCAACCCTCGTGTTTAGTTGCCATCGTTGAGTTTGGAACCCTGAACAGACTGCCGGTGATAAGCCGGAGGAAGGTGAGGATGACGTCAAGTCATCATGCCCCTTATGCCCTGGGCGACACACGTGCTACAATGGCCGGGACAAAGGGTTGCGATCCCGTGAGGGTTAGCTAACTCCAAAAACCCGTCCTCAGTTCGGATTGCAGGCTGCAACTCGCCTGCATGAAGCCGGAATCGCTAGTAATCGCCGGTCAGCCATACGGCGGTGAATTCGTTCCCGGGCCTTGTACACACCGCCCGTCACACTATGGGAGCTGGCCATGCCCGAAGTCATTACCTTAACCGTCGGAGGGGGATGCCGAAGGCAGGGCTAGTGACCGGAGTGAAGTCGTAACAAGGTAGCCGTACTGGAAGGTGCGGCTGGATCACCTCCTTTTCAGGGAGAGCTAATGCTTGTTGGGTATTTTGGTTTGAGACTGCTTCACACCCAAAGGAGCTACGTCTCAGTGAAACTTGGAGATGGAAGTCTTCTTTCGTTTCTTGACGGTCAAGTAAGACCAAGCTCATGAGCTTATTATCCTAGGTCGGAACAAGTTGATAGGATTCCCCTTTTTACGTCCCTATGCCCCCCCCCGTGTGGCGACATGGGGGCGAAAAAAGGAAAGAGAGGGATGGGGTTTCTCTCTCTTTTGGCATAGCGGGCCTCCAGTGGGAGGCTCGCACGACGGGCTATTAGCTCAGTGGTAGAGCGCGCCCCTGATAATTGCGTCGTTGTGCCTGGGCTGTGAGGGCTCTCAGCCACATGGATAGTTCAATGTGCTCATCAGCGCCTGACCCTGAGATGTGGATCATCCAAGGCACATTAGCATGGCGTACTCCTCCTGTTCGAACCGGAGTTTGAAACCAAACTCCGCCTCAGGAGGATAGATGGGGCGATTCAGGTGAGATCCAATGTAGATCCAACTTTCGATTCACTCGTGGGATCCGGGCGGTCCGGGGGGGACCATCGTGGCTCCTCTCTTCTCGAGAATCCATACATCCCTTATCAGTGTATGGACAGCTATCTCTCGAGCACAGGTTTAGGTTCGGCCTCAATGGGAAAAAATGGAGCACCTACCAACGCATCTTCACAGACCAAGAACTACGAGATCACCCTTTCATTCTGGGGTGACGGAGGGATCGTACCATTCGAGCCGTTTTTTTCATGCTTTTCCCGGAGGTCTGGAGAAAGCTGCAATCAATAGGATTTCGCTAATCCTCCCTTCCCGAAAGGAAGAGCGTGAAATTCTTTTTCCTTTTCGCAGGGACCAGGAGATTGGATCTAGCCGTAAGAAGAATGCTTGGTATAAATAACTTACTTCTTGGTCTTCGACCCCCTCAGTCACTACGAACGCCCTCGATTAGTGCAATGGGATGTGTCTATTTATCTATCTCTTGACTCGAAATGGGAGCGAGCAGGTTTGAAAAAGGATCTTAGAGTGTCTAGGGTTGGGCCAGGAGGGTCTATTCACGCCTTCTTTTTTCTTCTCATCGGAGTTCTTTCACAAAGACTTGCCATGGTAAGGAAGAAGGGGGGAACAAGCACACTTGGAGAGCGCAGTACAACGGAGAGTTGTATGCTGCGTTCGGGAAGGATGAATCGCTCCCGAAAAGGAATCTACTGATTCTCTGCTAATTGGTTGGACCGTAGGTGCGATGATTTACTTCACGGGCGAGGTCTCTGGTTCAAGTCCAGGATGGCCCAGCTGCGCCAGGGAAAAGAATAGAAGAAGCATCGGACTCCTTCATGCATGCTCCACTTGGCTCGGGGGGATATAGCTCAGTTGGTAGAGCTCCGCTCTTGCAATTGGGTCGTTGCGATTACGGGTTGGATGTCTAATTGTCCAGGCGGTAATGATAGTATCTTGTACCTGAACCGGTGGCTCACTTTTTCTAAGTAATGGGGAAGAGGACCGAAACATGCCACTGACAGACTCTACTGAGACAAAGATGGGCTGTCAAGAACGTAGAGGAGGTAGGATGGGCAGTTGGTCAGATCTAGTATGGATCGTACATGGACGGTAGTTGGAGTCAGCGGCTCTCCTAGGGTTCCCTTATCTGGGATCCCTGGGGAAGAGGATCAAGTTGGCCCTTGCGAACAGCTTGATACACTATCTCCCTTCAACCCTTTGAGCGAAATACGGCAAAAGGAAGGAAAATCCATGGACCAACCCCATCATCTCCACCCCGTAGGAACTACGAGATCACCCCAAGGACGCCTTCGGCATCCAGGGGTCACGGACCGACCATAGAACCCTGCTCAATAAGTGGAACGCATTAGCTGTCCGCTCTCAGGTTGGGCAGTAAGGGTCGGAGAAGGGCAATCACTCATTCTTAAAACCAGTGTTCTTAAGACCAAAGAGTCGGGCGGAAAAGGAGGGAAAGCTCTCCGTTCCTGGTTCTCCTGTAGCTGGATCCTCCGGAACCATAAGAATCCTTAATTAGAATGGGATTCCAACTCAGCACCCCTTGAGTGAGATTTTGAGAAGAGTTGCTCTTTGGAGAGCACAGTACGATGAAAGTTGTAAGCTGTGTTCGGGGGGGAGTTATTGTCTATCGTTGGCCTCTATGGTAGAATCAGTCGGGGGACCTGAGAGGCGGTGGTTTACCCTGCGGCGGATGTCAGCGGTTCAAGTCCGCTTATCTCCAACTCGTGAACTTAGCCGATACAAAGCTATATGATAGCACCCAATTTTCCAGATTCGGCGGTTCGATCTATGATTTATCATTCATGGACGTTGATAAGATCCTTCTATTTAGCAGCACCTTAGGATGGCATAGCCTTAAAGTGAAGGGCGAGGTTCAAACGAGGAAAGGCTTACGGTGGATACCTAGGCACCCAGAGACGAAGAAGGGCGTAGTAAGCGACGAAATGCTTCGGGGAGTTGAAAATAAGCATAGATCCGGAGATTCCCGAATAGGTCAACCTTTCGAACTGCTGCTGAATCCATGGGCAGACAAGAGACAACCTGGCGAACTGAAACATCTTAGTAGCCAGAGGAAAAGAAAGCAAAAGCGATTCCCGTAGTAGCGGCGAGCGAAATGGGAGCAGCCTAAACCGCGAAAACGGGGTTGTGGGAGAGCAATACAAGCGCCGTGCTGCTAGGCGAAGCGGTGGAATGCTGCACCCTAGATGGCGAAAGTCCAGTAGCCGAAAGCATCACTAGCTTACGCTCTGTCCCGAGTAGCATGGGACACGTGGAATCCCGTGTGAATCAGCAAGGACCACCTTGCAAGGCTAAATACTCCTGGGTGACCGATAGCGAAGTAGTACCGTGAGGGAAGGGTGAAAAGAACCCCCATCGGGGAGTGAAATAGAACATGAAACCGTAAGCTCCCAAGCAGTGGGAGGAGCCCGGGGCTCTGACCGCGTGCCTGTTGAAGAATGAGCCGGCGACTCATAGGCAGTGGCTTGGTTAAGGGAACCCACCGGAGCCGTAGCGAAAGCGAGTCTTCATAGGGCAATTGTCACTGCTTATGGACCCGAACCTGGGTGATCTATCCATGACCAGGATGAAGCTTGGGTGAAACTAAGTGGAGGTCCGAACCGACTGATCTTCTCAGCGGATGAGTTGTGGTTAGGGGTGAAATGCCACTCGAACCCAGAGCTAGCTGGTTCTCCCCGAAATGCGTTGAGGCGCAGCAGTTGACTGGACATCTAGGGGTAAAGCACTGTTTCGGTGCGGGCCGCGAGAGCGGTACCAAATCGAGGCAAACTCTGAATACTAGATATGACCTCAAAATAACAGGGGTCAAGGTCGGCCAGTGAGACGATGGGGGATAAGCTTCATCGTCGAGAGGGAAACAGCCCGGATCACCAGCTAAGGCCCCTAAATGACCGCTCAGTGATAAAGGAGGTAGGGGTGCAGAGACAGCCAGGAGGTTTGCCTAGAAGCAGCTACCCTTGAAAGAGTGCGTAATAGCTCACTGATCGAGCGCTCTTGCGCCGAAGATGAACGGGGCTAAGCGATCTGCCGAAGCTGTGGGATGTAAAAATACATCGGTAGGGGAGCGTTCCGCCTTAGAGGGAAGCACCCGCGCGAGCAGTGGTGGACGAAGCGGAAGCGAGAATGTCGGCTTGAGTAACGCAAACATTGGTGAGAATCCAATGCCCCGAAAACCTAAGGGTTCCTCCGCAAGGTTCGTCCACGGAGGGTGAGTCAGGGCCTAAGATCAGGCCGAAAGGCGTAGTCGATGGACAACAGGTTAATATTCCTGTACTACCCCTTGTTGGTCCCGAGGGACGGAGGAGGCTAAGTTAGCCGAAAGATGGTTATGTTATCGGTTCAAGAACGTAAGGTGCCCCTGTAAGAAGGGGTAGAGAAAAGTAAGGGGTAGAGAAAATGCCTCGAGCCAATGTTCGAGTACAAGGCGCTACAGTACAGCGCTGAAGTAACCCATGCCATACTCCCAGGAAAAGCTCGAACGACCTTCAACAAAAGGGTACCTGTACCCGAAACCGACACAGGTGGGTAGGTAGAGAATACCTAGGGGCGCGAGACAACTCTCTCTAAGGAACTCGGCAAAATAGCCCCGTAACTTCGGGAGAAGGGGTGCCCCCTCACCCTTTGTGAGGGGGTCGCAGTGACCAGGCCCGGGCGACTGTTTACCAAAAACACAGGTCTCCGCAAAGTCGTAAGACCATGTACGGGGGCTGATGCCTGCCCAGTGCCGGAAGGTCAAGGAAGTTGGTGACCTGATGACAGGGGAGCCGGCGACCGAAGCCCCGGTGAACGGCGGCCGTAACTATAACGGTCCTAAGGTAGCGAAATTTATTGTCGGGTAAGTTCCGACCAGCACGAAAGGCGTAACGATCTGGGCACTGTCTCGGAGAGAGGCTCGGTGAAATAGACATGTCTGTGAAGATGCGGACTACCTGCACCTGGACAAAAAGACCCTATGAAGCTTTACTGTTCCCTGGGATTGGCTTTGGGCTTTTCCTGCGCAGCTTAGGTGGAGGGCGAAGAAGGCCCCCTTCCGGGGGGGCCCGAGCCATCAGTGAGATACCACTCTGGAAGAGCTAGAATTCTAACCTTGTGCCAGGACCTACGGGCCAAGGGACAGTCTCAGGTAGACAGTTTCTATGGGGCGTAGACCTCCCAAAAGGTAACGGAGGTGTGCAAAGGTTTCCTCGGTCCGGACGGAGATCGGGCCGCGAGTGTAAAGGCAGAAGGGAGCTTGACTGCAAGACCCACCCGTCGAGCAGGGACGAAAGTCGGCCTTAGTGATCCGACGGTGCCGAGTGGAAGGGCCGTCGCTCAACGGATAAAAGTTACTCTAGGGATAACAGGCTGATCTTCCCCAAGAGTTCACATCGACGGGAAGGTTTGGCACCTCGATGTCGGCTCTTCGCCACCTGGGGCTGTAGTATGTTCCAAGGGTTGGGCTGTTCGCCCATTAAAGCGGTACGTGAGCTGGGTTCAGAACGTCGTGAGACAGTTCGGTCCCTATCCGGTGTGGGCGTTCGAGCATTGAGAGGACCTTTCCCTAGTACGAGAGGACCGGGAAGGACGCACCTCTGGTGTACCAGTTATCGTGCCCACGGTAAACGCTGGGTAGCCAAGTGCGGAGCGGATAACTGCTGAAAGCATCTAAGTAGTAAGCCCACCCCAAGATGAGTGCTCTCCGATTCCGGCTTCCCCAGAGCCTCCGGTAGCACAGCCGAGACAGCGACGGGTTCTCTGCCCCTGCGGGGATGGAGCGACAGAAGTATTGAGAATTCAAGATTGGAGGTCACGGCGAGACGAGCCGTTTATCATTACGATAGGTGTCAAGTGGAAGATCGTAGTAATGTACGCAGCAGTAATGTACGCAGCTGAGGCATCCTAACAGACCGGTAGACTTGAACCTTGTTCCTACATGACCCGATCAATTCGATCAGGCACTCGCCATCTATTTTCATTGTTCAACTCTTTGACAACACGAAAAAACCATTGTTCTTGACAAGATGAAAAAACCAAAAGCTCTGCCCTGCCTCTCCAAGGGATGGAAGGGCAGAGGCCTTTGGTGTCCCCTCCAGTCAAGAATTGGGGCCTCACAATCACTAGCCAATATGCTTTTCTCTCATGCCTTTCTTCGTTCATGGTTCGATATTCTGGTGTCCTAGGCGTAGAGGAACCACACCATCCACCGAATTTGGTGGTTAAACTCTACTGCGGTGACGATACTGGAGGGGAGGTCCTGCGGAAAAATAGCTCGACGCCAGGATGTTAAAAAGCTTAACACCCCTCATTCTTATTACTTTTTTAATATGAAAAAAAAAATGAAAAATGAAAAGGTCGTCTTATTCAAAACCCCAATCATGACATCCCTTCTCTCCCACTTCACACCTCGGAACGCACCGTTCTTATAGAGAGAAACGCGCTTTCACATCTTCTTAACCCGAAATGGCTGAGGGGAGGAAAGGTTCCCTTTTTTGAGGCTACTCCCGGGAACAGATCCAGTGGAGACGGGGTGGGGCCTGTAGCTCAGAGGATTAGAGCACGTGGCTACGAACCACGGTGTCGGGGGTTCGAATCCCTCCTCGCCCAACCTTCCCAAAAGGGAAGGACCTTTCCCTCTGGGGGTGGGAGTAGGAAAATCATGATCGGGATAGCGGACCAAAAGCTATGGAACTTGGGTGTGGGTCTTTTGTCGAAATGGAATGGCCTTACTTGTTCTTTTGATTTCTTATTTTTCGTTAATGTTTAGAATCTTTAAACAAAGTCTCCCCGGCCCATCCGCGTTTTTTGTTTTACGCCCCATAACTCTTCCTCAGCCAGGCTGGGGCAGAATAGCAGAGCAAGTACAAGTATTAGTAGCATAACAAAAATGTCTTCCTCGTCATTAATAATTAATATGTTTGCTCGCGGTAATTGTGGCCTCTCGGGAGAATCGATGACTGCATCTTTGATGCGCTACTAGTACATCCGATAATTCTTAAACAGAATGTGATACGATGAGATAGAATGCAATAGAAACAAAGACAGGGAAGGGATTACCGACTCTTAACGGTCAAAGCGAGCTCTTTCATTCTGAATTAAAGAATTCACAATGAATCAAATCTCCCCAAGTAGGATTCGAACCTACGACCAATCAGTTAACAGCCGACCGCTCTACCACTGAGCTACTGAGGAACAACGGCAGATTAGATCTCATAGAGTTCAATTCCCGTTCTCAACCCATGACCAATATGAGCTCGAAGCTTCCTTCGTAACTCTCGGAACTTCTTCGTCTTCGTAGTGGCTCCCTTCCACGCTTCATTTCATAGGCAACCTCAAAGTGGCTCTATTTCATTATATTCCATCCCTAGCCCAATTCCATTCATTTAATATCCCTTTGATGTCGTTGACATAACAGATGTCGTTTCGAGTCTATCTCTTTATAGGGAAAGTTTAAAAATCATCAAAATTAGTAAAGCCGAAGTCAACGAGGGTACTGCCGTGAAGAAATTTAAACCTCGAGCTAGAGGACGTAGTTATCCGATAAAAAGACCTACTTGTCATATAAGTATTGTAGTGAAAAATATATCTTTAGATGAATATATAGAGACTATCGCATGGTTAAAAAAACCTAGATGGAAAAATAAGGATACAAATAGGATATATCATGATATGGATAGTAGTGGGGGAGTATGGGACAAAAAATAAATCCACTTGGTTTCAGACTGGGTACAACGCAAGATCATCATTCCCTTTGGTTTGCACAACCAAAAAACTATTCCGAAGGTCTAGAAGAAGATCAAAAAATACGAGATTCTATTCAAAATTATGTACAAAAAAATAGACAAAAGAATGTACAAAAGAATAGGAGAATCGACTCTGACCTCTCGGGAATTGCACGTATAGAGATTCAAAAAACAATCGATCTAATCAAGGTCCGAATCTATCTGGCATTCCCAATAGTATTAAAAGAAAGTCCAATGGCAGCATTACAAATGAATCTAAAAAAAGAATTTCATTGTGTAAATCGAAAACTCAACATTACTACTACAAGAATTGCAAAACCTTATGGAAACCCTATTATTCTTGCACAATATATAGCCGTACAATTAAAACATAGAGTTCCATTTCGAAAAGCAATGAAAAGGGCTATTGAAAAAACGAAAAAAGCAAAGATAAAAAGTGACAAAGAAAAGACCAAAATGGATGAAATGGATTAAATGAACAACTCGTAGAAAGAAAGGGAAAAAGTAACAAATAAAAGACTAAAAGAAAAAGATCCTTTTTTTAGTTGTTGGACTGGAATCTGAACGTCCCTTTGTTGCTATGCGCAGGCCAAAAGTTCTCTTTTTTAAACCCATTTTTAGGGAACTCAATAAAAAAATGAGAAAAAGGAAAAACGATATTTGGGAATTCGAAAAGGTTTCAAAGTTTTAAAAGAAGGAACAAAATTCTTTATAAAAATCTCAAAAAAAACAATAAAAAGGACTATCAAAAAGATTATGAAAGTCATTCCCGTTTTAAAAAGAAAAAAAGCAAACTCTTATTATTTAGAGATAGATTGATAGATTTATTATTTAGAGATAAATTGATAGAAAGATATAAATCAAGTGAAACTAAAAAAGAAAACGATTCTATAAACCTCCATGAGATAATTATTGAATCTCCGATAGAAAAAAATATGAATGATAGAACAAGCCCAATCAGAAATCACATAGAAATAATTACAAAAAGCGAAACAAAAAATGACTGCAGAAATAAATGGAATAAAAATAATAAAACAAGTTCGAATCCTAAAAGATTCGAATCACTAAAAAAGATTTAGCAAATATTAAAAGGAAGGTATATTCAATTAATATTAATTAATGCGTAAATTATATGTTTTTATAAGATTTTTCACTTAAAAAATATACATAAAAGTCCTTCTACCTTTCTTTCTTAAGTTTTTGATCGCAAAAGTGCCCCATAGAATTCTGATTATTGCTCTTGTATGTTTTGTATTTTTTCGAAAAAAGGGTCGAACTAGAATAACGGATACCGTTGTCATGATTGCCCTTCTATATTATTTCGTTATTCTATGGGATAGAGCTATACATTAAAAAAGAGATCGTCGACTTGACAATAGTGCCATTTTGTATTTATCTACAAGTAAATAATTCGTTATTTTTGTGGATCCGTTTTCTTTTTCTAAACAAGTAGGAGTGGCGCTACTCATAAAACTTGATTCAATAAGGAGGATTCCTATGATCCAAAGCAAATTCCTAGTCATGGTACTCATTTTTGGTCTCGTAATAATGATTCTGCTATGTTATGTATTTTTGCTACGAAAGAAAGAAAGCGAGCTGGTTATCATGCTTGCCCAGATCTATTTCCTTATTTTTCTAAGGCGATTGGCGATGAAAATGCAAGCATTGTTTGTGCAATTCCTTAACCTATTGAACAAAATCCACAATTCCGATTCAATGATCCCCGGATTAGTCAACTTTTGTCTCTCTCGCTATAACAACGACAACGAAAAGAAGATTGTATTTGTAATAAGTAGTTTGGCTGGTTGGTTAATTGGGCACATTTTTTCATGATTTTCTTCATGATTTTATTGATGAAGTTGTTGGAATTCATAGAGATCATAATCATTTGGGTAAGAAATAACTTTTTTGAATCTTAAGTTCAATTAAATTAAATAAGTGAAATAGATAATAAATTAATAAATAAGTGAAAGTGAAATAGATAATAAATTAATAAATAAGTGAAAGTGAAATAGATAATAAATTAATAAATAAGTGAAATAGATAATAAATAAGTGAAATTAAATTAAATAAGTGAAATAGATAATAAATTAATAAATAAGTGAAATAGATAAAGGTTGATCTATTTCACTTATTCGACTGGAATGGCAGCGAATCGAACAAAAAAAAGTCATCAAAAAAATGACTGAGATAATCGAGTTAATATATATCGTATAGAAAACGATTCCACTTATAAGAAAGGAGGAAAAATAGACAGTGGCTATTCATTCCACTGCGTCAGATCGATAATCTATCTGCGAATTTCCGTATAGAAAGAAATAGAAAAAATATTCGAAATAAATAGAATATAATAGATAGAATAGACAGAATTCGAATCCATGGAAAAAAGATTCTGGCTAGATCGTCCGCTTGACAATACTACCATTTTTTATCTATATATATATATAAATAATATTATTAATTTTTGTGGATCCGTTTTATTTTTCTAAACAAGTAGGAGTGGCCCTACTCATAAAACTGGATTCAATAAGGAGAGGAGGATTGCTATGATCCAAAGAAAATTCCTAGTCATGGTACTCATTTTTGGTCTCGTAATAATGATTCTGCTATGTTATGTATTTTTGCTACGAAAGAAAGAAAGCGAGCTGGTTATCATGCTTGCCCAGATCTATTTTCTTATTTTTCTAAGGCGATTGGCGATGAAAATGCAAGCATTGTTTGTGCAATTCCTTAACCTATTGAACAAAATCCATAATTCCGATTCAATGATTGCACGCGGAATAGAGCTATTACTAGCTCTATTCCTATTCCTATTCGTCCTATTCGTGGGAAAAATGGCAGTCGTAGGGTCATCCTTTTTGCGTAAGATACTCGAAAAAATACTCAATTCAGTGATTGGAGCGGGACTCTTTTGTGGATTTATGACCATACCCACCATAGCTCTGCACTGCTATCTCTTCGTTGGCCCCAGCTTCTTGACAGAAGACAACCAGAGACGGGTAGCGGCAATGGCTGGTTTTGTTACGGGACAATTCGTGATGTTCACATCGGTCTATAATAAGCCGCTCTATGAAGGATTGGTTCAATCTCATCGCATAAAAATGTTCTTGTTCTTTCTGGCATTTTTATTGGTTCAGCTCTTATGGACCAGTCTAACAACTTTGCGCAACTGGCGGTTTTTGTATCCTAAAGAAAACGCAATGATAGTGGGAAGGCGCCTCTTCTTCCTTCAATTGGAATTTTTGATAACTTTCTTTGTGCAATTGTACAACCCGTACATTCCACCGGATTCAATGATCCTCCCATTAGTCAACAGCTATCTTAAAGACAAGGCGAACAAGCTACTATTTGTAAGAAGTAGTTTTGCTGGTTGGTTCATCGGTCATATTATAAGAATGCTTTTGTTCCTGAAAATGTTCAAACACTTTATCGATTGGGCACGTACCTGTTATACAAATGAAATACGGTGGGACGATGAATATTAAAATGAAAATAAGTGAAATAGATCAACCTTTATCTATTTCACTTATTCTCTATTTCACTTATTCGACTGGAATCGCAGCGAATCGAACAAAAAAAAGTCATCAAAAAAATGACTGAGATAATCGAGTTAATATATATCGTATAGAAAACGATTCCACTTATAAGAAAGGAGGAAAAATAGACAGTGGCTATTCATTCCACTGCGTCAGATCGATAATCTATCTGCGAATTTCCGTATAGAAAGAAATAGAAAAAATATTCGAAATAAATAGAATATAATAGATAGAATAGACAGAATTCGAATCCATGGAAAAAAGATTCTGGCTAGATCGTCCGCTTGACAATACTACCATTTTTTATCTATATATATATATAAATAATATTATTAATTTTTGTGGATCCGTTTTATTTTTCTAAACAAGTAGGAGTGGCCCTACTCATAAAACTGGATTCAATAAAAAGAAAAAGGAGGATTCCTATGAAAATGAAAGAATTTTTACTCTTGCTAGTGAACAAAATACTCAATTCAGTGATTGGAGGTGGACTCTTTTGTGGATTTATGACCACAGCCACCGTAGGTCTCGGCTATTTCTTCGTTGTAGCCAGTTTCTTCATAAAAGACAAACAGTTCTTCATAAAAGACAACCAGAGACGGGTAGCAGCAATGACTGGTTTTGTTACGGGACAGTTCGTGATGTTCACATCGATCTACAATAGGCCGCTCCATGAAGGATTGGTTCAACCTCATAGCATCATTATGCTATTTCTAGGCTCATTCTTCGTTCAACTCTTCTGGACTAGTCGAAAAACTTTGCGCAACAGGCGCTTTTTGGATCCTCACGATCTTATCACTAAAAGAAAGTACGTGCTCCGCCTTCAATTGGAATTTATTATTAATTTCTTTGTGCAATTATGCAACCCGTACCTTGAACCTGATTCAATGATCCCCGGATTAGTCAACTTTTGTCTCTCTCGCTATAACAACGACAACGAAAAGAAGATCTTATTTGTAAGAAGTAGTTTGGCTGGTTGGTTAGTTGGGCACATTTTCTTCCTGATTTTCTTCATGAAGTTGTTGGAATTCATATTGATCATAATCATTTGGGTAAGAAAGAACTTTTTTGAATCTGATGACGAAGATGAAAATGAAAATAAGTGAAATAGATCAACCTTTATCTATTTCACTTATTCTCTATTTCACTTATTCTCTATTTCACTTATTCGACTGGAATGGCAGCGAATCGAACAAAAAAAAGTCATCAAAAAAATGACTGAGATAATCGAGTTAATATATATCGTATAGAAAACGATTCCACTTATAAGAAAGGAGGAAAAATAGACAGTGGCTATTCATTCCACTGCGTCAGATCGATAATCTATCTGCGAATTTCCGTATAGAAAGAAATAGAAAAAATATTCGAAATAAATAGAATATAATAGATAGAATAGACAGAATTCGAATCCATGGAAAAAAGATTCTGGCTAGATCGTCCGCTTGACAATACTGCCATTTTTTATCTAATATTATATATTAATAATATTATTAATTTTTGTGGATCCGTTTTCTTTTTCTAAACAAGCAGGAGTACTGGCACTACTCCTAAAACTTAAAAAAAAGGAGACCCTCTGATGGTTCTATCTATTTATAAAGAAGAAACGATAAGAATGAAGGGCGTATGTTATCTAGGGAATCATATATGTTTTGGTAAATATGAAAGACTTGAACCCGTTTGGATCAGATCTATGTCCAGTTACAAAAACAGAAAAAATGGAGGATCCAGGTTGGGGATGATTTTGAAAATGATAGCGACTCTTTTCAAAGCAAGGAGTTTCAAAAGTATATCCAAAAGTATATCAACGATACTAATCGTATCAATGCATTCCTCGAAAAGAAAATTTAGGATCTAAAGGATCTTATAGAGGACGGTGTTATTCCGTCTTATTCAAAGACAAGGGCTCTCCCTTGTATTTTGCTATTTTTGGATTTTTTCTTGCAGGATTCCATGAAGGTTAAAAATGGTTTGTCATCGGAAAGAAGAAAAGAAGCCAAAAAAGAAGCGGAAAGACAGGCGCACAGTCATCCGGAGACAGGGTTTCTGTATTCTGTGAAAATTCCATTTTTTCATCTAATAAATATGGAATATTCGGATTCTAATGCAAAGACAGATTTTCGGAATTCTGTGCAATTTTTATTTTCTTCTCTAAAAAATGATCCTCGTAGGAATAGATTCGTCGACTCGCAAATATCAGGTCTAACTCTAGATCGTTGTCTTGTCGAGTCGGGCCTACAGGATCTTATCGATTATATTCTCCGCGATTCTATTGATATTGATATTTTTCTAGAGGATGACAATTTCGCCAAGTATTACAATTTCGACGAGGCTAGTACTTGGCGAGAATTTCTAGAATTTTTGCGGGATGGTCTTTTCCAATATTTTGATATTTATTTTTCTATTTTTCTAGAGGATGACAATTCCGACGAGTATTCCAATTCCGACAAGGCTAGTAATTGTCCAGAATTTTTGCGGGATAGTCTTTTCCAATTTGTGGATGATTTCCTTCAGGATTTCAGGAAGTTGAAAAATCTGCTTTTATCCGAAAAAGAAAAATATGACAAAGATGAAAAGAAGGGGAATGATTGGTCGGATTATGAAATCTAGATTTTGAGGATTTTCTGGATGAAGAGGGTAAAGAAGATGACGAAGATGAAGAGAAGGTTAATGATTGGTCGGATCATGTAAATAGCGATTTTGAGGATTTTCTGGATGAAGAGGGTGAAGAAGATGACGAAGATGAAGAGAAGGTTAATGGTTGGGTTGGTCGGATTATGTAAATAGCGATTTTGAGGATTTTCTGGATAGGGTACACCCCCCTTATTTCGGTTTCGATGACAGCGTATTCATCAAGCCGTCGTCGTGTGTAGCGAGTAAGGCAATAAGGTTTCTGTTAGTGCTATACTTTATCATATCGTTCATAGTAAGGTTTAGAAGATAATCCGAACCGAATAATTAAATAATTTAAAAAAATCTTATAATATAATAAATAATATTGTATAATTTATACAATATTATTTATTCTAAGAACATTCTATTCTCTTAATTTTCTCTTAATTCTATAGGGTTCAATAATCGATTAAATACATTATTATTACAAAATTCATATTTGTAAAAAAAAAGGGCGGTCTTTTATGGTAAAAAATTCATTTATTTCCGTTATTTCACAAAAAGAAAAGGAAGAAAACCAGGGATCTGTTGAATTTCAAGTATTCAGTTTTACCAATAAGATAGAAAGACTTTCCTTACATCTGAAATTGCACAAAAAAGACTATTCATCTCAGAGAGGTCTGCGAAAAATTGTGGGAAAACGTCAACGTCTGCTAGCTTATTTGTCAAAAAAAAATCAAGTACGGTACACAGAATTAATAGGTCAGTTGAATATTCGAGAGAAAAAAAAGCCGTTAATTTGAAAAGTATTTTAGAATTATTCACTTAAATTTTGATAAACCTCTTTTCGCTTTCAGTAATTCATGGAAGAATGAATCGGGAAAAACCTATGACCGCACCAGTTACAAGAAAAAATCTCATGATAGTAAATATGGGTCCTCACCACCCATCAATGCATGGCGTTCTTCGACTCATCGTTACTCTAGATGGTGAAGATGTTATTGACTGTGAACCAATATTGGGTTATTTACACAGAGGGATGGAAAAAATTGCAGAAAACCGAACAATTATACAATATTTGCCTTATGTAACACGTTGGGATTATTTAGCTACTATGTTTACAGAAGCCATAACCATAAATGCACCAGAGCAGTTGGGAAATATTCAAGTACCTAAACGGGCGAGCTATATCAGAGTAATTATCTTGGAATTGAGTCGTATAGCTTCTCATTTATTATGGCTTGGACCTTTTATGGCAGATATTGGGACACAAACTCCCTTCTTCTATATTTTTCGCGAAAGAGAATTGATATATGACTTATTCGAAGCTGCCACCGGTATGCGAATGATGCATAATTATTTTCGTATTGGAGGAATAGCTGCGGATCTACCTCATGGCTGGATAGATAAATGTTTGGATTTTTGCGATTATTTTTTAAGAGGGGTTGCTGAATATCAAAAGCTTATTACACGGAATCCTATTTTTTTAGAACGAGTTGAAGGGGCAGGTGTTATTGGTGGAGAGGAAGCAATAAATTGGGGTTTATCAGGACCAATGCTACGAGCTTCCGGAATACAATGGGATCTTCGTAAAGTTGATCATTATGAGTGTTATGACGAATTTGACTGGGAAGTCAAATGGCAAAAAGAAGGGGATTCATTAGCTCGTTATTTAGTACGAATCGGTGAAATGACAGAATCTATAAAAATTATTCAACAGGCTCTGGAAGGAATTCCGGGAGGACCCTATGAGAATTTAGAAATCCGGCGCTTTGATAGAGTAAGCAATGCCGAATGGAATGATTTTGAATATCGATTCATTAGTAAAAAACCTTCTCCAACTTTTGAATTTTCGAAGCAAGAACTTTATGTAAGAGTTGAAGCTCCAAAAGGAGAATTGGGCATTTATTTGATAGGAGATCAGAATGTTTTTCCTTGGAGATGGAAAATTCGACCGCCGGGTTTTGTCAATTTGCAAGTTCTTCCTCAATTAGTTAAAAGAATGAAATTGGCTGATATTCTGACGATACTTGGTAGCATAGATATCATTATGGGAGAAGTTGATCGTTGAAATGATTATTAATACAACAAAAGTACAAGCTATCAATTCTTTTTCTAGATTGGAATCCTTAAAAGAAGTCTATGGGATCATATGGATGTTTGTTCCTATTTTGACTCTTGTATTAGGAATCACAATAGGTGTCTTAGTAATTGTTTGGTTAGAAAGAGAAATATCCGCAGGGATACAACAACGTATTGGCCCTGAATACGCTGGCCCTTTGGGAATTCTTCAAGCTCTAGCAGATGGGACAAAATTGATTTTCAAAGAGAATCTTCTTCCATCTCGAGGAGATACTCGTTTATTCAGGATTGGGCCATCCGTAGCAGTTATATCCATTTTATTAAGTTATTCAGTAATTCCTTTTAGTTATCGTCTTATTTTAGCCGATCTCAGTATCGGTGTTTTTTTATGGATTGCCGTTTCAAGCATTGCTCCCGTTGGACTTCTTATGTCAGGATATGGATCAAATAATAAATATTCCTTTTTAGGTGGTCTACGGGCTGCTGCTCAATCAATTAGTTATGAAATACCATTAACTTTATGTGTCTTATCAATATCTCTACGTGTGATTCGCTGAAAGATAAACTTTCTCTTATTTCCCTTTTGACAGAAGTGAAATGAATTCAATATTCTATTTTCATTTTTTTATTCATCATTCGGGTTGATGAACTAAACCAGATAGTTATATGAGTGAAAGAAAACGACTTATAAATTCGCAGTAAAAAGATTGAGTCTCATTTCCTATGTACAAGAGTTAAGTGAAAAGTAAACATAAACAATATAGACTGTTTACCCCAAGATTGATTGATTAATCATCATGACTTGAAGCGGGTTTAAAAGATCAACTCTATGGTATGGAGTTTTGACTATCTATTACCATATTTGTATTAGCATATCTGTATTACCATAACAGAGGATTCATCAAAAAGAGTGGATGGTTAGGAACACGAAGATACAAAAAGGATTAGTAATGGAAATTTGGAAAGTTAGCCAACTGGATATTTCTACATAAAAAGAATTCGAATTGGGGCTTTAAATTAGTAGAAATTATCAAGCAGTACTCCCCACGATTTCGATCCAGAGTATGCTACTATCCACCGATTAAATAAATAACTATCAGGAACGAAAGAATCTTTTACCTTTTTTAAGTCTCCCCTTTTCTGAGAAAGGAGAATAGGAACGCAAAAAATCAACTAGAAAGAATGGAATACAAAAAAAAGGGAGAGCTTTTTATTTTTTCTTTTTTATATCCAACTTTAGAGAGATAGAATTTTTGTCCTGATTCATGAACTAATGTAATGTCTAATTTTTGTAATCAAAAATGATAGGTTGACATATCTATTAATTACTACAAAAAACATTTAAATCAAAGATTAAGTTATTACTAAACAAAGAAAAAAATTCGAAAAAAAAAATTAGATCAATTCCGAAGCACTTTTCTTTTTTATTAATTATTAAAAAGAGAGCAGACAGAATTCCATTGGTCGAATTCGGGACCTTACGATAGATTTTGACTTTATTTATACTACAAAGAGATCAAAATAAAAAAAAAAATATCGAACAGATCCTAAAATTTATTTGGGACCCGCGAGGAGCCGTATGAGGTGAAAATCTCATGTACGGTTCTGTAATAGAGATGGTATCAGTGATGTTATCGCCGACTATGATTATCTAACAGTTCAAGTACCGTTGATATAGTTGAAGCGCAATCAAAATATGGTTTTTGGGGATGGAATTTGTGGCGTCAACCTATAGGGTTTATCATTTTTCTAATTTCTTCCTTAGCCGAGTGTGAGAGATTACCTTTTGATTTACCAGAAGCAGAAGAAGAATTAGTAGCAGGTTATCAAACTGAATATTCGGGTATCAAATTTGGTTTATTTTACATTGCTTCGTATTTAAATCTACTAGTTTCTTCATTATTTGTAACAGTTCTTTACTTGGGCGGTTGGAATCTTTCTATTCCGTACATATTCGTTCCTGAGCTTTTTGAAATAAATAAAGCAAGAAGAGTCTTTGGAACAATAATGGGTATCTTTATTACATTAGCTAAAACTTATTTGTTCTTGTTCATTTCTATCACAACAAGATGGACTTTACCAAGGCTGAGAATGGACCAACTATTAAATCTTGGATGGAAATTTCTTTTACCTATTTCTCTAGGTAATCTATTATTAACAACCTCTTCCCAACTTCTTTCGCTGTAAAGAAATACTATATTCTATTTTATATTCACGATTTGTCTCAAACATCACATCAAACAAGAGAAAGAAAGAAATAGAAAAAATTTTTATAGATATTTACAATATGTTCCCTATGGTAACTGGGTTCATGAATTACGGTCAACAAACAGTACAAACTGCAAGGTACATTGGTCAAAGTTTCATGATTACCTTATCCCACGTCAATCGTTTCCCTGTAACTATTCAATACCCTTATGAAAAATTAATCACATCCGAGCGATTCCGGGGTCGAATCCACTTTGAATTTGATAAATGCATTGCTTGTGAAGTCTGTGTTCGTGTATGTCCTATAGATCTACCCGTTGTTGATTGGAAATTGGAAACCGATATTCAAAAGAAACGGTTGCTTAATTACAGCATTGATTTCGGAATCTGTATATTTTGCGGCAATTGCGTTGAGTATTGTCCAACAAATTGTTTATCAATGACTGAAGAATATGAACTTTCTACTTATGATCGTCACGAATTGAATTATAATCAAATTGCTTTGGGTCGTTTACCACTGTCAATAATTGGCGATTACACAATTCGAACAGTTTTGAATTCGTCTCATCATAAAAGGCAATGGAATAAAGCATCAAGACTTATTCATCCATAATGAAATGAATCCGTTCATGGAATCGAACAAAAAAAGGCGTCAAAAAAATGACTGAGATAATCGAGTTAATATATATCGTATAGAAATAGAAAAACTATTCCACTTATAAGAAAGGAGGAAAAATATACAGTGGGTATTAATTCCACTGCGTCAGATAGATAAAGGCATCTATCTGCACGAACCTCCAATATTAAGGAGATTCCATATGCAAATGAAAGCATTTTTACTGTTCCTAGTGAACAAAATACTCAATTCAGTGATTGGAGCGGGACTCTTTTGTGGATTTATGACCATACCCACCATAGCTCTGCACTGCTATCTCTTCGTTGGCCCCAGCTTCTTGACAGAAGACAACCGGAGACGGGTAGCAGCAATGGCTGGTTTTGTTACGGGACAATTCGTGATGTTCACATCGGTCTATAATAGGCCGCTCTATGAAGGATTGGTTCAACCTCATCGCATAAAAATGTTCTTGTTCTTTCTGGCATTTTTATTGGTTCAGCTCTTATGGACCAGTCTAACAACTTTGCGCAACTGGCGGTTTTTGTATCCTAAAGAAAACGCAATGATAGTGGGAAGGCGCCTCTTCTTCCTTCAATTGGAATTTATGCTGACTTTTTTTGTGCAATTATACAACCCGTACATTCCACCGGATTCAATGATCCTCCCATTAGTCAACAGCTATCTTAAAGACAAGGCGAACAAGCTACTATTTGTAAGAAGTAGTTTTGCTGGTTGGTTCATTGGTCATATTATAAGAATGCTTTTCTTCCTGAAAATGTTCAAACACTTTATCGATTGGGCACGTACCTGTTATACAAATGAACTACGGTGGGATGACGAATATTAAAATGAAAATAAGTGAAATAGATCAACCTTTATCTATTTCACTTATTCGACTGGATCTGACGGAGCCGGCTCATGTACGACATGATTCGGATCGGATCATAGATTCTCTTCAAGTGAACCAGCCTATCCTTTGTATGGCGCTTACACGGTGGTTGGAACAAAGACACATTTGATTATTAATTCCAATGCGGCAGATATAGATAAAGGCATCTATCTGCACGGACCAATCAATCGTTCAAGTCAGACACTCCCATAATCCATTTTCTCTTCGGAGAATTTCCTTCAACTATTCATGTCGAATAAGTAATATTGCGGGGTTGAAGGGAAATATCCAAATCCATGTCTTATTCTTTTCAATAATCCATACTTGTCAAAAATGCAATTCATAAAAAAAGAAAGTCACTTCTTTTTTCCTGTTCAGATCAACAAAGTCATGATATTTCGATTTATTTATTTCTTAGTTTACATATAATGGATTTATCTGGACCAATACATGATTTTCTTTTAGTCTTCCTGGGATTGGGTCTTATATTAGGAAGTCTAGGAGTGATATTACTTCCCAATCCAATTTATTCTGCCTTTTCATTGGGATTGGTTTTTTTTTCTATATCCTTATTTTATATTCTATCGAACTCCCATTTTGTAGCTGCTGCGCAGATCCTTATTTATGTAGGAGCTCTAAATGTTTTAATCATATTTGCTGTGATGTTCATGAATGGTTCAGAATATTCCAAAGATTTTTATCTTTGGACCGTTGGAGATGGAATTACTTCGCTGGTTTGTACAAGTATTTTTTTTTCACTAATTACTACTATTCTAGATACGTCATGGTACGGGATTATTTGGGCTACAAGATCCAACCAGATTCTAGAGCAAGATTTGATAAGTAATAGTCAACAAATTGGTATTCATTTATCAACAGATTTTTTTCTTCCATTTGAGCTCATTTCAATAATTCTTTTAATTGCTTTAATAGGTGCAATCACTGTAGCTCGTCAATACTAAATCTTTAGAACGAGAAATCCAAATCAAACTTTGTTCTAGATTATCAAATTCCTTTCTCTTCCATTCTATTTGAATTCATGTCTAAAATCAAAATGTTTTTAGTTCCATCTATTACCAATCTATTCTTTTGTTCCGTACTTATTTAGTCAGTTTTAGTCAATGTAATCAGTTGAATTGTTGTTCATATTGAAATGAATTGAGATTCATAAGGAGTTGGTTAATGATGCTGGAACATGTACTTGTTTTGAGTGCTTATTTATTTTCTATCGGCATTTATGGATTGATCACGAGTCGAAATATGGTTCGAGCCCTTATGTGTCTTGAACTTATATTGAATGCAGTTAATATCAATTTTGTAACATTTTCTGATTTTTTTGATAATCGTCAATTAAAAGGAGCTATTTTCTCAATTTTTGTTATAGCAATTGCAGCCGCTGAAGCGGCTATTGGACTGGCTATTGTTTCCTCAATTTGTCGTAACAGAAAATCAACTCGTATTAACCAATCAAATTTGTTGAATAAATAGCATTTATATAAATTCTAATATTCATCAATTAATTCCAATTAGTCTATTTGCCGCGTAAGATATGATGATGTTTACAAAAACATAAAAAATCAAAGTATCTTGGCCCTCTCTCCTAAGTCAATCCTGAAATAGATTGATTCGAAAAAATTCTCGTAACGCATTGATTCGTCTAGTAACTAAATATGATTCATTTATTAAGTTTACTAGATCGAAAATTTATCACATTCAAAAATGTATAGACCCAATGTCACATTCAGTAAAAATTTATGATACATGTATAGGGTGTACTCAATGTGTCCGAGCCTGCCCCACAGATGTATTAGAAATGATACCTTGGGACGGGTGTAAAGCTAAACAAATTGCTTCTGCTCCAAGAACAGAGGATTGTGTCGGTTGTAAGAGATGTGAATCTGCCTGTCCAACGGATTTCTTGAGTGTTCGAGTTTATTTATGGCATGAAACAACTCGCAGCATGGGTCTAGCTTATTGATATGTTCCAGAAAACTCCACTTGAATTTTTTTGATTTTTTTATCGAAAAAAACCCGTGCTCGAGAATAACATATTTTTATTTTTTCGAGTACGGGTTTTTCTGGTCTAAGTGTATCTTGTCTTTACTACGAATTTTTTTCCTTGGTTAACAATAATTGTAGTTTTGCCAATATTTGCGGGTTTTTTAATTGTCTTTCTTCCCCATAGAGGAAATCGGGCAATTCGTTGGTATACTTTATCTACATGTATACTAGAACTCCTTCTAACGACCTATGCATTCTGTTATCATTTTAAATCGGACGATCCATTAATCCAACTAGTCGAAGATTATAAATGGATCCATTTTTTTTATTTCCACTGGAGATTAGGAATAGATGGACTCTCGATAGGACCCATTTTACTGACGGGATTCGTCACTACTTTAGCAACTTTAGCGGCTTGGCCAGTTACTCGAGATTCTCGATTATTCCATTTCCTGATGTTAGCAATGTACAGTGGTCAAATAGGATCATTTTCTTCTCGCGACCTTTTACTCTTTTTCATCATGTGGGAGTTCGAATTAATTCCCGTTTATTTACTTTTATCCATGTGGGGAGGAAAGAAACGTCTCTATTCTGCTACAAAATTTATTTTATACACTGCGGGAGGTTCTGTTTTTCTCTTAATCGGAGTTCTGGGTGTCGGTTTATATAGTTATAATGAACCAACATTCCATTTTGAAACATTAGCCAATCAATCGTATCCTGCGGCATTGGAAATAATATTCTATATTGGATTTTTTATTGCTTTTGCTGTCAAATTGCCGATTATACCCTTACATACATGGTTACCAGATACCCATGGAGAAGCGCATTACAGTACTTGTATGCTTCTAGCTGGAATCTTATTAAAAATGGGAGCGTATGGGTTGGTTCGGGTCAATATGGAATTATTACCGCACGCACATTCTATATTTTCTCCTTGGTTAATGATAGTAGGCACAATGCAAATAATCTATGCAGCTTCAACATCTCCTGGTCAACGTAATTTAAAAAAAAGAATAGCATATTCCTCTGTATCTCATATGGGTTTTCTTATTATAGGAATTGCTTCTATAACTGATACAGGACTCAACGGAGCCATTTTACAAATAATCTCTCATGGCTTTATTGGTGCTGCACTTTTTTTCTTGGCAGGAACGAGTTATGATAGAATCCGTCTTGCTTATCTCGACGAAATAGGCGGAATAGCTATCCCAATGCCAAAAATATTCACGATGTTCATTAGCTTTTCAATGGCTTCTCTTGCGTTACCGGGTATGAGTGGTTTTGTTACAGAATTAACAATCTTTTTTGGAATAATTACCAGCCAAAAATATCTTTTAATGCCAAAAATACTAATTACTTTTGTAATGGCAATTGGAATGATATTAACTCCTATTTATTTATTATCTATGTTACGCCAGATGTTCTATGGATACAAGTTATTTAATGTTCCAAACTCTTCTTTTTTTGATTCTGGACCGCGAGAATTATTTGTTTCGATCTCTATTTTTTTACCGGTAATAGGTATTGGTATTTACCCTGATTTTGTTTTTTCATTATCCGTTGACAAGGTCGAAGTTATTCTCTCTAATTTTTTTTCTAAATAGTTTTCATGAATAAATAAAAATGAATCCTATGATTTTTGTAAATTGTTTGTTGTACAATCAAAAAAAGAAGTCTTTTTTTCTTCTCTTAAATTAAGGAAAAAATATTTAAACCAGATATGTTTGGTCTTTCTGAGAACCATGTGAATCACTCCAATACTTGATTCAAATGGTTCTCGCCGACTTACACGAAGTTTTTTTATATACCTGCTATTTTTTTATATACCTGCTATTTTGTGGTTAGATTCGTCAAAGACTTTCTTGAATTCACTTAGACGTTAATGGAAATGAACCATAACTATGTAGCCCGATTCCTAAAAGATTGACCCCAAAATAGCATATCCAAATTATAATAAAGCCTAGAGAAGCCACAATTGCAGAATGTCCCGGGAGCCCTTTTGTATTTGTTCGAGTATGTAAATAAATCGCGAATACGGTCCAAGTAATAAATGCCCAACTTTCCTTTGGGTCCCAATTCCAATATGATCCCCATGCTTCATTAGCCCATACTGCTCCCGAAAGAAGACCTATGGTTAAAAAGATAAACCCTATACTAATAAGACGATAACTCCAATGATCCAATTGTTGAATCAATTGGGACCTGTAATAATTCTTAGCAGAAAATAAATAAGTATTTCCAAAAACATTGCTTCTTTCATTCATGTATTGGATTTCGTCAAAGGAAAAAGAGTCATTTACTAAACGATTGCTTTTATAAAAAATCTTTATGTCTTTTCGAAATGTAATGACTAGAAGGGCTACGGATACTAATGATCCGCATAAGAGAGCTCCATAAGCCAATACCATCATACTTACGTGCATTATTAACCACTCGGATTGGAGAGCAGGTACTAATATTCCGGATTGATGTATTTCAGTTAAAAGACCCGAAGTAGTAAAGCCTTGTGTAAAAATAACACTTGGCGCGGTTATTGCACTGAAATCATTTTTTTTTTTGAAATACGGAACGATATGAATAATGGAGAAAGTCCATGAAAGGAAGATTAGTGATTCATATAAATTACTTAATGGGAAATGCCCCGAATAAATCCAACGAGTGACTAATAATCCTGTTATACAGAAAAAAGTAGCTATCAGGCCCTTCTCTGACGAATCATATAGTTTTACGATTTCATCGACTAATAAGGTTATTAAATGAATTGTAATTACAATTGAAACGATTGAAAAAGAAATATGAGTTAATATATGTTCGAAAGTTAAAAATATCATAAAAAAAAAAATAAAGGAATCCCTTAATTACGGGATACAGGGATACAAATCATAAATTGAATTCATTATAGGATCTATTCTATCTTTTTTAGAAGATGGCATGCCGCCACTCGGACTCGAACCGAGATGCTCTAGCACTGCTTCCTAAGAGCAGCGTGTCTACCGATTTCACCATGGCGGCTTGCTAAAACAGATAATATCCTATTCATATTCAATCGTCGAAATTGAAGAAGTAAACTCAATCTAGTATTTTTAAGGAAAGATTCAAATTGATGAATAATAATTCATAGGGATTTGAAGGTTCATTATTTTCGTTTATACGGGATCCGTTTTACTTAATTTCAACCTTTTGTCTAGTTTATGATCTTCTGGGATTGAATTGTTGTAACTGGATAGTTCTACCCCCTATCCAGGGATAGAACTAAAAAAATGTCCTTTCTCATTTTCATTTTTTAATGATTCATTTCTTTATTGTTTTTTCGAAGAAAAGTTTTTTTTTAGAATTCAGTAAACAGAAGAGTTCTTAATTCTACAAATCATAAGAGCGAGGAGAATTGAATTTCATATTGATTAGTCCAAAACAGTAGGTAATGGAAATTTTGAATTTTCTATTCGAAATGAAATTCCAAAACTTTAAACTTTTTGAGTCAAGTCGATTCAGATTATTACAACTTTTGATTACTTATTTCTTTGTCGCACAAAAAAACCTTTTGCATTTGTGGTCGAATTTTTTTGTCCCACACAAAAACTTTTGGAATTTCCGGTCGAAAGACATTTCCCCAACGAAAAAGCTTTTAAGGCTGCCCAATATCCTTTCCGTTTCCAAATATTTTTACGAATACGCTTTTTTGAGATAGAGGTACGTTTTTTTGGAACTCCCATTTTAAAATACAAAGGTTACTCATTATTCGAGTTGGATGTGAAAGACATCTATTATTCAAAGGGAATTTTTTTTTACTATAAAAAAAAGTTCTAAGTCGAAAACAAATAAAATAAAAAGGTATCGAAGATATTATTTAATTCTGAATCGATCCAGAATCTATGTACTGTGCTAAAGATCTAAAAAACCCATTTTTCTCTTAAAAAAAAAAAGAATTCATTCTTTTAGAGAGATTTCCTGATTACTAATCAGAAATTTGAGTCAAAACTGAATTATCCCCAATTTTTATTTTTTGTACAATTCGATCTTATGTCACCAAAGAAAACCCTATTCTTCGTATTTTTACGAAGATATTGAATGCGCCCCTCTCCTATTAATCTATACAAATAGATTCAA--ACCCATTTATACATAATAGTCAAGGGGCCTTTTAGGATCCGTGATCATAGAAATGAAGGGATATTTTAATCCCTACCAACTTGATCTTGTTCATCATTAAGAAAAGGTACTGAAAAAAAATATGAGCTTGTTGTATATCAATAGTAATCAATATCTTCAAATTAGATGTATATTACAAATAAAACATTCCGTGAAATAGAAAAGAAAATGACTAATTAATTTTCTATAGTCTAGAAAGATTCAGAAACGAAATTGGAGTCATTTCATTAA-------------TATTATATTATGTTATGTATTATTAATCTTTTATTTATTTATATTTACTAATTTAGTTTGAAAAATTAGAAAAATGAATGCATATGGATATTTGAATTCTTTCTAAATTTTAAAAAAGAATATAAAAAAAAAATAAGTAGAAGATGAATAAAAAGATTGATAGATAAAATGAATAAAAGAAAAGATAAGAAGAGACACGACCTCCCCCCAGGTATTTAATAGCTTCGCCTAGAAAAAAACTCATAACACCCATTCCATTCGTAATTCCATCAATTAATCGTCTATCAAAAAAATGAGTTATTTCCACCAAGACTCTTATTCCTCCTGTTAAGAATGTTGTATAAAAAGCATCTATGTAACCACAATTATATGACCAATTATATATGACACTTCTAATTTTATCAGCAAAAAGTCTCTTCGAGAATAGTTTACCAAAAGAATTAATTAATTCCAAATTTTGAAAACATGAATAAACAGGTTTATAGAAAAAAAGTGCGATAGATATTCCAACAGAAACTATACTGACGGAAAAAATTGTATCCTGTGGAAATTCAGATAAATTCGGAGAATTTTTAAAATTTGGATGTAAAAGATTTATCGATGGAGTTAACCATTTAGACAATATATCCAAACTCATTACGGATTGATCGAAAGAAATTCCTATTGCTCCAACAAACAAAGCAAAAAAAGTCAATAGAAGTAGACAAAATAAAATAACATCATCTGATTCATAAGGATATAAAAAAATCTTCTTATTGGCAAAAATACTGATAAAGGGTTGTATATTTTTTCTTAGATTCTCATTGTAATATATCTTGTTTTTCTTCAAAGAAAAAGAAGAATTTTCATTACTAGTGATTCTTAAAAAGGTTTCGAAAAAAACACTTTTGTTAATTGTTTTTAAACGGCCTTTTCCCCATAGAGAAATTGAGGCGAACGAGTTAGTTTCCTTACCACTATAATTTTTAAAATGAGTATTAAAATGGCCCTCAAAAGTAAGTAAATAGATTCGAAACATATAAAATGCGGTTAACCCTGCTGTTGACCAAGCTATTATTGCAAAAATGGGTGAATACAACCAGCTATCATTAAGAATTTCATCTTTAGACCAAAAACAGGCAAGGGGTGGAATACCACAAAGGGAAAGTGTACCTAATAAAAAAGCAATCTTTGTAATTGGTACGTGTTTTCTTAAACCCCCCATAAGAACTAAATTTTGACTTTTATCAGGACTATATCCAACAACAGTTTCCATTGAATGAATAATTGATCCAGATCCTAAGAACAATAATGCTTTTGAATACGCATGAGTAATTAAATGAAATAAACCAGTTCGATAAGATCCCATACTAATAGCTAGCATAATATATCCTAATTGAGACATTGTAGAATAGGCTAAACCTCTCTTAATATCTTTTTGAGCAAGTGCTAAAGTAGCTCCTAAAAATAACGTTATTATAGCAATGAAAGAAATGCCATTTTTTATATAAGGTATGGCTATAAAAATAGGAAGAAGTCGAGCTAGAAGAAAAATCCCTGCTGCTACCATAGTGGCAGCGTGGATAAGAGCCGAAATAGGAGTCGGCCCCTCCATAGCATCAGGTAACCATACGTGAAGAGGGAATTGCGCAGATTTAGCAGCTGCACCAATAAATAATAAAGGAGCACAAAAAATAAGGAATAAAAGATTGATCTCATCATTATAGATCAAGTTATTAGATATTTCAAAAAAATCTTGAAATTCAAAACTTCCTATTATCCAATAAAAACTTAAAATTCCTAATAAGAGACCAAAATCTCCTACTCGATTAGTTACAAATGCTTTTTGACAAGCATTTGCTGCAACAGGCCTTGTAAACCAAAAGCCTATTAATAAATAGGAACACATTCCAATTAATTCCCAAAAAATATAAATTTGTATTAAATTAGAACTAATAACTAATCCCAACATGGAAGTACTAAAAAAACTCATATAAGTAAAAAATCTCAAATATCCTTGGTCATGAGACAAATAACTATCACTATATATAAGAACCATAATTCCAACACTAGAAATTAATATTAGCATAATAGAAGTAAGTGGATCGATCAAACATCCGAGTTCGAAAGAAAAATCATTATTAATGACCCAAGACCATATATATTGATATATAAAGCTCCTATTTATTTGTTGAATAGACAGATCAATCGACATAATCATGACTATACTTAGTAATAAAACACTTAGAAAAGACCAGATACGCCGAAGATTTTTCGTTGCTCTTGGAAAAAGTAGAAGGCCAACTCCTATTAATAGAGGAATGGGAAGTGGAACAAAAGGTATGATCCACGCATATTGATATGTATGTTCCATAAAAGAAGCCTTTTATTTTCAATTGGTTTCGATTCAACAGATCTTATCTTTTTCGAAGGGGTTAATAAGAAAAATCAAGCACACTAAGTCGATTAAGATTTTTTTCGAATTTTTAATTTCTACTTACTATAAGTCCTACATCTTTGACAAATATTTTAACTCAAACCATTCAAAAAGTTACAATTCATCAAATAAAATAATAGATTAAGTTTCAGTTAGTCATAAAAAAATTACTTAGTTATAAAATAAAAAGATTTCAATAACAATTAGATTCGAAGCAATATTATTTTCTAATAAGATATATGGTCGACTTGATAATGCCTATGTTTTTTCGTTCGCATTCTTTTTCAAATAAATATATATAAATAGATTAAATAAAACAACTAGTTCTATTTCTGAATTAGTGAATTAGATAGAGGTGGAACTATGCATAAAGAGGTGTCTAAAATGGATAATACAAAGCTTTTGATCGAAACAGTGCCTCATAGAATTATGATTATTGGTCTGGTATGTTATATAGTTTTTAGAAAAAAGGGTCAAACTCGAATAACGTATGCCGTTGTCGTCATTGCCCTTCTATATTTATATTATTTCATTATTCTATGGGATAGAGTTATACATTAAAAAATAGATCGTTGA------------------------------------TTTGACAATTTAAGATATTGTAAGATATTGATTATTAATGAAATGACTCCAATTTCGTTTCTGAATCTTTCTAGACTATAGAAAATTAATTAGTCATTTTCTTTTCTATTTCACGGAATGTTTTATTTGTAATATACATCTAATTTGAAGATATTGATTACTATTGATATACAACAAGCTCATATTTTTTTTCAGTACCTTTTCTTAATGATGAACAAGATCAAGTTGGTAGGGATTAAAATATCCCTTCATTTCTATGATCACGGATCCTAAAAGGCCCCTTGACTATTATGTATAAATGG--GTTTGAATCTATTTGTATAGATTAATAGGAGAGGGGCGCATTCAATATCTTCGTAAAAATACGAAGAATAGGGTTTTCTTTGGTGACATAAGATCGAATTGTACAAAAAATAAAAATTGGGGATAATTCAGTTTTGACTCAAATTTCTGATTAGTAATCAGGAAATCTCTCTAAAAGAATGAATTCTTTTTTTTTTTAAGAGAAAAATGGGTTTTTTAGATCTTTAGCACAGTACATAGATTCTGGATCGATTCAGAATTAAATAATATCTTCGATACCTTTTTATTTTATTTGTTTTCGACTTAGAACTTTTTTTTATAGTAAAAAAAAATTCCCTTTGAATAATAGATGTCTTTCACATCCAACTCGAATAATGAGTAACCTTTGTATTTTAAAATGGGAGTTCCAAAAAAACGTACCTCTATCTCAAAAAAGCGTATTCGTAAAAATATTTGGAAACGGAAAGGATATTGGGCAGCCTTAAAAGCTTTTTCGTTGGGGAAATGTCTTTCGACCGGAAATTCCAAAAGTTTTTGTGTGGGACAAAAAAATTCGACCACAAATGCAAAAGGTTTTTTTGTGCGACAAAGAAATAAGTAATCAAAAGTTGTAATAATCTGAATCGACTTGACTCAAAAAGTTTAAAGTTTTGGAATTTCATTTCGAATAGAAAATTCAAAATTTCCATTACCTACTGTTTTGGACTAATCAATATGAAATTCAATTCTCCTCGCTCTTATGATTTGTAGAATTAAGAACTCTTCTGTTTACTGAATTCTAAAAAAAAACTTTTCTTCGAAAAAACAATAAAGAAATGAATCATTAAAAAATGAAAATGAGAAAGGACATTTTTTTAGTTCTATCCCTGGATAGGGGGTAGAACTATCCAGTTACAACAATTCAATCCCAGAAGATCATAAACTAGACAAAAGGTTGAAATTAAGTAAAACGGATCCCGTATAAACGAAAATAATGAACCTTCAAATCCCTATGAATTATTATTCATCAATTTGAATCTTTCCTTAAAAATACTAGATTGAGTTTACTTCTTCAATTTCGACGATTGAATATGAATAGGATATTATCTGTTTTAGCAAGCCGCCATGGTGAAATCGGTAGACACGCTGCTCTTAGGAAGCAGTGCTAGAGCATCTCGGTTCGAGTCCGAGTGGCGGCATGCCATCTTCTAAAAAAGATAGAATAGATCCTATAATGAATTCAATTTATGATTTGTATCCCTGTATCCCGTAATTAAGGGATTCCTTTATTTTTTTTTTTATGATATTTTTAACTTTCGAACATATATTAACTCATATTTCTTTTTCAATCGTTTCAATTGTAATTACAATTCATTTAATAACCTTATTAGTCGATGAAATCGTAAAACTATATGATTCGTCAGAGAAGGGCCTGATAGCTACTTTTTTCTGTATAACAGGATTATTAGTCACTCGTTGGATTTATTCGGGGCATTTCCCATTAAGTAATTTATATGAATCACTAATCTTCCTTTCATGGACTTTCTCCATTATTCATATCGTTCCGTATTTCAAAAAAAAAAATGATTTCAGTGCAATAACCGCGCCAAGTGTTATTTTTACACAAGGCTTTACTACTTCGGGTCTTTTAACTGAAATACATCAATCCGGAATATTAGTACCTGCTCTCCAATCCGAGTGGTTAATAATGCACGTAAGTATGATGGTATTGGCTTATGGAGCTCTCTTATGCGGATCATTAGTATCCGTAGCCCTTCTAGTCATTACATTTCGAAAAGACATAAAGATTTTTTATAAAAGCAATCGTTTAGTAAATGACTCTTTTTCCTTTGACGAAATCCAATACATGAATGAAAGAAGCAATGTTTTTGGAAATACTTATTTATTTTCTGCTAAGAATTATTACAGGTCCCAATTGATTCAACAATTGGATCATTGGAGTTATCGTCTTATTAGTATAGGGTTTATCTTTTTAACCATAGGTCTTCTTTCGGGAGCAGTATGGGCTAATGAAGCATGGGGATCATATTGGAATTGGGACCCAAAGGAAAGTTGGGCATTTATTACTTGGACCGTATTCGCGATTTATTTACATACTCGAACAAATACAAAAGGGCTCCCGGGACATTCTGCAATTGTGGCTTCTCTAGGCTTTATTATAATTTGGATATGCTATTTTGGGGTCAATCTTTTAGGAATCGGGCTACATAGTTATGGTTCATTTCCATTAACGTCTAAGTGAATTCAAGAAAGTCTTTGACGAATCTAACCACAAAATAGCAGGTATATAAAAAAATAGCAGGTATATAAAAAAACTTCGTGTAAGTCGGCGAGAACCATTTGAATCAAGTATTGGAGTGATTCACATGGTTCTCAGAAAGACCAAACATATCTGGTTTAAATATTTTTTCCTTAATTTAAGAGAAGAAAAAAAGACTTCTTTTTTTGATTGTACAACAAACAATTTACAAAAATCATAGGATTCATTTTTATTTATTCATGAAAACTATTTAGAAAAAAAATTAGAGAGAATAACTTCGACCTTGTCAACGGATAATGAAAAAACAAAATCAGGGTAAATACCAATACCTATTACCGGTAAAAAAATAGAGATCGAAACAAATAATTCTCGCGGTCCAGAATCAAAAAAAGAAGAGTTTGGAACATTAAATAACTTGTATCCATAGAACATCTGGCGTAACATAGATAATAAATAAATAGGAGTTAATATCATTCCAATTGCCATTACAAAAGTAATTAGTATTTTTGGCATTAAAAGATATTTTTGGCTGGTAATTATTCCAAAAAAGATTGTTAATTCTGTAACAAAACCACTCATACCCGGTAACGCAAGAGAAGCCATTGAAAAGCTAATGAACATCGTGAATATTTTTGGCATTGGGATAGCTATTCCGCCTATTTCGTCGAGATAAGCAAGACGGATTCTATCATAACTCGTTCCTGCCAAGAAAAAAAGTGCAGCACCAATAAAGCCATGAGAGATTATTTGTAAAATGGCTCCGTTGAGTCCTGTATCAGTTATAGAAGCAATTCCTATAATAAGAAAACCCATATGAGATACAGAGGAATATGCTATTCTTTTTTTTAAATTACGTTGACCAGGAGATGTTGAAGCTGCATAGATTATTTGCATTGTGCCTACTATCATTAACCAAGGAGAAAATATAGAATGTGCGTGCGGTAATAATTCCATATTGACCCGAACCAACCCATACGCTCCCATTTTTAATAAGATTCCAGCTAGAAGCATACAAGTACTGTAATGCGCTTCTCCATGGGTATCTGGTAACCATGTATGTAAGGGTATAATCGGCAATTTGACAGCAAAAGCAATAAAAAATCCAATATAGAATATTATTTCCAATGCCGCAGGATACGATTGATTGGCTAATGTTTCAAAATGGAATGTTGGTTCATTATAACTATATAAACCGACACCCAGAACTCCGATTAAGAGAAAAACAGAACCTCCCGCAGTGTATAAAATAAATTTTGTAGCAGAATAGAGACGTTTCTTTCCTCCCCACATGGATAAAAGTAAATAAACGGGAATTAATTCGAACTCCCACATGATGAAAAAGAGTAAAAGGTCGCGAGAAGAAAATGATCCTATTTGACCACTGTACATTGCTAACATCAGGAAATGGAATAATCGAGAATCTCGAGTAACTGGCCAAGCCGCTAAAGTTGCTAAAGTAGTGACGAATCCCGTCAGTAAAATGGGTCCTATCGAGAGTCCATCTATTCCTAATCTCCAGTGGAAATAAAAAAAATGGATCCATTTATAATCTTCGACTAGTTGGATTAATGGATCGTCCGATTTAAAATGATAACAGAATGCATAGGTCGTTAGAAGGAGTTCTAGTATACATGTAGATAAAGTATACCAACGAATTGCCCGATTTCCTCTATGGGGAAGAAAGACAATTAAAAAACCCGCAAATATTGGCAAAACTACAATTATTGTTAACCAAGGAAAAAAATTCGTAGTAAAGACAAGATACACTTAGACCAGAAAAACCCGTACTCGAAAAAATAAAAATATGTTATTCTCGAGCACGGGTTTTTTTCGATAAAAAAATCAAAAAAATTCAAGTGGAGTTTTCTGGAACATATCAATAAGCTAGACCCATGCTGCGAGTTGTTTCATGCCATAAATAAACTCGAACACTCAAGAAATCCGTTGGACAGGCAGATTCACATCTCTTACAACCGACACAATCCTCTGTTCTTGGAGCAGAAGCAATTTGTTTAGCTTTACACCCGTCCCAAGGTATCATTTCTAATACATCTGTGGGGCAGGCTCGGACACATTGAGTACACCCTATACATGTATCATAAATTTTTACTGAATGTGACATTGGGTCTATACATTTTTGAATGTGATAAATTTTCGATCTAGTAAACTTAATAAATGAATCATATTTAGTTACTAGACGAATCAATGCGTTACGAGAATTTTTTCGAATCAATCTATTTCAGGATTGACTTAGGAGAGAGGGCCAAGATACTTTGATTTTTTATGTTTTTGTAAACATCATCATATCTTACGCGGCAAATAGACTAATTGGAATTAATTGATGAATATTAGAATTTATATAAATGCTATTTATTCAACAAATTTGATTGGTTAATACGAGTTGATTTTCTGTTACGACAAATTGAGGAAACAATAGCCAGTCCAATAGCCGCTTCAGCGGCTGCAATTGCTATAACAAAAATTGAGAAAATAGCTCCTTTTAATTGACGATTATCAAAAAAATCAGAAAATGTTACAAAATTGATATTAACTGCATTCAATATAAGTTCAAGACACATAAGGGCTCGAACCATATTTCGACTCGTGATCAATCCATAAATGCCGATAGAAAATAAATAAGCACTCAAAACAAGTACATGTTCCAGCATCATTAACCAACTCCTTATGAATCTCAATTCATTTCAATATGAACAACAATTCAACTGATTACATTGACTAAAACTGACTAAATAAGTACGGAACAAAAGAATAGATTGGTAATAGATGGAACTAAAAACATTTTGATTTTAGACATGAATTCAAATAGAATGGAAGAGAAAGGAATTTGATAATCTAGAACAAAGTTTGATTTGGATTTCTCGTTCTAAAGATTTAGTATTGACGAGCTACAGTGATTGCACCTATTAAAGCAATTAAAAGAATTATTGAAATGAGCTCAAATGGAAGAAAAAAATCTGTTGATAAATGAATACCAATTTGTTGACTATTACTTATCAAATCTTGCTCTAGAATCTGGTTGGATCTTGTAGCCCAAATAATCCCGTACCATGACGTATCTAGAATAGTAGTAATTAGTGAAAAAAAAATACTTGTACAAACCAGCGAAGTAATTCCATCTCCAACGGTCCAAAGATAAAAATCTTTGGAATATTCTGAACCATTCATGAACATCACAGCAAATATGATTAAAACATTTAGAGCTCCTACATAAATAAGGATCTGCGCAGCAGCTACAAAATGGGAGTTCGATAGAATATAAAATAAGGATATAGAAAAAAAAACCAATCCCAATGAAAAGGCAGAATAAATTGGATTGGGAAGTAATATCACTCCTAGACTTCCTAATATAAGACCCAATCCCAGGAAGACTAAAAGAAAATCATGTATTGGTCCAGATAAATCCATTATATGTAAACTAAGAAATAAATAAATCGAAATATCATGACTTTGTTGATCTGAACAGGAAAAAAGAAGTGACTTTCTTTTTTTATGAATTGCATTTTTGACAAGTATGGATTATTGAAAAGAATAAGACATGGATTTGGATATTTCCCTTCAACCCCGCAATATTACTTATTCGACATGAATAGTTGAAGGAAATTCTCCGAAGAGAAAATGGATTATGGGAGTGTCTGACTTGAACGATTGATTGGTCCGTGCAGATAGATGCCTTTATCTATATCTGCCGCATTGGAATTAATAATCAAATGTGTCTTTGTTCCAACCACCGTGTAAGCGCCATACAAAGGATAGGCTGGTTCACTTGAAGAGAATCTATGATCCGATCCGAATCATGTCGTACATGAGCCGGCTCCGTCAGATCCAGTCGAATAAGTGAAATAGATAAAGGTTGATCTATTTCACTTATTTTCATTTTAATATTCGTCATCCCACCGTAGTTCATTTGTATAACAGGTACGTGCCCAATCGATAAAGTGTTTGAACATTTTCAGGAAGAAAAGCATTCTTATAATATGACCAATGAACCAACCAGCAAAACTACTTCTTACAAATAGTAGCTTGTTCGCCTTGTCTTTAAGATAGCTGTTGACTAATGGGAGGATCATTGAATCCGGTGGAATGTACGGGTTGTATAATTGCACAAAAAAAGTCAGCATAAATTCCAATTGAAGGAAGAAGAGGCGCCTTCCCACTATCATTGCGTTTTCTTTAGGATACAAAAACCGCCAGTTGCGCAAAGTTGTTAGACTGGTCCATAAGAGCTGAACCAATAAAAATGCCAGAAAGAACAAGAACATTTTTATGCGATGAGGTTGAACCAATCCTTCATAGAGCGGCCTATTATAGACCGATGTGAACATCACGAATTGTCCCGTAACAAAACCAGCCATTGCTGCTACCCGTCTCCGGTTGTCTTCTGTCAAGAAGCTGGGGCCAACGAAGAGATAGCAGTGCAGAGCTATGGTGGGTATGGTCATAAATCCACAAAAGAGTCCCGCTCCAATCACTGAATTGAGTATTTTGTTCACTAGGAACAGTAAAAATGCTTTCATTTGCATATGGAATCTCCTTAATATTGGAGGTTCGTGCAGATAGATGCCTTTATCTATCTGACGCAGTGGAATTAATACCCACTGTATATTTTTCCTCCTTTCTTATAAGTGGAATAGTTTTTCTATTTCTATACGATATATATTAACTCGATTATCTCAGTCATTTTTTTGACGCCTTTTTTTGTTCGATTCCATGAACGGATTCATTTCATTATGGATGAATAAGTCTTGATGCTTTATTCCATTGCCTTTTATGATGAGACGAATTCAAAACTGTTCGAATTGTGTAATCGCCAATTATTGACAGTGGTAAACGACCCAAAGCAATTTGATTATAATTCAATTCGTGACGATCATAAGTAGAAAGTTCATATTCTTCAGTCATTGATAAACAATTTGTTGGACAATACTCAACGCAATTGCCGCAAAATATACAGATTCCGAAATCAATGCTGTAATTAAGCAACCGTTTCTTTTGAATATCGGTTTCCAATTTCCAATCAACAACGGGTAGATCTATAGGACATACACGAACACAGACTTCACAAGCAATGCATTTATCAAATTCAAAGTGGATTCGACCCCGGAATCGCTCGGATGTGATTAATTTTTCATAAGGGTATTGAATAGTTACAGGGAAACGATTGACGTGGGATAAGGTAATCATGAAACTTTGACCAATGTACCTTGCAGTTTGTACTGTTTGTTGACCGTAATTCATGAACCCAGTTACCATAGGGAACATATTGTAAATATCTATAAAAATTTTTTCTATTTCTTTCTTTCTCTTGTTTGATGTGATGTTTGAGACAAATCGTGAATATAAAATAGAATATAGTATTTCTTTACAGCGAAAGAAGTTGGGAAGAGGTTGTTAATAATAGATTACCTAGAGAAATAGGTAAAAGAAATTTCCATCCAAGATTTAATAGTTGGTCCATTCTCAGCCTTGGTAAAGTCCATCTTGTTGTGATAGAAATGAACAAGAACAAATAAGTTTTAGCTAATGTAATAAAGATACCCATTATTGTTCCAAAGACTCTTCTTGCTTTATTTATTTCAAAAAGCTCAGGAACGAATATGTACGGAATAGAAAGATTCCAACCGCCCAAGTAAAGAACTGTTACAAATAATGAAGAAACTAGTAGATTTAAATACGAAGCAATGTAAAATAAACCAAATTTGATACCCGAATATTCAGTTTGATAACCTGCTACTAATTCTTCTTCTGCTTCTGGTAAATCAAAAGGTAATCTCTCACACTCGGCTAAGGAAGAAATTAGAAAAATGATAAACCCTATAGGTTGACGCCACAAATTCCATCCCCAAAAACCATATTTTGATTGCGCTTCAACTATATCAACGGTACTTGAACTGTTAGATAATCATAGTCGGCGATAACATCACTGATACCATCTCTATTACAGAACCGTACATGAGATTTTCACCTCATACGGCTCCTCGCGGGTCCCAAATAAATTTTAGGATCTGTTCGATATTTTTTTTTTTATTTTGATCTCTTTGTAGTATAAATAAAGTCAAAATCTATCGTAAGGTCCCGAATTCGACCAATGGAATTCTGTCTGCTCTCTTTTTAATAATTAATAAAAAAGAAAAGTGCTTCGGAATTGATCTAATTTTTTTTTTCGAATTTTTTTCTTTGTTTAGTAATAACTTAATCTTTGATTTAAATGTTTTTTGTAGTAATTAATAGATATGTCAACCTATCATTTTTGATTACAAAAATTAGACATTACATTAGTTCATGAATCAGGACAAAAATTCTATCTCTCTAAAGTTGGATATAAAAAAGAAAAAATAAAAAGCTCTCCCTTTTTTTTGTATTCCATTCTTTCTAGTTGATTTTTTGCGTTCCTATTCTCCTTTCTCAGAAAAGGGGAGACTTAAAAAAGGTAAAAGATTCTTTCGTTCCTGATAGTTATTTATTTAATCGGTGGATAGTAGCATACTCTGGATCGAAATCGTGGGGAGTACTGCTTGATAATTTCTACTAATTTAAAGCCCCAATTCGAATTCTTTTTATGTAGAAATATCCAGTTGGCTAACTTTCCAAATTTCCATTACTAATCCTTTTTGTATCTTCGTGTTCCTAACCATCCACTCTTTTTGATGAATCCTCTGTTATGGTAATACAGATATGCTAATACAAATATGGTAATAGATAGTCAAAACTCCATACCATAGAGTTGATCTTTTAAACCCGCTTCAAGTCATGATGATTAATCAATCAATCTTGGGGTAAACAGTCTATATTGTTTATGTTTACTTTTCACTTAACTCTTGTACATAGGAAATGAGACTCAATCTTTTTACTGCGAATTTATAAGTCGTTTTCTTTCACTCATATAACTATCTGGTTTAGTTCATCAACCCGAATGATGAATAAAAAAATGAAAATAGAATATTGAATTCATTTCACTTCTGTCAAAAGGGAAATAAGAGAAAGTTTATCTTTCAGCGAATCACACGTAGAGATATTGATAAGACACATAAAGTTAATGGTATTTCATAACTAATTGATTGAGCAGCAGCCCGTAGACCACCTAAAAAGGAATATTTATTATTTGATCCATATCCTGACATAAGAAGTCCAACGGGAGCAATGCTTGAAACGGCAATCCATAAAAAAACACCGATACTGAGATCGGCTAAAATAAGACGATAACTAAAAGGAATTACTGAATAACTTAATAAAATGGATATAACTGCTACGGATGGCCCAATCCTGAATAAACGAGTATCTCCTCGAGATGGAAGAAGATTCTCTTTGAAAATCAATTTTGTCCCATCTGCTAGAGCTTGAAGAATTCCCAAAGGGCCAGCGTATTCAGGGCCAATACGTTGTTGTATCCCTGCGGATATTTCTCTTTCTAACCAAACAATTACTAAGACACCTATTGTGATTCCTAATACAAGAGTCAAAATAGGAACAAACATCCATATGATCCCATAGACTTCTTTTAAGGATTCCAATCTAGAAAAAGAATTGATAGCTTGTACTTTTGTTGTATTAATAATCATTTCAACGATCAACTTCTCCCATAATGATATCTATGCTACCAAGTATCGTCAGAATATCAGCCAATTTCATTCTTTTAACTAATTGAGGAAGAACTTGCAAATTGACAAAACCCGGCGGTCGAATTTTCCATCTCCAAGGAAAAACATTCTGATCTCCTATCAAATAAATGCCCAATTCTCCTTTTGGAGCTTCAACTCTTACATAAAGTTCTTGCTTCGAAAATTCAAAAGTTGGAGAAGGTTTTTTACTAATGAATCGATATTCAAAATCATTCCATTCGGCATTGCTTACTCTATCAAAGCGCCGGATTTCTAAATTCTCATAGGGTCCTCCCGGAATTCCTTCCAGAGCCTGTTGAATAATTTTTATAGATTCTGTCATTTCACCGATTCGTACTAAATAACGAGCTAATGAATCCCCTTCTTTTTGCCATTTGACTTCCCAGTCAAATTCGTCATAACACTCATAATGATCAACTTTACGAAGATCCCATTGTATTCCGGAAGCTCGTAGCATTGGTCCTGATAAACCCCAATTTATTGCTTCCTCTCCACCAATAACACCTGCCCCTTCAACTCGTTCTAAAAAAATAGGATTCCGTGTAATAAGCTTTTGATATTCAGCAACCCCTCTTAAAAAATAATCGCAAAAATCCAAACATTTATCTATCCAGCCATGAGGTAGATCCGCAGCTATTCCTCCAATACGAAAATAATTATGCATCATTCGCATACCGGTGGCAGCTTCGAATAAGTCATATATCAATTCTCTTTCGCGAAAAATATAGAAGAAGGGAGTTTGTGTCCCAATATCTGCCATAAAAGGTCCAAGCCATAATAAATGAGAAGCTATACGACTCAATTCCAAGATAATTACTCTGATATAGCTCGCCCGTTTAGGTACTTGAATATTTCCCAACTGCTCTGGTGCATTTATGGTTATGGCTTCTGTAAACATAGTAGCTAAATAATCCCAACGTGTTACATAAGGCAAATATTGTATAATTGTTCGGTTTTCTGCAATTTTTTCCATCCCTCTGTGTAAATAACCCAATATTGGTTCACAGTCAATAACATCTTCACCATCTAGAGTAACGATGAGTCGAAGAACGCCATGCATTGATGGGTGGTGAGGACCCATATTTACTATCATGAGATTTTTTCTTGTAACTGGTGCGGTCATAGGTTTTTCCCGATTCATTCTTCCATGAATTACTGAAAGCGAAAAGAGGTTTATCAAAATTTAAGTGAATAATTCTAAAATACTTTTCAAATTAACGGCTTTTTTTTCTCTCGAATATTCAACTGACCTATTAATTCTGTGTACCGTACTTGATTTTTTTTTGACAAATAAGCTAGCAGACGTTGACGTTTTCCCACAATTTTTCGCAGACCTCTCTGAGATGAATAGTCTTTTTTGTGCAATTTCAGATGTAAGGAAAGTCTTTCTATCTTATTGGTAAAACTGAATACTTGAAATTCAACAGATCCCTGGTTTTCTTCCTTTTCTTTTTGTGAAATAACGGAAATAAATGAATTTTTTACCATAAAAGACCGCCCTTTTTTTTTACAAATATGAATTTTGTAATAATAATGTATTTAATCGATTATTGAACCCTATAGAATTAAGAGAAAATTAAGAGAATAGAATGTTCTTAGAATAAATAATATTGTATAAATTATACAATATTATTTATTATATTATAAGATTTTTTTAAATTATTTAATTATTCGGTTCGGATTATCTTCTAAACCTTACTATGAACGATATGATAAAGTATAGCACTAACAGAAACCTTATTGCCTTACTCGCTACACACGACGACGGCTTGATGAATACGCTGTCATCGAAACCGAAATAAGGGGGGTGTACCCTATCCAGAAAATCCTCAAAATCGCTATTTACATAATCCGACCAACCCAACCATTAACCTTCTCTTCATCTTCGTCATCTTCTTCACCCTCTTCATCCAGAAAATCCTCAAAATCGCTATTTACATGATCCGACCAATCATTAACCTTCTCTTCATCTTCGTCATCTTCTTTACCCTCTTCATCCAGAAAATCCTCAAAATCTAGATTTCATAATCCGACCAATCATTCCCCTTCTTTTCATCTTTGTCATATTTTTCTTTTTCGGATAAAAGCAGATTTTTCAACTTCCTGAAATCCTGAAGGAAATCATCCACAAATTGGAAAAGACTATCCCGCAAAAATTCTGGACAATTACTAGCCTTGTCGGAATTGGAATACTCGTCGGAATTGTCATCCTCTAGAAAAATAGAAAAATAAATATCAAAATATTGGAAAAGACCATCCCGCAAAAATTCTAGAAATTCTCGCCAAGTACTAGCCTCGTCGAAATTGTAATACTTGGCGAAATTGTCATCCTCTAGAAAAATATCAATATCAATAGAATCGCGGAGAATATAATCGATAAGATCCTGTAGGCCCGACTCGACAAGACAACGATCTAGAGTTAGACCTGATATTTGCGAGTCGACGAATCTATTCCTACGAGGATCATTTTTTAGAGAAGAAAATAAAAATTGCACAGAATTCCGAAAATCTGTCTTTGCATTAGAATCCGAATATTCCATATTTATTAGATGAAAAAATGGAATTTTCACAGAATACAGAAACCCTGTCTCCGGATGACTGTGCGCCTGTCTTTCCGCTTCTTTTTTGGCTTCTTTTCTTCTTTCCGATGACAAACCATTTTTAACCTTCATGGAATCCTGCAAGAAAAAATCCAAAAATAGCAAAATACAAGGGAGAGCCCTTGTCTTTGAATAAGACGGAATAACACCGTCCTCTATAAGATCCTTTAGATCCTAAATTTTCTTTTCGAGGAATGCATTGATACGATTAGTATCGTTGATATACTTTTGGATATACTTTTGAAACTCCTTGCTTTGAAAAGAGTCGCTATCATTTTCAAAATCATCCCCAACCTGGATCCTCCATTTTTTCTGTTTTTGTAACTGGACATAGATCTGATCCAAACGGGTTCAAGTCTTTCATATTTACCAAAACATATATGATTCCCTAGATAACATACGCCCTTCATTCTTATCGTTTCTTCTTTATAAATAGATAGAACCATCAGAGGGTCTCCTTTTTTTTAAGTTTTAGGAGTAGTGCCAGTACTCCTGCTTGTTTAGAAAAAGAAAACGGATCCACAAAAATTAATAATATTATTAATATATAATATTAGATAAAAAATGGCAGTATTGTCAAGCGGACGATCTAGCCAGAATCTTTTTTCCATGGATTCGAATTCTGTCTATTCTATCTATTATATTCTATTTATTTCGAATATTTTTTCTATTTCTTTCTATACGGAAATTCGCAGATAGATTATCGATCTGACGCAGTGGAATGAATAGCCACTGTCTATTTTTCCTCCTTTCTTATAAGTGGAATCGTTTTCTATACGATATATATTAACTCGATTATCTCAGTCATTTTTTTGATGACTTTTTTTTGTTCGATTCGCTGCCATTCCAGTCGAATAAGTGAAATAGAGAATAAGTGAAATAGAGAATAAGTGAAATAGATAAAGGTTGATCTATTTCACTTATTTTCATTTTCATCTTCGTCATCAGATTCAAAAAAGTTCTTTCTTACCCAAATGATTATGATCAATATGAATTCCAACAACTTCATGAAGAAAATCAGGAAGAAAATGTGCCCAACTAACCAACCAGCCAAACTACTTCTTACAAATAAGATCTTCTTTTCGTTGTCGTTGTTATAGCGAGAGAGACAAAAGTTGACTAATCCGGGGATCATTGAATCAGGTTCAAGGTACGGGTTGCATAATTGCACAAAGAAATTAATAATAAATTCCAATTGAAGGCGGAGCACGTACTTTCTTTTAGTGATAAGATCGTGAGGATCCAAAAAGCGCCTGTTGCGCAAAGTTTTTCGACTAGTCCAGAAGAGTTGAACGAAGAATGAGCCTAGAAATAGCATAATGATGCTATGAGGTTGAACCAATCCTTCATGGAGCGGCCTATTGTAGATCGATGTGAACATCACGAACTGTCCCGTAACAAAACCAGTCATTGCTGCTACCCGTCTCTGGTTGTCTTTTATGAAGAACTGTTTGTCTTTTATGAAGAAACTGGCTACAACGAAGAAATAGCCGAGACCTACGGTGGCTGTGGTCATAAATCCACAAAAGAGTCCACCTCCAATCACTGAATTGAGTATTTTGTTCACTAGCAAGAGTAAAAATTCTTTCATTTTCATAGGAATCCTCCTTTTTCTTTTTATTGAATCCAGTTTTATGAGTAGGGCCACTCCTACTTGTTTAGAAAAATAAAACGGATCCACAAAAATTAATAATATTATTTATATATATATATAGATAAAAAATGGTAGTATTGTCAAGCGGACGATCTAGCCAGAATCTTTTTTCCATGGATTCGAATTCTGTCTATTCTATCTATTATATTCTATTTATTTCGAATATTTTTTCTATTTCTTTCTATACGGAAATTCGCAGATAGATTATCGATCTGACGCAGTGGAATGAATAGCCACTGTCTATTTTTCCTCCTTTCTTATAAGTGGAATCGTTTTCTATACGATATATATTAACTCGATTATCTCAGTCATTTTTTTGATGACTTTTTTTTGTTCGATTCGCTGCGATTCCAGTCGAATAAGTGAAATAGAGAATAAGTGAAATAGATAAAGGTTGATCTATTTCACTTATTTTCATTTTAATATTCATCGTCCCACCGTATTTCATTTGTATAACAGGTACGTGCCCAATCGATAAAGTGTTTGAACATTTTCAGGAACAAAAGCATTCTTATAATATGACCGATGAACCAACCAGCAAAACTACTTCTTACAAATAGTAGCTTGTTCGCCTTGTCTTTAAGATAGCTGTTGACTAATGGGAGGATCATTGAATCCGGTGGAATGTACGGGTTGTACAATTGCACAAAGAAAGTTATCAAAAATTCCAATTGAAGGAAGAAGAGGCGCCTTCCCACTATCATTGCGTTTTCTTTAGGATACAAAAACCGCCAGTTGCGCAAAGTTGTTAGACTGGTCCATAAGAGCTGAACCAATAAAAATGCCAGAAAGAACAAGAACATTTTTATGCGATGAGATTGAACCAATCCTTCATAGAGCGGCTTATTATAGACCGATGTGAACATCACGAATTGTCCCGTAACAAAACCAGCCATTGCCGCTACCCGTCTCTGGTTGTCTTCTGTCAAGAAGCTGGGGCCAACGAAGAGATAGCAGTGCAGAGCTATGGTGGGTATGGTCATAAATCCACAAAAGAGTCCCGCTCCAATCACTGAATTGAGTATTTTTTCGAGTATCTTACGCAAAAAGGATGACCCTACGACTGCCATTTTTCCCACGAATAGGACGAATAGGAATAGGAATAGAGCTAGTAATAGCTCTATTCCGCGTGCAATCATTGAATCGGAATTATGGATTTTGTTCAATAGGTTAAGGAATTGCACAAACAATGCTTGCATTTTCATCGCCAATCGCCTTAGAAAAATAAGAAAATAGATCTGGGCAAGCATGATAACCAGCTCGCTTTCTTTCTTTCGTAGCAAAAATACATAACATAGCAGAATCATTATTACGAGACCAAAAATGAGTACCATGACTAGGAATTTTCTTTGGATCATAGCAATCCTCCTCTCCTTATTGAATCCAGTTTTATGAGTAGGGCCACTCCTACTTGTTTAGAAAAATAAAACGGATCCACAAAAATTAATAATATTATTTATATATATATATAGATAAAAAATGGTAGTATTGTCAAGCGGACGATCTAGCCAGAATCTTTTTTCCATGGATTCGAATTCTGTCTATTCTATCTATTATATTCTATTTATTTCGAATATTTTTTCTATTTCTTTCTATACGGAAATTCGCAGATAGATTATCGATCTGACGCAGTGGAATGAATAGCCACTGTCTATTTTTCCTCCTTTCTTATAAGTGGAATCGTTTTCTATACGATATATATTAACTCGATTATCTCAGTCATTTTTTTGATGACTTTTTTTTGTTCGATTCGCTGCCATTCCAGTCGAATAAGTGAAATAGATCAACCTTTATCTATTTCACTTATTTATTAATTTATTATCTATTTCACTTATTTAATTTAATTTCACTTATTTATTATCTATTTCACTTATTTATTAATTTATTATCTATTTCACTTTCACTTATTTATTAATTTATTATCTATTTCACTTTCACTTATTTATTAATTTATTATCTATTTCACTTATTTAATTTAATTGAACTTAAGATTCAAAAAAGTTATTTCTTACCCAAATGATTATGATCTCTATGAATTCCAACAACTTCATCAATAAAATCATGAAGAAAATCATGAAAAAATGTGCCCAATTAACCAACCAGCCAAACTACTTATTACAAATACAATCTTCTTTTCGTTGTCGTTGTTATAGCGAGAGAGACAAAAGTTGACTAATCCGGGGATCATTGAATCGGAATTGTGGATTTTGTTCAATAGGTTAAGGAATTGCACAAACAATGCTTGCATTTTCATCGCCAATCGCCTTAGAAAAATAAGGAAATAGATCTGGGCAAGCATGATAACCAGCTCGCTTTCTTTCTTTCGTAGCAAAAATACATAACATAGCAGAATCATTATTACGAGACCAAAAATGAGTACCATGACTAGGAATTTGCTTTGGATCATAGGAATCCTCCTTATTGAATCAAGTTTTATGAGTAGCGCCACTCCTACTTGTTTAGAAAAAGAAAACGGATCCACAAAAATAACGAATTATTTACTTGTAGATAAATACAAAATGGCACTATTGTCAAGTCGACGATCTCTTTTTTAATGTATAGCTCTATCCCATAGAATAACGAAATAATATAGAAGGGCAATCATGACAACGGTATCCGTTATTCTAGTTCGACCCTTTTTTCGAAAAAATACAAAACATACAAGAGCAATAATCAGAATTCTATGGGGCACTTTTGCGATCAAAAACTTAAGAAAGAAAGGTAGAAGGACTTTTATGTATATTTTTTAAGTGAAAAATCTTATAAAAACATATAATTTACGCATTAATTAATATTAATTGAATATACCTTCCTTTTAATATTTGCTAAATCTTTTTTAGTGATTCGAATCTTTTAGGATTCGAACTTGTTTTATTATTTTTATTCCATTTATTTCTGCAGTCATTTTTTGTTTCGCTTTTTGTAATTATTTCTATGTGATTTCTGATTGGGCTTGTTCTATCATTCATATTTTTTTCTATCGGAGATTCAATAATTATCTCATGGAGGTTTATAGAATCGTTTTCTTTTTTAGTTTCACTTGATTTATATCTTTCTATCAATTTATCTCTAAATAATAAATCTATCAATCTATCTCTAAATAATAAGAGTTTGCTTTTTTTCTTTTTAAAACGGGAATGACTTTCATAATCTTTTTGATAGTCCTTTTTATTGTTTTTTTTGAGATTTTTATAAAGAATTTTGTTCCTTCTTTTAAAACTTTGAAACCTTTTCGAATTCCCAAATATCGTTTTTCCTTTTTCTCATTTTTTTATTGAGTTCCCTAAAAATGGGTTTAAAAAAGAGAACTTTTGGCCTGCGCATAGCAACAAAGGGACGTTCAGATTCCAGTCCAACAACTAAAAAAAGGATCTTTTTCTTTTAGTCTTTTATTTGTTACTTTTTCCCTTTCTTTCTACGAGTTGTTCATTTAATCCATTTCATCCATTTTGGTCTTTTCTTTGTCACTTTTTATCTTTGCTTTTTTCGTTTTTTCAATAGCCCTTTTCATTGCTTTTCGAAATGGAACTCTATGTTTTAATTGTACGGCTATATATTGTGCAAGAATAATAGGGTTTCCATAAGGTTTTGCAATTCTTGTAGTAGTAATGTTGAGTTTTCGATTTACACAATGAAATTCTTTTTTTAGATTCATTTGTAATGCTGCCATTGGACTTTCTTTTAATACTATTGGGAATGCCAGATAGATTCGGACCTTGATTAGATCGATTGTTTTTTGAATCTCTATACGTGCAATTCCCGAGAGGTCAGAGTCGATTCTCCTATTCTTTTGTACATTCTTTTGTCTATTTTTTTGTACATAATTTTGAATAGAATCTCGTATTTTTTGATCTTCTTCTAGACCTTCGGAATAGTTTTTTGGTTGTGCAAACCAAAGGGAATGATGATCTTGCGTTGTACCCAGTCTGAAACCAAGTGGATTTATTTTTTGTCCCATACTCCCCCACTACTATCCATATCATGATATATCCTATTTGTATCCTTATTTTTCCATCTAGGTTTTTTTAACCATGCGATAGTCTCTATATATTCATCTAAAGATATATTTTTCACTACAATACTTATATGACAAGTAGGTCTTTTTATCGGATAACTACGTCCTCTAGCTCGAGGTTTAAATTTCTTCACGGCAGTACCCTCGTTGACTTCGGCTTTACTAATTTTGATGATTTTTAAACTTTCCCTATAAAGAGATAGACTCGAAACGACATCTGTTATGTCAACGACATCAAAGGGATATTAAATGAATGGAATTGGGCTAGGGATGGAATATAATGAAATAGAGCCACTTTGAGGTTGCCTATGAAATGAAGCGTGGAAGGGAGCCACTACGAAGACGAAGAAGTTCCGAGAGTTACGAAGGAAGCTTCGAGCTCATATTGGTCATGGGTTGAGAACGGGAATTGAACTCTATGAGATCTAATCTGCCGTTGTTCCTCAGTAGCTCAGTGGTAGAGCGGTCGGCTGTTAACTGATTGGTCGTAGGTTCGAATCCTACTTGGGGAGATTTGATTCATTGTGAATTCTTTAATTCAGAATGAAAGAGCTCGCTTTGACCGTTAAGAGTCGGTAATCCCTTCCCTGTCTTTGTTTCTATTGCATTCTATCTCATCGTATCACATTCTGTTTAAGAATTATCGGATGTACTAGTAGCGCATCAAAGATGCAGTCATCGATTCTCCCGAGAGGCCACAATTACCGCGAGCAAACATATTAATTATTAATGACGAGGAAGACATTTTTGTTATGCTACTAATACTTGTACTTGCTCTGCTATTCTGCCCCAGCCTGGCTGAGGAAGAGTTATGGGGCGTAAAACAAAAAACGCGGATGGGCCGGGGAGACTTTGTTTAAAGATTCTAAACATTAACGAAAAATAAGAAATCAAAAGAACAAGTAAGGCCATTCCATTTCGACAAAAGACCCACACCCAAGTTCCATAGCTTTTGGTCCGCTATCCCGATCATGATTTTCCTACTCCCACCCCCAGAGGGAAAGGTCCTTCCCTTTTGGGAAGGTTGGGCGAGGAGGGATTCGAACCCCCGACACCGTGGTTCGTAGCCACGTGCTCTAATCCTCTGAGCTACAGGCCCCACCCCGTCTCCACTGGATCTGTTCCCGGGAGTAGCCTCAAAAAAGGGAACCTTTCCTCCCCTCAGCCATTTCGGGTTAAGAAGATGTGAAAGCGCGTTTCTCTCTATAAGAACGGTGCGTTCCGAGGTGTGAAGTGGGAGAGAAGGGATGTCATGATTGGGGTTTTGAATAAGACGACCTTTTCATTTTTCATTTTTTTTTTCATATTAAAAAAGTAATAAGAATGAGGGGTGTTAAGCTTTTTAACATCCTGGCGTCGAGCTATTTTTCCGCAGGACCTCCCCTCCAGTATCGTCACCGCAGTAGAGTTTAACCACCAAATTCGGTGGATGGTGTGGTTCCTCTACGCCTAGGACACCAGAATATCGAACCATGAACGAAGAAAGGCATGAGAGAAAAGCATATTGGCTAGTGATTGTGAGGCCCCAATTCTTGACTGGAGGGGACACCAAAGGCCTCTGCCCTTCCATCCCTTGGAGAGGCAGGGCAGAGCTTTTGGTTTTTTCATCTTGTCAAGAACAATGGTTTTTTCGTGTTGTCAAAGAGTTGAACAATGAAAATAGATGGCGAGTGCCTGATCGAATTGATCGGGTCATGTAGGAACAAGGTTCAAGTCTACCGGTCTGTTAGGATGCCTCAGCTGCGTACATTACTGCTGCGTACATTACTACGATCTTCCACTTGACACCTATCGTAATGATAAACGGCTCGTCTCGCCGTGACCTCCAATCTTGAATTCTCAATACTTCTGTCGCTCCATCCCCGCAGGGGCAGAGAACCCGTCGCTGTCTCGGCTGTGCTACCGGAGGCTCTGGGGAAGCCGGAATCGGAGAGCACTCATCTTGGGGTGGGCTTACTACTTAGATGCTTTCAGCAGTTATCCGCTCCGCACTTGGCTACCCAGCGTTTACCGTGGGCACGATAACTGGTACACCAGAGGTGCGTCCTTCCCGGTCCTCTCGTACTAGGGAAAGGTCCTCTCAATGCTCGAACGCCCACACCGGATAGGGACCGAACTGTCTCACGACGTTCTGAACCCAGCTCACGTACCGCTTTAATGGGCGAACAGCCCAACCCTTGGAACATACTACAGCCCCAGGTGGCGAAGAGCCGACATCGAGGTGCCAAACCTTCCCGTCGATGTGAACTCTTGGGGAAGATCAGCCTGTTATCCCTAGAGTAACTTTTATCCGTTGAGCGACGGCCCTTCCACTCGGCACCGTCGGATCACTAAGGCCGACTTTCGTCCCTGCTCGACGGGTGGGTCTTGCAGTCAAGCTCCCTTCTGCCTTTACACTCGCGGCCCGATCTCCGTCCGGACCGAGGAAACCTTTGCACACCTCCGTTACCTTTTGGGAGGTCTACGCCCCATAGAAACTGTCTACCTGAGACTGTCCCTTGGCCCGTAGGTCCTGGCACAAGGTTAGAATTCTAGCTCTTCCAGAGTGGTATCTCACTGATGGCTCGGGCCCCCCCGGAAGGGGGCCTTCTTCGCCCTCCACCTAAGCTGCGCAGGAAAAGCCCAAAGCCAATCCCAGGGAACAGTAAAGCTTCATAGGGTCTTTTTGTCCAGGTGCAGGTAGTCCGCATCTTCACAGACATGTCTATTTCACCGAGCCTCTCTCCGAGACAGTGCCCAGATCGTTACGCCTTTCGTGCTGGTCGGAACTTACCCGACAATAAATTTCGCTACCTTAGGACCGTTATAGTTACGGCCGCCGTTCACCGGGGCTTCGGTCGCCGGCTCCCCTGTCATCAGGTCACCAACTTCCTTGACCTTCCGGCACTGGGCAGGCATCAGCCCCCGTACATGGTCTTACGACTTTGCGGAGACCTGTGTTTTTGGTAAACAGTCGCCCGGGCCTGGTCACTGCGACCCCCTCACAAAGGGTGAGGGGGCACCCCTTCTCCCGAAGTTACGGGGCTATTTTGCCGAGTTCCTTAGAGAGAGTTGTCTCGCGCCCCTAGGTATTCTCTACCTACCCACCTGTGTCGGTTTCGGGTACAGGTACCCTTTTGTTGAAGGTCGTTCGAGCTTTTCCTGGGAGTATGGCATGGGTTACTTCAGCGCTGTACTGTAGCGCCTTGTACTCGAACATTGGCTCGAGGCATTTTCTCTACCCCTTACTTTTCTCTACCCCTTCTTACAGGGGCACCTTACGTTCTTGAACCGATAACATAACCATCTTTCGGCTAACTTAGCCTCCTCCGTCCCTCGGGACCAACAAGGGGTAGTACAGGAATATTAACCTGTTGTCCATCGACTACGCCTTTCGGCCTGATCTTAGGCCCTGACTCACCCTCCGTGGACGAACCTTGCGGAGGAACCCTTAGGTTTTCGGGGCATTGGATTCTCACCAATGTTTGCGTTACTCAAGCCGACATTCTCGCTTCCGCTTCGTCCACCACTGCTCGCGCGGGTGCTTCCCTCTAAGGCGGAACGCTCCCCTACCGATGTATTTTTACATCCCACAGCTTCGGCAGATCGCTTAGCCCCGTTCATCTTCGGCGCAAGAGCGCTCGATCAGTGAGCTATTACGCACTCTTTCAAGGGTAGCTGCTTCTAGGCAAACCTCCTGGCTGTCTCTGCACCCCTACCTCCTTTATCACTGAGCGGTCATTTAGGGGCCTTAGCTGGTGATCCGGGCTGTTTCCCTCTCGACGATGAAGCTTATCCCCCATCGTCTCACTGGCCGACCTTGACCCCTGTTATTTTGAGGTCATATCTAGTATTCAGAGTTTGCCTCGATTTGGTACCGCTCTCGCGGCCCGCACCGAAACAGTGCTTTACCCCTAGATGTCCAGTCAACTGCTGCGCCTCAACGCATTTCGGGGAGAACCAGCTAGCTCTGGGTTCGAGTGGCATTTCACCCCTAACCACAACTCATCCGCTGAGAAGATCAGTCGGTTCGGACCTCCACTTAGTTTCACCCAAGCTTCATCCTGGTCATGGATAGATCACCCAGGTTCGGGTCCATAAGCAGTGACAATTGCCCTATGAAGACTCGCTTTCGCTACGGCTCCGGTGGGTTCCCTTAACCAAGCCACTGCCTATGAGTCGCCGGCTCATTCTTCAACAGGCACGCGGTCAGAGCCCCGGGCTCCTCCCACTGCTTGGGAGCTTACGGTTTCATGTTCTATTTCACTCCCCGATGGGGGTTCTTTTCACCCTTCCCTCACGGTACTACTTCGCTATCGGTCACCCAGGAGTATTTAGCCTTGCAAGGTGGTCCTTGCTGATTCACACGGGATTCCACGTGTCCCATGCTACTCGGGACAGAGCGTAAGCTAGTGATGCTTTCGGCTACTGGACTTTCGCCATCTAGGGTGCAGCATTCCACCGCTTCGCCTAGCAGCACGGCGCTTGTATTGCTCTCCCACAACCCCGTTTTCGCGGTTTAGGCTGCTCCCATTTCGCTCGCCGCTACTACGGGAATCGCTTTTGCTTTCTTTTCCTCTGGCTACTAAGATGTTTCAGTTCGCCAGGTTGTCTCTTGTCTGCCCATGGATTCAGCAGCAGTTCGAAAGGTTGACCTATTCGGGAATCTCCGGATCTATGCTTATTTTCAACTCCCCGAAGCATTTCGTCGCTTACTACGCCCTTCTTCGTCTCTGGGTGCCTAGGTATCCACCGTAAGCCTTTCCTCGTTTGAACCTCGCCCTTCACTTTAAGGCTATGCCATCCTAAGGTGCTGCTAAATAGAAGGATCTTATCAACGTCCATGAATGATAAATCATAGATCGAACCGCCGAATCTGGAAAATTGGGTGCTATCATATAGCTTTGTATCGGCTAAGTTCACGAGTTGGAGATAAGCGGACTTGAACCGCTGACATCCGCCGCAGGGTAAACCACCGCCTCTCAGGTCCCCCGACTGATTCTACCATAGAGGCCAACGATAGACAATAACTCCCCCCCGAACACAGCTTACAACTTTCATCGTACTGTGCTCTCCAAAGAGCAACTCTTCTCAAAATCTCACTCAAGGGGTGCTGAGTTGGAATCCCATTCTAATTAAGGATTCTTATGGTTCCGGAGGATCCAGCTACAGGAGAACCAGGAACGGAGAGCTTTCCCTCCTTTTCCGCCCGACTCTTTGGTCTTAAGAACACTGGTTTTAAGAATGAGTGATTGCCCTTCTCCGACCCTTACTGCCCAACCTGAGAGCGGACAGCTAATGCGTTCCACTTATTGAGCAGGGTTCTATGGTCGGTCCGTGACCCCTGGATGCCGAAGGCGTCCTTGGGGTGATCTCGTAGTTCCTACGGGGTGGAGATGATGGGGTTGGTCCATGGATTTTCCTTCCTTTTGCCGTATTTCGCTCAAAGGGTTGAAGGGAGATAGTGTATCAAGCTGTTCGCAAGGGCCAACTTGATCCTCTTCCCCAGGGATCCCAGATAAGGGAACCCTAGGAGAGCCGCTGACTCCAACTACCGTCCATGTACGATCCATACTAGATCTGACCAACTGCCCATCCTACCTCCTCTACGTTCTTGACAGCCCATCTTTGTCTCAGTAGAGTCTGTCAGTGGCATGTTTCGGTCCTCTTCCCCATTACTTAGAAAAAGTGAGCCACCGGTTCAGGTACAAGATACTATCATTACCGCCTGGACAATTAGACATCCAACCCGTAATCGCAACGACCCAATTGCAAGAGCGGAGCTCTACCAACTGAGCTATATCCCCCCGAGCCAAGTGGAGCATGCATGAAGGAGTCCGATGCTTCTTCTATTCTTTTCCCTGGCGCAGCTGGGCCATCCTGGACTTGAACCAGAGACCTCGCCCGTGAAGTAAATCATCGCACCTACGGTCCAACCAATTAGCAGAGAATCAGTAGATTCCTTTTCGGGAGCGATTCATCCTTCCCGAACGCAGCATACAACTCTCCGTTGTACTGCGCTCTCCAAGTGTGCTTGTTCCCCCCTTCTTCCTTACCATGGCAAGTCTTTGTGAAAGAACTCCGATGAGAAGAAAAAAGAAGGCGTGAATAGACCCTCCTGGCCCAACCCTAGACACTCTAAGATCCTTTTTCAAACCTGCTCGCTCCCATTTCGAGTCAAGAGATAGATAAATAGACACATCCCATTGCACTAATCGAGGGCGTTCGTAGTGACTGAGGGGGTCGAAGACCAAGAAGTAAGTTATTTATACCAAGCATTCTTCTTACGGCTAGATCCAATCTCCTGGTCCCTGCGAAAAGGAAAAAGAATTTCACGCTCTTCCTTTCGGGAAGGGAGGATTAGCGAAATCCTATTGATTGCAGCTTTCTCCAGACCTCCGGGAAAAGCATGAAAAAAACGGCTCGAATGGTACGATCCCTCCGTCACCCCAGAATGAAAGGGTGATCTCGTAGTTCTTGGTCTGTGAAGATGCGTTGGTAGGTGCTCCATTTTTTCCCATTGAGGCCGAACCTAAACCTGTGCTCGAGAGATAGCTGTCCATACACTGATAAGGGATGTATGGATTCTCGAGAAGAGAGGAGCCACGATGGTCCCCCCCGGACCGCCCGGATCCCACGAGTGAATCGAAAGTTGGATCTACATTGGATCTCACCTGAATCGCCCCATCTATCCTCCTGAGGCGGAGTTTGGTTTCAAACTCCGGTTCGAACAGGAGGAGTACGCCATGCTAATGTGCCTTGGATGATCCACATCTCAGGGTCAGGCGCTGATGAGCACATTGAACTATCCATGTGGCTGAGAGCCCTCACAGCCCAGGCACAACGACGCAATTATCAGGGGCGCGCTCTACCACTGAGCTAATAGCCCGTCGTGCGAGCCTCCCACTGGAGGCCCGCTATGCCAAAAGAGAGAGAAACCCCATCCCTCTCTTTCCTTTTTTCGCCCCCATGTCGCCACACGGGGGGGGGCATAGGGACGTAAAAAGGGGAATCCTATCAACTTGTTCCGACCTAGGATAATAAGCTCATGAGCTTGGTCTTACTTGACCGTCAAGAAACGAAAGAAGACTTCCATCTCCAAGTTTCACTGAGACGTAGCTCCTTTGGGTGTGAAGCAGTCTCAAACCAAAATACCCAACAAGCATTAGCTCTCCCTGAAAAGGAGGTGATCCAGCCGCACCTTCCAGTACGGCTACCTTGTTACGACTTCACTCCGGTCACTAGCCCTGCCTTCGGCATCCCCCTCCGACGGTTAAGGTAATGACTTCGGGCATGGCCAGCTCCCATAGTGTGACGGGCGGTGTGTACAAGGCCCGGGAACGAATTCACCGCCGTATGGCTGACCGGCGATTACTAGCGATTCCGGCTTCATGCAGGCGAGTTGCAGCCTGCAATCCGAACTGAGGACGGGTTTTTGGAGTTAGCTAACCCTCACGGGATCGCAACCCTTTGTCCCGGCCATTGTAGCACGTGTGTCGCCCAGGGCATAAGGGGCATGATGACTTGACGTCATCCTCACCTTCCTCCGGCTTATCACCGGCAGTCTGTTCAGGGTTCCAAACTCAACGATGGCAACTAAACACGAGGGTTGCGCTCGTTGCGGGACTTAACCCAACACCTTACGGCACGAGCTGACGACAGCCATGCACCACCTGTGTCCGCGTTCCCGAAGGCACCCCTCTCTTTCAAGAGGATTCGCGGCATGTCAAGCCCTGGTAAGGTTCTTCGCTTTGCATCGAATTAAACCACATGCTCCACCGCTTGTGCGGGCCCCCGTCAATTCCTTTGAGTTTCATTCTTGCGAACGTACTCCCCAGGCGGGATACTTAACGCGTTAGCTACAGCACTGCGCGGGTGGCTTTCGCACAGCGCCTAGTATCCATCGTTTACGGCTAGGACTACTGGGGTCTCTAATCCCGCTCGCTCCCCTAGCTTTCGTCTCTTAGTGTCAGTGTTGGCCCAGCAGAGTGCTTTCGCCGTTGGTGTTCTTTCCGATCTCTACGCATTTTACCGCTCCACCGGAAATTCCCTCTGCCCCTACCGTACTCCAGCTTGGTAGTTTCCACCGCCTGTCCAGGGTTGAGCCCTGGGATTTGACGGCGGACTTAAAAAGCCACCTACAGACGCTTTACGCCCAATCATTCCGGATAACGCTTGCATCCTCTGTCTTACCGCGGCTGCTGGCACAGAGTTAGCCGATGCTTATTCCCCAGATACCGTCATTGCTTCTTCTCCGGGAAAAGAAGTTCATGACCCGTGGGCCTTCTACCTCCACGCGGCATTGCTCCGTCAGGCTTTCGCCCATTGCGGAAAATTCCGTACTGCTGCCTCCCGTAGGAGTCTGGGCCGTGTCTCAGTCCCAGTGTGGCTGATCATCCTCTCGGACCAGCTACTGATCATAGCCTTGGTAAGCTATTGCCTCACCAACTAGCTAATCAGACGCGAGCCCCTCCTCAGGCGGAGTCCTCCTCGGTCCTCCTTTTGCTCCTCAGCCTACGGGGTATTAGCAGCCGTTTCCAGCTGTTGTTCCCCTCCCAAGGGCAGGTTCTTACGCGTTACTCACCCGTCCGCCACTGGAAACACCACTTCCCGTCCGACTTGCATGTGTCAAGCATGCCGCCAGCGTTCATCCTGAGCCAGGATCGAACTCTCCATGAGATTCATAGTTGCATTACTTATAGCTTCCTTGTTCGTAGACAAAGCAGATTCGGAATTGTCTTTCATTCCAAGGCCTAACCTGTATCCATGCGCTTCATATTCGCCCGGAGTTCGCTCCCAGAAATATAGCCATCCCTGCCCCCTCACGTCAATACCACGAGCCTCTTATCCATTCTCAATTTAGTGGAATTCTCAAGTGCACGATCCACCATATATCTTATAACCATCCCATTATAAGAATAATATTGATTTTAATCAATATTGCCATAAAGGTTAGGTGATATTAAGAGGAAAGAATATACCTGATTGAAATTTGCAAAGTCGAAAAAAAAAAAAAACGACTACTTAAATAAAGTATACAAAGATTGAGAAAGGAAATTGGAGTCATTTTATGAAATCTAGATTTCATAATCCGACCAATCATTCCCTTTCTTTTCATCTTTAGTCATATTTTTCTTTTTCGGATAAAAGCAGATTTTTCAACTTCCTGAAATCCTGAAGAAAATCATCCACAAATTGGAAAAGACTATCCCGCAAAAATTCTCGAAATTCTCGCTTTATAAAATATTGGAAAAGACTATCCCGCAAAAATTCTAGCCGAGTACTAGCCTCGTCGAAATTGTAATACTCGGCGAAATTGTCATCCTCTAGAAAAATATCAAAATATTGGAAAAGACTATCCCGCAAAAATTCTCGAAATTCTCGAAATTCTCGCCAAGTACTAGCCTTGTCGAAATTGGAATACTCGTCGAAATTGGAATACTCGTCGAAATTGGAATACTCGTCGAAATTGGAATACTCGTCGAAATTGGAATACTCGTCGAAATTGGAATACTCGTCGAAATTGGAATACTCGTCGGAATTGTCATGCTTTATAAAAATACCAATATCAATAGAATCGCGGAGAATATAATCGATAAGATCCTGTAGGCCCGACTCGACAAGACAACGATCTAGAGTTAGACCTGATATTTGCGAGTCGACGAATCTATTCCTATCAGGATTATTTTTTAGAGAAGAAAATAACATTTGCACAGAATTCCGAAAATTTGTTTTTACATTTTCATCAGAATGTTCCATATTTTTTAGCTGAAAAAATGGAATTTTCACATAATACAGAAACTCTGTCTCCGGATGACTTTGCGCCTGTCTTTCCGCCTCTTTTTTGGCTTCTTTTCTTCTTTCCGATGACAAACCATTTTTAACCTTCATGGAATCCTGCAAGAAAAAATCCAAAAATAGCAAAATACAAAGGAGAGCCCCTGTCTTTGAATAAGACGGAATAACACCCTGCTCCACAAGATCCTCTAGAAGATACTTTAGATCCGAAATTTTCTTTTCGAGGAATGCATTGATACGATTAGTATCGTTGCTATACTTTTGAAACTCCTTGCTTTGAAAAGAGTCGCTATCATTTTCAAAATCATCCCCAACCTGGATCCTCCATTTTTTCTGTTTTTTGTAACTGGACATAGATCTGATCCAAACGGGTTCAAGTCTTTCATATTTACCAAAACATATATGATTCCCTAGATAACATACGCCCTTCATTCTTATCGTTTCTTCTTTATAAATAGATAGAACCATCATAGCAATCCTCCTCTCCTTATTGAATCCAGTTTTATGAGTAGGGCCACTCCTACTTGTTTAGAAAAATAAAACGGATCCACAAAAATTAATAATATTATTTATATATATATATAGATAGATAAAAAATGGTAGTATTGTCAAGCGGACGATCTAGCCAGAATCTTTTTTCCATGGATTCGAATTCTGTCTATTCTATCTATTATATTCTATTTATTTCGAATATTTTTTCTATTTCTTTCTATACGGAAATTCGCAGATAGATTATCGATCTGACGCAGTGGAATGAATAGCCACTGTCTATTTTTCCTCCTTTCTTATAAGTGGAATCGTTTTCTATACGATATATATTAACTCGATTATCTCAGTCATTTTTTTGATGACTTTTTTTTGTTCGATTCGCTGCGATTCCAGTCGAATAAGTGAAATAGAGAATAAGTGAAATAGATAAAGGTTGATCTATTTCACTTATTTTCATTTTAATATTCATCGTCCCACCGTATTTCATTTGTATAACAGGTACGTGCCCAATCGATAAAGTGTTTGAACATTTTCAGGAACAAAAGCATTCTTATAATATGACCGATGAACCAACCAGCAAAACTACTTCTTACAAATAGTAGCTTGTTCGCCTTGTCTTTAAGATAGCTGTTGACTAATGGGAGGATCATTGAATCCGGTGGAATGTACGGGTTGTACAATTGCACAAAGAAAGTTATCAAAAATTCCAATTGAAGGAAGAAGAGGCGCCTTCCCACTATCATTGCGTTTTCTTTAGGATACAAAAACCGCCAGTTGCGCAAAGTTGTTAGACTGGTCCATAAGAGCTGAACCAATAAAAATGCCAGAAAGAACAAGAACATTTTTATGCGATGAGATTGAACCAATCCTTCATAGAGCGGCTTATTATAGACCGATGTGAACATCACGAATTGTCCCGTAACAAAACCAGCCATTGCCGCTACCCGTCTCTGGTTGTCTTCTGTCAAGAAGCTGGGGCCAACGAAGAGATAGCAGTGCAGAGCTATGGTGGGTATGGTCATAAATCCACAAAAGAGTCCCGCTCCAATCACTGAATTGAGTATTTTTTCGAGTATCTTACGCAAAAAGGATGACCCTACGACTGCCATTTTTCCCACGAATAGGACGAATAGGAATAGGAATAGAGCTAGTAATAGCTCTATTCCGCGTGCAATCATTGAATCGGAATTATGGATTTTGTTCAATAGGTTAAGGAATTGCACAAACAATGCTTGCATTTTCATCGCCAATCGCCTTAGAAAAATAAGAAAATAGATCTGGGCAAGCATGATAACCAGCTCGCTTTCTTTCTTTCGTAGCAAAAATACATAACATAGCAGAATCATTATTACGAGACCAAAAATGAGTACCATGACTAGGAATTTTCTTTGGATCATAGCAATCCTCCTCTCCTTATTGAATCCAGTTTTATGAGTAGGGCCACTCCTACTTGTTTAGAAAAATAAAACGGATCCACAAAAATTAATAATATTATTTATATATATATATAGATAAAAAATGGTAGTATTGTCAAGCGGACGATCTAGCCAGAATCTTTTTTCCATGGATTCGAATTCTGTCTATTCTATCTATTATATTCTATTTATTTCGAATATTTTTTCTATTTCTTTCTATACGGAAATTCGCAGATAGATTATCGATCTGACGCAGTGGAATGAATAGCCACTGTCTATTTTTCCTCCTTTCTTATAAGTGGAATCGTTTTCTATACGATATATATTAACTCGATTATCTCAGTCATTTTTTTGATGACTTTTTTTTGTTCGATTCGCTGCCATTCCAGTCGAATAAGTGAAATAGAGAATAAGTGAAATAGATAAAGGTTGATCTATTTCACTTATTTTCATTTTCATCTTCGTCATCAGATTCAAAAAAGTTCTTTCTTACCCAAATGATTATGATCAATATGAATTCCAACAACTTCATGAAGAAAATCAGGAAGAAAATGTGCCCAATTAACCAACCAGACAAACTACTTCTTACAAATAAGATCTTCTTTTCGTTGTCGTTGTTATAGCGAGAGAGACAAAAGTTGACTAATCCGGGGATCATTGAATCAGGTTTAAGGTACGGGTTGTATAATTGCACAAAGAAATTCATCATAAATTCCAATTGAAGGAAGAAGAGGCGCTTTACCACACGCCTTCGTTTACTTACCGCGGGCTTTCTTTTATCGTTAAGATCCAAAAGCGGCCAGTTGCGCAAAGTTGTTAGACTGGTCCATAAGAGCTGAAGCAAGAAAAATGACAGAAAGAACAAGAACATTTTTATGCGATGAGGTTGAACCAATCCTTCATGGAGCGGCCTATTATAGACCGATGCGAACATCACGAACGTACCAAAAGCAGCCACCACTCCTACCCGTCTCCGGTTGTCTTTTCTTTTATGAAGACGCTGGCTACAACGAAGAAATAGCCGTAGCCGAGACCTACGGTGGCTGTGGTCATAAATCCACAAAAGAGTCCGCGTACAATCACTGAATTGACTATTTTGTTCACTAGGAACAGTAAAAATGGTTTCATAATAATAAATGGAATTTAAATCAAACTAAAACTGAACTACTTTATCTCTAATTTGGAACCGGTATGGAATCATGAATAGGTACGAATAGAACAAAAGAGGAAATACAAAAAGTAGAGAAAATTTCTCTACTTTTTGTATTTCCTTAATTAATTAAATTTCCTTTAATTTAGGGCGAAATTCTTTAAAAACCTCTGCCTTTTTTAAAATATCCTGAACCGTTTCTGTAGGTTGAGCACCCTTTTCAAGGAAATATAGAATAGCAGGAACATTTAAATAAGTTTGATTTTTTATCGGATCATAAAAACCCACTTTCCCAAGATCTCTTCCTTCTCTTCGAGATCGAACATCAATTGCAACGATTCGATAGACGGCTCATTGGGATAGATGTAGATGAATAATACCCCCCCCTAGAAACGTATAGGAAGTTTTCGCCTCGTACGGCTCGAGAAAAAATGATTCCAAGTTCTATTTTTTTATTATGTATTATATATAATAACAATGGCAAATAGGTCTATAAAATGATCAAATCAATTAGATTATGATTGAAGTCCTTTTCTTTTTTATTCTTCCTTCCTGAAAACAAAAAAACCATTCGTACTCATAACTCAAGTTGAATAACTCTCAAATAGCTGAAAGGAAAATCTTTAAGGCATTTCATTTTTTGAGTGGTCTTTAAACCCTTTTCCTTTTTGTTTGTCTCGTTTACAAATCTATTTGTATTGGATTTTTTTCTGGTCTAGTTATTGAGACAATTGAAAGGGTCTTTCCTTGTTCTGGGATCCTTTATCTTTTCTTTGTTTTAAATCATTAGGTTTAGACATAACTTCGGTGATTTTTAATCCTTTCAAAATGGCAGCAACCTGCCTTTTTTTGTGATTTCTTTCTATCTTCTATCAAAGAATCATACAAACGGTTGATTCCCACGTGATAGATTTTGTATCGAAAGAGTTTTGTCAATTCTAAGAAATTTTTCTTTTCGACTGGAACCCTTTCAATTTCCATATCGAAGATATACTTACGAAGTTGTTCCAATTTATTGATTGGCATTAACCCTAGATCCTTGCCCCTGAGAAATGAATCAATACTTTCTACTCGAGCTTCATCATAGACTATTTACATTACAACCCCCCCAAAAAAAAATAAAGGAGAGGTTCCAGTGGAACAGAACAACCGATGTCGAGCCAAGAGCACCTTCATTCTTATATAAAGTGGTGGGTGTAAAAATCCACAACGGATCGTGTCCTTCAAGTCGCACGTTGCTTTCTACCATATCGTTTCAAACGAAGTTTTACCATAACATTTTTCTAATTTGAAGCCAGTATGAAATCATGAATAATCATTTGTTCAGTCGGTAGGAACAAGTTTTATCAAGAATTCCCCTTCATTATTGTATAATTATTCCAGCGATTCTTGATTGTTTTTCGAATTAAGAAAATCGTGTATTTTTCTGACAATTTCGTCCCTATCTTCATTTTCCAAACCTTCTATTTCTAGAAGGTCATCGCGAGTGTAGATTACGATCATTCATTATCAGTTCCTCTATCATATATATGCCGTCTTGAATGAGTAAAACAGTGACTCTTCGAGACAAGCCTAATTCTGGAATAAACATGACACGTGGATCTTTCCTTTTTAATAGGATGATATACCACTCTGGTAGAAATTTCAGTTTCTGAGAGTTAGAAAAAAATCAGTCTGTTAAAGTGTACGAATGATTAATAAAATAGTGTACTTTTCTGACAATCTCGTCTCTATCTTTAGCCCCCAAACCTTCTATTTCTAGAAGGTCCTCGGGAGTGTAGATTACGATTATTATCAGTTGGTGTACAATATATATATCTTGATTAAGGAGTAACCTATTTCTTCTTCGAGACAAGAATAATTCTTCTGCAACAAGTAGAAAGCGCGGGTCTTTCTTCTCGAAATAGAACATATTTGTTTATTTGTATTCGATTTCTCTTTCTAAGAGGTAAAATAGAATAACCCGGTTGAAGGGTAATGATCATACGTCTGTAATGCATTGTATGTTCCATAATGCGTCCTGTTCTTTTACCCTTTCCGGGAAGTCGATGACTATTCCTATTACCTTGACACCAAAGAAGAGTTCGACCCACTGCTTTATTTCTGTCCTAGTTAATCCTGATTCGACATTTAAAGTATATTGATTTTTCTCGATCGAATAACCGAATACTTTTGTTTGTAAATATTGCATATTTGATTCCATCCATGGTGCATTGCTCCTTTACTATTTTTTGATTCTATTAAATATGAAATTCGAATAAAAAAATAGCAAGAATACGAAAGATAGGATTCTTTCCAGGAGCGATTTGTCCGTCAGAAAAGAATAAAGAAGGGGAGGTTCAATTCCATTTCGTCCACTTTCATTCATTGATTCATTCATTATTAAGAAATTTGGAATTCGAATATTCTGTTAAGAACTACAATGAATATTGAGACGAGAACTCATAGGGAATAAAATAGGTTGTCCGTTTTTCTTTCAGAGTGGGCGAACGACGGGAATCGAACCCGCGCGTGGTGAATTCACAATCCACTGCCTTAATCCACTTGGCTACATCCGCCCCCTTAAGATTTCAATTTCAAACATTCATCATTATTTCTTTCTTATTTCGGAGATAGAAATTGGAAGTCTTAAGCCAATTTGATCTTTTATTTTCAATGGAAAATAACAATTTCACAAAACAAAGGTATCGAAATTCAAAATGAATACAAAACGAAAAGAAAAAGGGAGACTGAATCATGACCCAAACCATAAAATGTTTTTCTTGTAACGAAAAAAGGATCTGTAACTAAAAGACTACTCTAGTCGTAATAAACAAAAAGAGAAGTAAAGGAGCAATGCACTCTTGATAGAACAAGAGGTGATTGCTCCCTTACTTTCAAAAACTCGTATACACTAGGACTAAAGTCTTATCCAGTTGTAGATGGAGCTTCAATAGCCGCTAGGTCTAGAGGGAAGTTATGAGCATTACGTTCATGCATAACTTCCATACCAAGGTTAGCACGGTTAATGATATCGGCCCAGGTATTAATTACACGGCCTTGACTATCAACTACAGATTGGTTGAAATTGAAACCATTTAGATTGAAAGCCATAGTGCTGATACCTAAAGCAGTGAACCAGATACCTACTACAGGCCAAGCAGCTAGGAAAAAATGTAAAGAACGAGAGTTGTTGAAACTAGCATATTGGAAGATCAATCGGCCAAAATAACCATGAGCAGCTACAATATTATAAGTTTCCTCCTCTTGACCAAATCTGTACCCTTCATTAGCGGATTCATTTTCGGTGGTTTCCCTGATCAAACTAGAAGTTACCAAGGAACCATGCATAGCACTGAATAGAGAGCCGCCGAATACACCAGCTACACCTAACATGTGAAATGGGTGCATAAGGATATTGTGCTCAGCCTGGAATACGATCATGAAGTTGAAAGTACCAGAGATTCCTAGAGGCATCCCATCAGAAAAACTTCCTTGACCAATTGGATAGATCAAGAAAACAGCAGTAGCAGCTGCAACAGGAGCTGAATATGCAACAGCAATCCAAGGTCGCATACCCAAACGGAAACTAAGTTCCCACTCACGACCCATATAACAAGCTACACCAAGTAAGAAGTGTAGAACAATTAGCTCATAAGGACCGCCATTGTATAACCATTCATCAACGGATGCGGCTTCCCATATCGGGTAAAAGTGCAAGCCTATAGCTGCAGAAGTAGGAATAATGGCACCTGAGATAATATTGTTCCCATAAAGTAGAGACCCAGAAACAGGTTCACGAATACCATCAATATCGACTGGAGGAGCAGCAATGAAGGCGATAATAAATACAGAAGTTGCAGTTAATAGGGTGGGAATCATCAAAACACCAAACCACCCAATGTAAAGACGGTTTTCGGTGCTAGTTATCCAGTTACAGAAGCGACCCCACAGGCTTTCACTTTCGCGTCTCTCTAAAATTGCAGTCATGGTAAAATCTTGGTTTATTTAATCATCGGGGACTCCCAAGCACATGAATTTTCATAAATAGAAGGCTTGTTATTTAACAGTATAACATGCTTTATATGCCCGTGTCAACTAATATGTATTGAAATCTTTCAGAATTTTTTTGAAAATGAGAGAATACGGATTTCTATACATATGATTTCAATATGGCAATGGGTTGCCCGGGATTCGAACCCGGAACTAGTCGGATGGAGTAGATAATTTCCTTGTTTAACAAGCAAAAACCCCTCCCCAAGCCGTGCTTGCATTTTTCATTGCACACGGCTTTCCCTATGTATCCATCTAAAACATAGTTTTTTCTCTAGACAAGGCTTTGCTTTCAAAAGGATTGAATACTCAGTTGATTTAAGCCTTACTACGTGAACATTTCAGAATAGAATAAATGTACTTTTTTCTTATTTCTTTATCATTGAGATTATTTAAAGATAATTTCCGTTTACAAGGTCTCATAACAAATCATTCATGATTTGCCGTATCATTAACACAAAAAATATCCAAATACCAAATACGCCTTTGATATAACTTCCTTGAAGTCGAAGAAGCTTTTTGAAAGGTCAAATAAAAAACCTGCTCTTCCTCCGTAAAAAATTCTTCTAATAATCCCACTCCTAATCTTTTCAAAAAAGAACGTACCGTACTTTTGTGTTTACGTGCCAAAGTTCTAGCACAAGAAAGTCGAAGTATATACTTTATTCGATACAAACTCATTTTTTTTAATGATCCGCTATAATAATGAGAAAGATTTCTATATATACGCCCGAATCGTTCAATAATATCAGAATCTGATAAACCGCTCCAGACCGGCTTACTCATGGGATGTCCTAACACGTTACAAAATTTCGCTTTAGACAATGATGCAATCATTAGAGTAATTGGCACTAGAGTATCGAACTTCTTACTAGCATTCTCTATTAGAAATGAATTTTCTATCATTTGAGTCCGTACCATTGAAGGTTTTAATCGTACGCTTGAAAGATAGCCCAGAAAGTCGAAGGAATTATTGGATAATTGGTTTATATGGATCCTTCTTGGTTGAGCCCATATGGAAAAATAACATTCCCAGAAATTGACAAGGTAATATTTCCATTTATTCATCAAAAGAGACGAACCATTTGAAGCTAAAATTGATTTTCCTCGATATCTAACATAATGCAGGAAAGGGTCTTTGAAAACCCATAGAATGCCCTTAAAATCCTTAACAAAGACTTCTAGTTCTATTTTTTTATAGAACAAGATTCGTTCTAGAAAGGTTTCAAAAGATATTGAGCATAAATGAGAAGATTGATTGCGAAGAAAAACGAAGATAGATTCGTATTCACATACATGAAAATTATATAGGAACAAGAAGAATTTTTGATTTCTTTTTGAAAAAGAAAAACTATATTTCTTTGGAGTAATAAGACTATTCCGATTAGGATACTCGTGGAGAAAAAATCGTAATAAATGCAAAGAAGAGGGATCTTTTACCCAGTAGCGAAGAGTTTGAACCAAGATTTCCATATGGACGGGATAAGGTATTAGTATATCTAACACATAATTTAAATGGGAAAATTTGTCCTCTAAAAACGGAAATATTGAATGAAGTGATCGTAAATTATGAGATTTGACTCTTTCTTTCCCTTCTAGAAAAGATAGTAATTGTAGATAAAATGGAATTTCCACAACGACCGCAAATCCTTCAAATATCATTTGAGAATCAAAATTTGTATTGTACCCCAAAAATTTATTTGGATTAAAATCATTAGTATAAAAAAGAAAATGATTCTGTTGATACATTTGAGTAATTAAATGAGTGATTAAACGTTTCCTAATTAGTAAGCTAGATTTATTGTCATAATCTGCATTTTGAAAAACAATAGATCTATTTAAACCACGATCATGAGCAAGTGCATAAATATACTCCTGAAAAATAAGTGGATATATGAAGTCATGTTGCTGAGATCTATCTAGTTCTAAATATCTTTTGAATTCCTCCATTTAAAATTTTAATTGAAGCAAGGATAGAGGATTTTTAGGGTTATCAAATAATACATAGTGCGATACAGTCAAAACAAGGTATCATTAGTAAGAAAAGAATAAATACCTCGGTAAATTTATCAACAGATTCTCTATCCTCTCCCTTTCCAGTTAATTTAACTGGTTTATGTTCGTTATAAAATAAGAAGACGGTTAGAAATCCTTTATTTTTTCGACCCAATCGCTCTTTTGATTTTGGAAAAAAAATTCTTTATCAATATACTGCTTCTTCTACACATCGATCTCCATTTCATAATGGAGAGTCACAATAGTTAGGATTCATTAATAAATCGATAATCCAGCCATGGTAAAAGCTTTTCCCGCAACAGGTACTAATCTACTTTTAACCTATAATTAGAGCGGGGAATCATTCAAATTAAGAACTAAAGCTCGTTTCTTTTTCTTTCCCTAGAAAAAATTGAAGCCATAGGGCTCTATCCATTTATTCATTTAACCTAACTTAAAATGGAATTTCTTTTGTTCCGTTTCAAGAATTCAAAAAAGTTTTTTTGTACCGGTCCAATAAGAATGAAATATTCTCAAAATTCTCCATTAATACGACATGCTGTTTTTTCCATTCATTCCTCTTCAGGATCAGTCGTGGTCTTTCAAACTTTACCGATGGTATAGACGAATTCTTTTCTTCATCGAAATGTGTAGAAGATCCTAGCCGCACTTAAAAGCCGAGTACTCTACCATTGAGTTAGCAACCCGAATCGAATAAAAAGGTTTGTAGATACAATC-AAAAAAAAAAAGAAATATATTAATTTTTTTATACGAGAAAATCAAAACATTGAAGTAGCAAAACAAGACAAATTAAAATTAATGAAAATGAAGAGATCGGATGAAAATACAAGAAGTTATCAAATAAAAGAAAAATATAGATAAATATCAAAATTGAAAAATTCATAGACCACACAAAAAAAATTTTTGTCTCAAAATGAATCCAACGAACCCACCATTTCCCT
>Vvi_29
GAAGTAAAGTAAAAAACCAAAACTATAAGACCGAGATAAATAGATAGACTTAATTACGATGAATTATATTTTATCGATAGACTGTTGTCAATATAATTTTCGAAAAGAATACAACGGAAAAAAAAGTGAATTAAAATAAGATTCTACGTTTTAATAAAAATGAATAAAAAAAAGTACTTGTTTTAGATTGGCTCGGATTATTGTCGTTTAAAAAACTGTATGGCTATTGTAGAGTAATAATAGACACTATGCTACTCTCTACACCCATCAATTGTTTGCAGAATGCGCCGTAAACCGAAATAAGGGAGGTGTACCCTTTAGCACTGCTTCGTAAATATTCTCTGCTATCGGCCCCTCAGTATAAAAATAAAAGGGAGCTCCCTTGTCAAATACTTTCATTCCCGCCCTTAATACGACGATATAAAGACAAATTCGCCCTAGCTATAGCTAGAATTCGATTGTCTCCCAGTAATGCCAGTAAATCACAACGCAAAGGAATTGGTAGACCCATACTATCTATACCTTCAACTACTAGAGCGTTATAAAGCTTAGGCATCTTACCCGGCGGAAAGGCTACATCTAGGACCGGACCAACGATTTGAACGATAGATACGTACCAGGATTTCCGGTATAAATAGAAAAAAATGAAAATCAATCGAAAACGGAACAAGTCTATCTGTAATTTGAAGCCAGTATGGAATCATGAATAACCATTTGTTCA-----GTCCGTACAAAGAAGTTTTCCCAAGAATTCCCTTTCATTATTATATAATTATTCCGTCGAGTTTGAGTTGTTATAAGATAACAAAACAGATTTTTCCAATATATATATATATATATAAAATCAAAATTCCAATGGCGTTGGCTACTCTAAGCCTCCTGACCACAATTTTTCTGTTTTCAGGGTACAGGGAAAATAAAATGCCTATAAAAAAGAAATTGTATTCTACTAGTTTTTCTATAATTCGAGATTATAGATATATCAATTATATAAATTTTATAAAAATTTAGGATATTTTTGACTTTATCTTTCTATCTTTTATTCCCAAGAAATACCAGATGAAATAGAACGATCCTAAAAGGGATATAATGAAATTCCTGGAGTGGTTTTTACCCCTTTCTATTTGACTGATGGAGTTCATTGTTTATTAACTCGAACAAATATAAAAAAATGGTAAGTAAGGAGAGTCTTCTTTCTATTTATTCAAAGCGCCTAGTGATATTCAACCAATTATGTGCTTCAATATAATTACCAGGGGTAAGCGCTATAGCCTGTTTCCAATACTCAGCGGCTTGATCGAACCAAGCTTCCGCAATTTCCGAATCTCCCTGTCGAATGGCCTGTTCCCCCCGGGCAGAATAGGCCGGTCAATCCCTTCCCTTAGAACCGTACTTGAGAGTTTCCTACCTCATACGGCTCAGCCATCAATTCTTTTGGTATCCCATTTTAACCTACCATATCTAACTAAATGAGATTTCTCCTAGATCTATAGCCCATTTTTCAGGCTAACCAAAAGAGGTTAATTACATGAGTTTCAAACTTGAATTCGAATTAATAATCGGTTTCGTTTTATCTTTTCTCCTACCTTCCCAAGAATAAAACCTAGGCATTTATTCTTATCGTTAGAATTTTAGAAAAGGTAACTATCTCGGTTTCATATAGATATTTATATAGAGTCTTTGAAAAAGACTTTTCTTCATAAAAAAGAAAAGACTGACTATCTTTGGGATCTGATTCTACACTGCTGCTCACTACCTTCGCGGCTCGACCCTATTACATAAGTTGATTCGGAACTTTTATATCACATCATGACATAAGTAAGCAGTTATTATTGTATTGGCCTAAAACCTCGCTAATTGATCTTTACAGTGCTTCCTCTATCAATTAGATCCTTTTTTATCCATAGAATAATAAAGGCATCTCTATTTCTTCATATTTCAGCTTCTATGAAGTTTCTTTTTTTGCTACAGCTCATAAAAATCGTTGTTTTAGACGATACGTATGTAGAAAGCCTATTTAGTTTCTAGTATTTACTAGCAGATTTTTTCTTTCCTTTTTTCTTCCTATAGTGGAGATAGTCGCACGTAATGACAGATCACGGCCATATTATTAAAAGCTTGGGGTAAGAATGGATTTCGTTCGAGTGCTCGAAAATAATATTCCAAAGCTTTCGTATGTTCTCCGTTACTTGTGTGAATAAGGCCTATGTTATAGAGTATATAACTTCGATCATAGGGATCAATTTCTAGTCGCATAGCTTCATAATAATTCTGTAAAGCTTCTGCATAATTTCCTTCGGATTGAGCTGACATCCGTTACGGTCGTCATTTAAGTCAAAGAATCTCCGTTCCAGAACCGTACGTGAGATTTTCATCTCATACGGCTCCTCTTTTCTGTGCATAATGAAAATAATACATAAAATCAAAAAAGATGAAAATATTCTCATTATTAACTGAGCAGGGCTAGTGTTTTTATAAGAAATCTCTAACCAACCTTCCTGCAAGAGCTCTTTTCTTAACATCAAACGTGTTGGTACTAGATAGAAATAAAGTAATAACTCTAACAATTTCTTTGTTCTCAACGCCTCCGAATTTCTAGGAATGAGTCACTTCAACAACCTTCGATGGTTATACAGGTATCCAAAATACAAACCAGATGGATGTTTGTTGTCCCAACCATTCTTATTAGTCCCGAATCCGATAAGGAAGGGACGTAATTTATAACAAAGTTTTCCCGTTGTTGATTCCTAGGTGTAGTGCTTCTTCCTCTATGCCACCTATTGGTCCTAGTGGAGTCGGATTGACCTGGAATAGAGAACCGCTAGGTGTAACCTTTCGCTTAATACTGGAATCCACTGTTGAAGTATAGCATCTGAGGCTGCATTAATCGAGGATACACGACAGAAGGAATTGGTTTATTTAGAAACTTCACCTTCAACAAGCGTCGATTTAGTTCAACAA-TTTTTTTTTGATTCCGAATGATGTGTTTTTCTCGTAAGACTGAGAGCAATCAAAAAAAAATCAAATCGCACCATCTCTATAATAGGTAAATGCCTCTTTTTCTCCGGAAGTTGTCGGAATTATTCGTAATAAAATATTGGCTATAATTGAAAAGGTCTTATCAATAAAATTTCCATTCATTCGCGATCTAGGCATAGAAAGCAATCCATTCTATAATTCTTCTCATTACCTCTCATGGGAAAATGATCCCACAAAGAAAAGAATTGTATCGTACGAAATCACATAAAAACAGATTCATTTCAAAAAAAGGGGGGCATCGTCTTCTCAAATATGAAGAGACTTTTTTAATAGTTTTCCGCAAGAAAAATTTTTATTTTTTGCCCCCAAGCCTCGAAGAAAAAATCTTTCTTTGATGAAAACTTTCTTTCTAGTTCGAATTGATCGGTTGTACCTATTCAATAATCTAAAATCTATTAGGAATGACTCGCTATTCACTCTGTTTTTGGGTCATAATCATTATGTAGGAGAGATGGCCGAGTGGTTCAAGGCGTAGCATTGGAACTGCTATGTAGACTTTTGTTTACCGAGGGTTCGAATCCCTCTCTTTCCGCACCTTCGCCTAATGGACTAATATTACTGACCGTAATGTATCAAATAGCAATAGATACCATTATTCCAACAGTTCGACCTTTTTTTGATATAGATTCTCTATCTCGAATTGCTATGGCACGGAAAATACTGGAACTGTAAAGAGGAGACAAGGAATGAAAATCTCTCCACAGGTCTATGATACATAAATAGGAGAAAAATCCGAATCAAAACCCTATTTTTATTTATCTTAATTTTAGGTCAATTTACTTAGCCGAAAGGTAGCAAAATTGTCGGACCCTTTAATTAGGTTTTAGTCTGACGAGAGTAATATTCTACGACTAGCAATTCTTTTATTTTCAAACCGACCCATTTAGTATTTATGATTTGCTTGACTAATCCTTTATATTGGCCTCGATTAAGAGTCAAATGGTATGGCACTCTCTTACGCTTCTGCTTACGAGAGGGTAAATCGAACAAATTTTGAAACGAATTCTGAATCAAAGCTCTGGATTTTTCCCTTGCTATAATAATATCTCGGGGTTTGCAACGATAACTTGGTATATCTATTATACGCCCATTAACTAAAACATGTCTATGGTTAACTAATTGTCGGGCTCCGGGAATAGTCGAAGCCATACCCAATCGAAAAAGGATATTATCCAAACGCATTTCGAGTAATTGTAATAAAACTTGACCGGTTGATCCCTTCGCCTTTCCGGCGATACGAACGTATTTAAGTAATTGTCGTTCTGTAAGACCATAATGAAACCGCAATTTTTGTTTTTCTTGTAGACGAATATGATATTGAGATTTTTTTTTTTTCACGAAACGAGATTGGGTTCTACGAGAATTTCTGGTTTTAGGCTTTTTATTAGTTAGTCCTGGTAAAGCTCCCAGACGGCGTATTTTTTTGAAACGAGGTCCTCGGTAACGCGACATAAAGACTCCTTATGCTTAATTTATATTGATTTTATTTGAAATTTCATTTTCCAGAATAGAATAAACTTAAACTCAAACTGAACTAAACGATAAATGAAGCTAAATCGACGGAAGTTTTGTACTAGAAAAAATAATAAGATTAATTAGAGAGATATCCAAAACCTCTTTTATTATATATAGAAAAAAAGACTTTTGTTGACATAATTGGATTGGAAGTTCCTATAAGATAATTAATATAAAATATAAAAAAGAAAAACCAGGAATCTTTGCAAAAGGAAAAACGTTTTTTACTATTCTTTTTTGATTTCAAAATAAAAAAGGAGATTATCAATCATATAAAAAATCCAATACAATAGAAATAGAGAAAAGCCGGCTATCGGAATCGAACCGATGACCATCGCATTACAAATGCGATGCTCTAACCTCTGAGCTAAGCGGGCTCACATAACAGAAATTTTACATGCATAGAAATTTAATAAACTATCAGAATCGTCGCTATTAACTCTATTCTTTTCATTGTTATCCATTTAATTCCAAATTAATATGAATATAGAAAAGGATATAATTTCAAATAAGTATTCTAAAACATAACAATTAATTAAATAAAAATACGATCTATTATGCTATTATATTGTACTATTAGTTATTATATAGGTTCTTATATAAAATATAAAAAATATTAATAGATAGTTTTTTCGTTTTTAAATAAAAAAAATTCTTTTTATTACACTTCGATATTTTTTTCATATTGTAGATGTAGAATTTTAAAATTCATTATTTTAATTAAAATAATTATCTTAGATCAGTTGAATCTATTTCATTTTCAAATTAACAACTCATTCGCTTTCATTCATAAAGGTGTAAGTTAAGACGAAAAAAAAGATTTCATCATTAAAGTATTCCAAATTAGATCCGAAATATGTGGTATATATATCTATATTGAATTGGGTATAGATAAATGCTAAAATCATTTTCTTTTTGATTGAACCAAGCGCGGGTCTTTTATAGAAGGAAGATGAAAGAAGATAGGAAAGAAATCAAAAAAGAGAAACTACTTTTAAAGAGATAAATCGGTATCTAATGAATTCAACGATTCCAGTATAAACGAAAGAAAAAGGGAACGACATCCAAATGACATCGTAATCTCAAAGTAATCTCAAAACAAAAGGGGATATGGCGAAATTGGTAGACGCTACGGACTTAATTGGATTGAGCCTTGGTATGGAAACCTACTAAGTGATAACTTTCAAATTCAGAGAAACCCCGGAAAAAAAAATGGGCAATCCTGAGCCAAATCC-TTTTTTTTTGGCAAACAAATAAAGATTCCGAAAGAAAAAAAAAAGGGATAGGTGCAGAGACTCAATGGAAGCTATTCTAACAAATGGAGTTGACTGCGTTGGTAGAAAGAATAGGAATTCTTTCATCGAAACTTTCGAAAAGATGAAAGATAACTCTATATACATACGCATAGGTAATGATTAATAACAACCAAAATCTGTATCCCTATTTTTTTATATGAAAAATAGACAAATTTTTGTGAATTGATTTCACATTGAATAAAGATTTACATATTTATTGATCAAATCATTTACTCCATCATCTGCTAGTTCTTTTGAAGAACTGATGAATCGCACGAGAATAAAGATAGAGTCCCATTCTACATGTCAATACCGACAAGAATGAAATTTCTTGTAAGAGGAAAATCCGTCGACTTTAGAAATCGTGAGGGTTCAAGTCCCTCTATCCCCAAAAGCCTGTTTGACTCCTTAACAATACTATTAACTATAGTATTTATCCGCTCCTTTTTTAGTTAGCCGTTCCAAATTCCTTATCTTTCTCATTCACTCGATTCTTTCACAAAATAAACGGATCAGAGCAGAAATACTTTACTCATATCACAAACAAGTCTTAGGACATGTGATAGACGTACAAATGAATATCTTTGAGCAAGGAATCCCCATTTGAATGATTCATGATCTATATCATTATTCGGGCTCAAACTCAAAAAGTTTTCTTTTTTGAATCCAAGAAATTACAGGGCGAGGGTAAGACTTTGTAATACCTTTTCGTTCTTTTAATTGACATAGACCCAAATCATCTAGTAAAATTGAGAATGATGGATCGGGAATGGTCAGGATAGCTCAGCTGGTAGAGCAGAGGACTGAAAATTCTCGTGTCGCCAGTTCAAATCTGGTTCCTGACGCATGATTTACTTGTATGAGGAGCGATTCGACAAATTAATTGATATGCATCGACATACCTATTTATCTAATCGAAATCTAGATTTCGATTAGAATCCATATTCTTATCCATCTAGGTGTTTAGAGATATACCCCATTTTTTTTTAATGGGTAAAGAATAGATTCTAGAAAGGAAAGTCAAAAATTTAGACTGACTCTATTTCCTCTTCTTTTTACATTTCTTTGTATTTTCATTCCGATTCTCTTTCTTCATTCCCTCCTACATGAATTTATAAAACCCGTCTAAGTGACGTACGCAGTACAAAGTTCATGATGCGAAACTCGTTTGGTTCATCTTATTAACATTAACTTGGCTCATCCGAAATAAGTACCTTCCAAATTTGACTTTGTTCTTAGTCCATCCATACCCTAAAACAGATTCCATTTCAATAAATTTATGGATGACTTTGTTTAATCTAGAAAAGAACGTACAATTCTTGAATATCTGGAATTCTGGAATTGTCGAACTAAAGATTACTTTCTTATCATTCAATGAGCATCTTGTATTTCATAAAAATTGGGGGCAATATAATCTTTACGTAAGGGCCACCCTATCCAACTTTCAGGCATTAAGATACGTTTCAAACGTGGATGATTATCATACGAAATTCCCAACATATCATAAGATTCCCGCTCTTGAAAATCCACACTTTTCCAAACCCAGAAAACAGACGGAATTCTAGGATTGCTCCTTAAAGCAAATACTTTTATGCACACCTCTTCTGGTTGATCTACACCATACTCTATTCTCGTAAGATGATACACACTAGCTAATTGGCCGCCAGGTGCTACATCATAGGCACATTGGGAACGTAGATAATTGTAACCATATACATATAAAATGACAGCAATAGACTGCCAATCCTCGGGCTTTATTTGTAAAGTTTCTATTCCTTGGTAATCAAAGCCCAAAGATCTATGAATTATCCCATGCTTGACTAGCCAAGCAGACAAACGACCCTGCATCTTTTTTATCTCTCCCGCATTTTTATTTGTATAAGTATTTCCCATTTCCAATGAAATTTATGAAGATTGACCTGCTACTTGTTATTCGGGACAAAATAATTCTCTCTAATTCACTAATTCATGGGAGGATACTAAATTTTTGTATTTGAAAAAATTTTTAGGAGGGATCTCGGAAGTAGATGGCGATTGATAACGTAATCCTTGATTATAATTTCCAGTATTTATACTGCGCCCAACATGAAATTTATGATTGATAGTAAAACATCGATTCTCCTGTTGAGACCTAATTCTATCTTCATAGATTTCTCGAGATATTTTCTTACGCAGTTTTGTTATAGCATCTATAACTGCTTCCGGTTTAGGTGGACAGCCTGGCAAATAAACATCCACAGGAATTAGCTTATCAACTCCCCGAACAGTACTATAAGAATCGGTACTGAACATCCCTCCTGTAATTGTACATGCTCCCATAGCAATAACATATTTTGGTTCGGGCATTTGTTCATATAATCTCACTAAAGAAGGAGCCATTTTCATTGTTACTGTTCCGGCTGTTAAAATTAGGTCTGCTTGTCTAGGACTCGATCTTGGTACCAACCCATAACGATCAAAGTCGAATCGTGAACTTATTAGTGAAGCAAATTCAATGAAGCAACAACTAGTACCATAGAGAAGGGGCCATAAACTAGAAAGTCTTGACCAATTTGAAAGATCATTTAATGTAGTTGAAATAACTGAATTTTGGGTTGTTCGATCAAGTACGGGAAACTCAATAGAATTCATAAATGTTTTCATTTTCTATTTTTTTTGTTTTCTTTTTATTGTCTGAATATTCAGTAGCTAAAACCATTCCAATGCCCCTTTTCGCCATGCATAAACTGAACCAACAATTAAGATAAGCACGAAAATGAAAGCTTCGATAAATACAGATACACCCAATACATCGAAACTCATTGCCCATGGATAAAGAAAAACCGTTTCAACATCAAAAACAACAAAAACTAGAGCAAACATATAATAACGAATTTGAAATTGTAACCAAGCGTCGCCCACGGGTTCTATACCCGATTCATAAATAGAAAGTTTCTCTGGTCCTTTGCTAAGCGGGGCTAAAACTCCGGAAATAAAAAATGCCAAAAAGGGAATAAGGCTTGATATTAATAGAAATGTCCAAAAAATATCATATTCGTAAAGAAGAAACATAGACGCACTCCTATGAATGTGGAAAATCTACCGAATTAGTCGATTTGAATTAGAATTGTCAAGTCATCCATAACTCTTTAGTCAAAACAAACAAGAATTCATTTTGATCGAACCGGCTAGTTTCGTTTGTTTACTCTGGGACATGTCTCCTTTCAAGATTCAGTGCCAAAAAACTTTCAATAAAAAACCAAGAAAGAGAGTATAGCAAACTCTTTGAGAGTGAGCAGCAAAAAAAGACACACTTTTACTGCGTTGGTACTTAACCGTATAACGTATAAGCAGTTCCTCTATTTTATTCAATTGAAGCTTTATTCAACCCTATAGAATAGAAGAATTTGGTACTTAACCGTATAACGTATAAGCAGTTCCTCTATTTTATTCAATTGAAGCTTTATTCAACCCTATAGAATAGAAGAATTTGGTACTTAACCGTATAACGTATAAGCAGTTCCTCTATTTTATTCAATTGAAGCTTTATTCAACCCTATAGAATAGAAGAATAGAGAGCTTTTTTTTGTTTTGATTGAAAAGAATTCGTCCATTTTATATAGAAAAAAAGAAAAATAAATAGAGGTTTGAATTGAATTTATACTTATTTAATTTATATGAAATTAAATAAGTATTAGGGCTATACGGAATCGAACCGTAGACCTTCTCGGTAAAACAGATCAAACTGATTATTATCAAAATGATCCGAACTGTTTCAAAGACCCAACATGCATTTTTTTGCATTGGGCTCGTTCATTAACTGATATAAATATCAGTCAGTCCGCCATATTTTTTTATTGAACGAAAAATAAGGAGATGGCTCCCCGTGCTCTGATTCATTATTTGGATTTTGATCCAGGAGCACTACCAAAGTGTTTCAAAAAAGGGTTATCTTGACGTAGGTCTGCCTCTGGCCTAGAGCAAACTAGGTTAAATAAAGTCTCTATCGTTCTGCCTAAAAAGCAAATATGAAACTTTATACACCGTAAAGTTCATAGGACGAGAAGATATTCTTCTGAGGCCCTTAGACTCATTATGCCTAGCATTGAATAGACTGGGTATTCACCTTATCAATATCTCAAATCAATGATGGGCTCTGTTTGGCACCTAAATTGAATGGGCACCGGAATCAGCCCGGACCATTTGTCAGGCTATTGTTCTCTTGTTCCCTCAAAGTTATAGAGTAAGACATCGATTTTTCAATAAGATCAATTCTTTTGATTGCATGATGGACTCCCTTGAAAAACATTGGCGCACGTGTAAACGAGGTGCTCTACCTAACTGAGCTATAGCCCTTCGTGTTTGTAATATACATTTTATTATACTATGGCGCTAATTTCTTGTCAAGATGACTATTGCATGATCCAATATATAGATAATATATAAATATATATATCCAAAATCTAATAGACTTTTTCTTGTATTCGGCTCAATCCTTTTACTATAAGATTGGGCCGAGTTTAATTGCAATTCAATTAAGAAAGACGAACGGGAATTGATGAATTACAAAGTATCCATTGCTGGGAATTCAAATTTGATCTCCTTCCATACTGCACAAGCAGCAGATAGTTCATTACTCCATTGAGCAGCCTCGCGGATAATGTCATTACCCTCACGAGCAAGATCACGTCCCTCATTACGAGCTTGTACACACGCTTCTAGAGCTACTCGATTAGCTACGGCACCCGGTGCATTTCCCCAGGGGTGTCCTAAAGTTCCTCCTCCGAACTGTAGTACAGAATCATCCCCAAAGATCTCGGTCAGAGCAGGCATATGCCAAACGTGAATACCGCCTGAAGCCACGGGCAAAACACCTGGTAGAGAAACCCAATCTTGAGAAAAATAAATACCGCGGGCTCGATCTTTTTCAATATAATCATCACGCAGTAAATCAACAAAGCCCAACGTGATTTCTCTTTCGCCTTCAAGTTTCCCTACTACAGTACCCGAGTGAATATGATCTCCACCAGACATACGTAACGCTTTAGCTAGTACACGAAAATGTATACCATGATTCTTCTGTCTATCAATAACAGCATGCATTGCACGATGGATGTGCAGAAGTAGACCATTATCTCGGCAATACTCAGCCAAGCTAGTATTTGCAGTGAATCCCCCTGTTAAATAGTCATGCATTACGATAGGAACTCCTAATTCTCTGGCAAATACAGCTCTTTTGTTCATTTCCTCACATGTACCTGCAGTAGCATTCAAGTAATGCCCTTTGATTTCACCTGTTTCAGCCTGTGCTTTAAAAAGTGCTTCGGCACAAAATAAGAAACGGTCTCTCCAACGCATAAATGGTTGGGAGTTCACGTTTTCATCATCTTTCGTAAAATCAAGTCCACCGCGTAGACATTCATAAACAGCTCTCCCATAGTTTTTAGCCGATAACCCCAATTTAGGTTTAATAGTACATCCTAACAGGGGACGACCATACTTGTTCAATTTATCTCTTTCAACTTGGATGCCGTGAGGAGGTCCTTGGAAAGTTTTAACATACGCAACAGGGATTCGTAGATCTTCCAGACGTAGAGCCCGCAGAGCTTTGAACCCAAAAACATTGCCCACAATGGAAGTAAACATGTTAGTAACTGAACCTTCTTCAAAAAGGTCTAAAGGATAAGCTACATAAGCAATAAATTGATTTTCGTCTCCAGGAACGGGCTCGATGTGGTAGCATCGACCTTTGTAACGATCAAGGCTAGTAAGTCCATCAGTCCACACAGTTGTCCATGTACCAGTAGAAGATTCCGCAGCTACCGCGGCCCCTGCTTCTTCAGGTGGAACTCCCGGTTGAGGAGTTACTCGGAATGCTGCCAAGATATCAGTATCTTTGGTTTCATAGTTAGGAGTATAATAAGTCAATTTGTAATCTTTAACACCAGCTTTGAATCCAACACTTGCTTTAGTCTCTGTTTGTGGTGACATAAACCCCTCCCTCCAACTCATGAATTAATAATTCTCACAATAGCAGGGTCTACTCGACATGAATTAGGCGTTAATGACCCTTTCACAGGAATCTTTCAAAAATTTCTTAATTCATACTAATATTATCAACTAATCAGAATGCTTTATTAGCTGACCATGGTATTTGATTCGCCAAATACATCATTATTGTATACTCTTTCATCTATATGGCGCAACCAAATTCTTATCCCCCCCCTTTTTTGAATCGAACTACCTAAATAATAAGAAATTCCTTCTTGACAGTGATATATGTTCGATATGTAAATTCTAGATGTGAAAATATGCAGAATTCGTCTCTGAAAAGGTATAAAAAAGAAAAAATGAAAAGAAAGAAAAGAAAAAGAATAGGCTAGGTGGAAATGGATAGAATGAAATCAAAATAAGAAATCTTAAATCGAGTTCAGGCTCGAAATCCGTATATAATTAATTATGGATGGATGGGATTATCTAGAATGATAGAAAAATAAAAGACTTTTTGAAGATTCTTATTGATTCGCTTGATTGATATTTTGAAAACGGGTTGATTGAATAATTTTCAAATTCACTTATTTTATTGAATAAGTAAACAATTAAATTCGATTCAGTTGGACGGTAGCAACTAAATTGAGTACTAACTCCCATTTCTTATTGAATTAACCGATCAACTTGCTATCGGAGATTTCTTTTTGAATTTGATAATTTTCCCCAAAAATTTCGTCCTATATTCTATTTATATTGCCTTTATTTATTTCGAATTATGAGAATAAATCCTATTCTTTCTGGTCCTGGGGATTCTGCGCTTGAAAAAAAAAACCTGGGGCGTATCGTTCAAATCATTGGTCCGGTCCTAGATGTAGCCTTTCCGCCGGACAAGATGCCTTATATTTATAACGCTCTGGTAGTTCAAGGTCGAGATACTGTTGGTCAACCAATTAATGTGACTTGTGAGGTACAGCAATTAGTAGGAAACAATCGAGTTCGAGCTGTAGCTATGAGTGCTACAGACGGTCTAACGAGAGGAATGGGAGTGATTGACACGGGAGCTCCTCTAAGTGTTCCAGTCGGTGAAGCGACTCTCGGACGAATTTTCAACGTGCTTGGAGAGCCCGTTGATAATTTAGGTCCTGTAGATACCCGCACAACATCTCCTATTCATAGATCTGCACCCGCCTTTATAGAGTTAGAGACAAAATTATCTATTTTTGAAACAGGAATTAAAGTAGTAGATCTTTTAGCCCCTTATCGCCGTGGAGGCAAAATCGGATTATTCGGGGGGGCTGGAGTGGGTAAAACAGTACTCATTATGGAATTGATTAACAATATTGCCAAAGCCCATGGAGGTGTATCTGTATTTGGCGGAGTAGGTGAACGTACCCGTGAAGGAAACGATCTTTACAAGGAAATGAAAGAAACTGGAGTAATTAATGAACAAAATATTGCGGAATCAAAAGTGGCTCTAGTTTACGGTCAGATGAATGAACCACCGGGAGCTCGTATGAGAGTTGGTTTGACTGCACTAACTATGGCGGAATATTTTCGAGATGTTAATAAACAAGACGTACTCCTATTTATCGACAATATCTTCCGTTTTGTCCAAGCGGGATCCGAAGTATCTGCCTTATTAGGTAGAATTCCTTCTGCTGTGGGTTATCAACCCACCCTTAGTACCGAAATGGGTACTTTACAAGAAAGAATTACTTCTACTAAGAAAGGGTCCATAACTTCTATTCAAGCAGTTTATGTACCTGCAGACGATTTGACCGACCCTGCTCCTGCTACGACATTTGCGCATTTAGATGCTACTACCGTACTATCAAGAGGATTAGCTGCAAAAGGTATCTATCCAGCAGTAGATCCTTTAGATTCAACGTCAACTATGCTTCAACCCCGGATCGTTGGTGACAAACATTATAAAATTGCGCAAAAAGTTAAGCAAACTTTACAACGTTACAAAGAACTTCAGGACATTATAGCTATCCTTGGGTTGGACGAATTATCTGAAGAGGATCGTTTAACCGTATCAAGAGCTCGAAAAATCGAGCGGTTTTTATCACAACCTTTTGTCGTAGCAGAAGTATTTACCGGTTCTGGGGGGAAATATGTTGGTCTAACGGAAACTATTAGAGGCTTTCAATTGATCCTTTCCGGAGAATTAGATGGTCTTCCTGAACAGGCCTTTTATTTGGTAGGTAACATCGATGAAGCTACCGCGAAGGCTATGAATTTAGAAATGGAGAGCAATTTGAAGAAATGACCTTAAATCTTTGTGTACTGACCCCTAATCGAATTATTTGGGATTCCAAAGTGAAAGAAATCATTTTATCTACTAATAGTGGCCAAATTGGCGTATTACCAAATCATGCCCCTATTGCCACAGCTGTAGATATAGGTATTTTGAAAATACGCTTTAACGATCAATGGTTAACGATGGCTCTGATGAGTGGTTTTGCTAGAATAGGCAATAACGCGATCACTGTTTTAGTAAATGATGCGGAGAAGAGTAGTGACATTGATCCACAAGAAGCTCAGCAAACTCTTGAAATAGCAGAAGCTAATTTGAAGAAAGCTGAAGGTAAGAGACAAATAATTGAAGCAAACTTAGCTCTCAGACGAGCTAGGACACGAGTCGAAGCTATCAATGTGATTTCCTCCTTTCCTAACTAGTCTAGTTGACGTGTCTAAATAATTAAAAGACGTTCTGTTTATACTTATACACCCGATTTTTATTTGATTCTGTTGTATGGAATACCATTAAATACAATCAAGCAGAATCCGATTTTAATGTAACGAAAAAAAATCAATAAAAAATGAAGGTGGATAGAAAAACTTATTAGATACCAGAATCACTGGTATCTAATAAGTTCTACCTACTATTGGATTTGAACCAATGACTCTCGCCGTATGAAAGCAATACTCTAACCACTGAGTTAAGTAGGCCATTTCTCATCCCAAAGAAAACCCAAGCAAATGGGACCTATCGTATCGATAGATTATAAATCTTATATTCATTATAAACAATGCTAAATACTAAATAATAAGCAAGGCTAAATAAGCAATACCAATAAAACTGCAATCATTTTGTATGAAAAACTTGACAACTCATCATTTTTTTTCTATTTTTGAATTTTAAATTTGATTGTCTTACTTCTGTCTAATTTGGAATTATGTCAAATTTTGGAATCCAAAATTTGGCGGGATTCAATACTCTCAAATACAAAGGGGAAAGTGATCTATGATCGATTTCGTAACAACTAAATAAGAATTGTTAGTTAGTTGTACCTCCCCAAATCTTTTGCGAAATTATCCCTTTCTTTTCGAAAGAAATTAGGTTGAAGTAAGCAAATAGCAACTATGTCCCGGTTACAGGAATCTATCCACTGCATGTGGAGATATGCCTTCAAGAAAGAGAGATCGTTAAGAAAGAGAGATCGTTGAAAGGATCTCGAAGACCCAGGAAAGCACGAAAGACAGAATCTTTCCGAAAATGGATTCCTAAGTGCATAACCGCATGGATAAGTTGACACTAACCCGTCAATTCAATTTGAGATCAAAAATGCGAGATTTTCCTTGGACAGTTTAAACAATACAATGGAAATAACATCATTTATTTTATTATTTTTGAATTCTATCCCTCGATTGGATAGGAGATCGAACTATAATTTTTAGCCCCGGAGCGGATTAAAATGACACTTAAGATTCGAAAGAACGTTCTGGTTATGGCAAAAACGGCGGTCATTCTTACTCTTTATTTTCGAAATAGAAAATCTTATTATTTAAATATATTTCTACTTCCTTCTATTTTCGGCTCCTCGTTCTTGTTCTCATTCCCGGCTCCTAAGATCAACCACTCGGACTTTTTGCTAAATTCGATTAAGAACTTAGGGTTGACTGGGAAAGTCTCTACCTCCGTAGAGAACGAAGATATCAACATATTGTACGATTTTTTAAGTACAGATCTTGTAGCCTTTGTGAAACGTGCAAATTTTCAACGTAGGGATTTTGACAAGATGTACATAGAACTCGGCTTTTTGACTTGCAAGCACTATTGGGACAACGAAAAAGGATGGGATTTTTTATCAATTCCGATTGAGAATTGAAACTTATCTTTCAAGGCTTATTATTTCCCGAAAACAGCCGATATTCATTCTCTTGTGTATTTTGTGAACACGGATCTCGATCTCCAAAACCATCTGCAAAATCGTGTGAAAAGAGACGATTTTAAAGAATCGATAGAGATTCTAAGAGAGATCTACCTAAAGCTAAAGATAGTCATATATACCTACTTACAATTTGACTCTATGCTAAGGAAAGGGTTTAAATTCGGAGGCATAGATACCTACTTACACTTTGACTCTATGCTCTAAGCTAAGGAAAGGGAAAGGGTTTCAATTCGATTGATTATTGTTCCTATTCAGTTCGAATAATAATCAATTCTATTTTTTTATAGACAAAAAATAAGAAACCTTTCCCTCTCTCTTCTTTTTAGTTGAGTAACGGAACAAAAAATCAAAAGAAAGTCGTTCATTTTTTCTCTTCAATTAAAACAAACAAATAAGAATTCTATAGGGTTAAATAAAAATTCAATTGACCATTTGAGAGAATTGCTATGTTTAGTGTGTGACTCGTTGGTTTTTTTAGGCTTAGGATTCAAAGAAGAAAACTATTGCCCATAGTATCAACTATTAACTATAGAAATAATAACCAACTCATCACTTCGCATTATCTGGATTCAAAAAACCAGTCAAGAGAGGATATATTGATCCTATCATTGTAGCAGCGGAAATGTGTTTTGCATAAACAAAAGAAAAACCAATCGGATTCTAAATTGGAAAGAATATTGTCTCTTTTTATATCTCCCGAAAATCTCGTTTTGACTAAGAATACCTCTTAGATCGGATTCTATTAAATTAGAAGACAAGAACAAAAGAAGAATAAGAAAATTGATTATTATAAATATCTTATTTTTCATGCTGAAAGGAAAGAAAAATAAGTACATTTTTTTCGTTCTACATTCCTTGATTCCTTGCACTTAGTAGTCCTTAACACTTAGTATATATACTAAGTTAGATATATACTTCAATCTATTATAATTACAATTTATTAATTATCAAATTCAATAATTTAAATATTAATTTCATAATTAATTTGATTTTATATTATTCGATATAAATTTCGAATTCTTAATTCGAATTACAAGATATCTTTATAACAATATATAAATTAAGTATAATAGGATATAGTAAAATATAATAAATCAAGATATTCATTCTATGATAACTTTCAACTTTCCCTGTATTTTTGTGCCTTTAGTAGGCCTAGTATTTCCGGCAATAGCAATGGCTTCTTTATCTCTTCATATTCAAAAAAACAAGATTGTTTAAATTCGATAGGATAAAATCTGATCTTTTTTTTTACTTAGACTTGTATCATAACACTAATATCTATTTAGCGGAATATGATATACCATGGAACTGCGACTTTTGCCCCACCCTAAATGAAAGAGTTCTTATGCATAGAGAAAATGATATATGGGGAAATGCATTCGAGGTATATTCAAATAGAATCAAATTGGCGGATGGAAGTCTCTGTATCCATATGTATATCGATATCTCGAGTGGGATCATATGGAGGGGGTATTCTTTTTTTAGATATAACCGATTAATTTGATGAATTTTTCCTAAAGGCTCACATCAAAATAGTGCTAGTTGATGAGAGCTATTTCGGAAACAAAAAGAGTAAAGTCAAATTCATTTGGGCTATTTTCTCAATTCCAATAAAATGCAATCAAATCGAGTATGAGTTGGCGATCAGAACATATATGGATAGAACTTAGAAAGGGGTCTCGAAAGACAAGTAATTTTTGCTGGGCCTTTATCCTTTTTTTAGGTTCATTAGGATTCTTATTGGTTGGAACTACTAGTTATCTTGGTAGAAATTTAATATCTTTATTTCCGTCTCAACAAATCGTTTTTTTTCCACAAGGGCTCGTAATGTCTTTCTATGGGATCGCGGGTCTATTTATTAGTGCTTATTTGTGGTCTACAATTTTGTGGAATGTAGGTAGTGGTTATGATCGATTCGATCGAAAAGAAGGAATAGTGTGTCTTTTTCGTTGGGGATTTCCTGGAAAAAATCGTCGTGTCTTCCTCCAATTTCTTATAAAAGATATTCAGTCCGTCAGAATAGAAATGAAAGAGGGTATTTATGCTCGTCGTGTTCTTTATATGGAAATCCGAGGTCAGGTGGCCATTCCCTTGACTCGTACTGATGAGAATTTTACTCCACGCGAAGTTGAACAAAAAGCTGCTGAATTGGCCTATTTCTTACGTGTACCAATTGAAGTTTTTTGATAAAAATGAACTAAAGAATGAAGACTTTCTTCAGTAGGAAAGAAAAAGGAAAGAATTCTATTTTTCTATAACACAACTTAACTGAACTTTCTTCAGAACGTTCGCTCGAGCCCAAGCAGACGACGTATACGAAACAACCCTAAAACGAAACTACTCTTTTTGAGGTCTTTTATGAGTAGGAAAATCCACTCAATTGAGTAACAAAACAATTCACAAATCTAAAATGTCAAAAAAAAAAACATCGATTCCTCTTTTCTATCTCGCATCTATAGTATTTTTGCCCTGGTGGATTTCTCTCTCATTTAATAAATGTCTGGAATCTTGGGTTATTAATTGGTGGAATACTAGTCAATCCGAAACTTTTTTGAATGAGATTCAAGAAAAGAATATTTTAGAAAAATTCATAGAATTAGAGGAACTCGTCCTCTTAGACGAAATAATCAAGGAATATTCGGAGACACATCTACAAAAGATTGGTATAGGAATCCACAAAGAAACGATCCAATTAATCAAGATATACAATGAGGATCGTATGAATACGATTTTGCACTTCTCGATAAATCTAATCTGTTTCATTATTCTAAGTGGTTATTCTATTCTGCGTAATGAAGAACTTGTTATTCTTAACTCTTGGGCTCACGAATTCCTATATAACTTGAGCGATACAATAAAAGCTTTTTCTATTCTTTTCTTAATTGATTTATGTACGGGATACCATTCGACTCATGGGTGGGAACTAATAATTGGCTCTGTCTACAACGATTTTGGATTTTTTCATAACGATCAAATTCTATCTGTTCTTGTCTCCATCCTTCCACCCATTTTAGATGCAATTTTTAAATATTTAATTTTCTCTTATTTAAGTCGCGTATCTCCGTCACTTGTAGTGATTTATAATTCAATGAATGAGTGACAAACAATCCACCGATATTTATCCAATTAGAATCTTTATTACTTTCTAGTTGTCCATAAAAAAGCATTTAAAACAGTCCTTACTCCTTCTATTTCTAGCCATTCCGAGGATTCATCCTATATTATTCTAGTAAAATTTTTCCAGTAAATAATCGCAGAATCGTGGATAAGGAACTAAACTAACGACCTACCCAATTTATTGTAGAAATTTTCGGGATCAATGGTTGGACTATGCAAACTAGAAATACTTTTTCTTGGATAAAAGAACAGATTACTCGATCCATATCCATATTGCTCATGATATCTATCATAACTTGGACATCTATTTCAAGTGCATATCCCGTTTTTGCGCAGCAGGATTATGAAAATCCACGAGAAGCGACTGGGCGTATTGTATGTGCCAATTGCCATTTAGCTAATAAGCCCGTGGATATTGAGGTTCCACAAGCAGTACTTCCTGATACTGTATTTGAAGCACTTGTTCGAATTCCTTACGATATGCAATTGAAACAAGTTCTTGCTAATGGTAAAAAGGGAGCTTTGAATGTGGGGGCTGTTCTTATTTTACCTGAGGGTTTTGAATTAGCCCCTCCTGATCGTATTTCCCCCGAGATGAAAGAAAAGATAGGCAATCTGTCTTTTCAAAGCTATCGCCCCAATAAAAAAAATATTCTTGTGATAGGACCTGTTCCGGGTCAGAAATATAGGGAAATCACCTTTCCTATTCTTTCCCCGAACCCCGCCACTAAGAAAGATGTTTACTTCTTAAAATATCCTATATACGTAGGTGGAAATAGGGGAAGGGGGCAGATTTATCCCGACGGGAACAAGAGTAACAATACAGTTTATAATGCTACAGCAACGGGTATAGTAAGCAAAATCATACGAAAAGAAAAAGGGGGGTACGAAATAACCATAGCGGATGCATCAGATGGACGTCAAGTGATTGATATTATCCCTCCAGGACCAGAACTTCTTGTTTCCGAAGGAGAATCTATCAAATTTGATCAACCATTAACGAGTAATCCTAATGTAGGCGGATTTGGTCAGGGAGATGCAGAAATAGTACTTCAAGATCCATTACGTCTTCAAGGCCTTTTATTCTTCTTAGCATCTGTTCTTGTGGCACAAATCTTTTTGGTTCTTAAAAAGAAACAGTTCGAGAAGGTTCAATTGTCTGAAATGAATTTCTAGACTCGCGGATTTATCAACATCAAGTTTGTAAAAAGAACCTAATTTGGATTATGTATAACCAATCCATCACTGAAGAATATGAACTTTCTACTTAATGATCGTCACGAATTGAATTAGAATCAAATTGTTTTGGGTCGGTTACCCCTGTCATTAATTAGCAATTAGACAATTCGAACAGTTTTGAATTTGCCTCATCATGATAAAAGGCAATGGAATAAAGCATCAAGACTTATTCATCCATAATGAAATGGATCTGTTCATGGAATCAAACAAAAAAAGTCATCAATAAAATGACTGAGATAATCGAGTTAATATATTAATATTAATATCTATGGTATAGATAATATCTATGGTATAGAAATATAAAAAACTATTCCACTTAAAGGAGGTTCAAATATGCGGATAAAAGTATTTTTTAATAAACTACTTAATACAATACTAAATTCTATTATGGGATCATGACTCTTTTAGGGATTTATGATCACATCCACCGTAGGTATCAGCTATGTCTTCGTTGTATACAGGTTCTTACAAAAAAAAGACAACCGGAGACGGGTAGCAACGGTGGCTGGTTTTGTTACGGGACAGTTCGTGATGTTCGCATCGGTCTATATCTATAATAGGCTGCTCCATGAAGGATTGGTTCAACTCCATCGCATAAAAATGTTCTTGTTCTTTCTGTCATTTTTCTTGCTTCAGCTTTTATGGACCAGTCTAACAACTTTGCGCAACTAGCCGCTTTTGGATCCTAACGATAAAAGAAAGCCCGTGGTAAGTAAACGAAGGCGTGTGGTAAAGCGCCTCTTCTTCCTTCAATTGGAATTTATGATGAATTTCTTTGTGCAATTATGCAACCCGTACCTTAAACCTGATTCAACGATCCCCAGATTAGTCAACTTTTGTCTCTCTCGCTATAACAACGACAACGAAAAGAAGATCTTATTTGTAAGAAGTAGTTTGGCTGGTTGGTTAGTTGGGCACATTTTCTTCCTGATTTTCTTCATGAAGTTGTTGGAATTCATAGTGATCATAATCATTTGGGTAAGAAAGAACTTTTTTGAATCTTAAGTTCAATTAAATTAAATAAGTGAAATAGATAACGGTTGATCTATTTCACTTATTCGACTGGATCTGACGGAACCGGCTCATGTACGACATGATTCGTATCGGATCATAGATTCTCTTCAAGTGATCCAGTCTATCTTTTGTATGACGCTTACACGGTGGTTGGAACAAAGACCCATTTGATTATTAATTCCAATGTGACAGATAGAGATAAAGGCATCTATCTGCACGGCCCAACCAATCGTTTAAGTCAGAATCAAAAAATGAAATTATGAAAAACCTTTTGCTTGGTTCTATTCTTTTTCTACGAGATGGCGGAAATTCCTTCGACCGCATTCCTAGTTATGAAAAATGAAAAGAGGTCTTGAATCTAATGAATACCATTCCATTATATTGACAATTTTAAAAAACTGTTCATACTATGATCATAGTATGATGGCAGTCAGATAAGTATGCCCCCATCGTCTAGCGGTTCAGGACATCTCTCTTTCAAGGAGGCAGCGGGGATTCGACTTCCCCTGGGGGTAGGGTACTAGGAAAGGAAGTTGATCATGAATTACCAATAAGCCTAAACAGGATTCTTCCTGGGTCGATGCCCGAGCGGTTAATGGGGACGGACTGTAAATCCGTTGGCAATATGTCTACGCTGGTTCAAATCCAGCTCGGCCCAAAAATTCGCCAATTTCCCATGAAATAGTATAACCCCTTACCCTTCCAAAATTCGCCAATTTCCCATGAGATAGTATAACCCCTTACCCTTCAGAAATACCTGATACAGGGGAAT-AAAAAAGAATCCAATTTTCGGATATATCCTTTCATTTCCCTGGGATTGTAGTTCAATTGGTCAGAGCACCGCCCTGTCAAGGCGGAAGCTGCGGGTTCGAGCCCCGTCAGTCCCGACGGATCCAATCAATACATCAATTCAACTCCCTCTTTTCTATGAAAGGTGTGGCATAGTCGGATTTCATTCCTAAGGGGAATCTTTTTTTTTCTTTCGCATTTCTCATCAAATATATAGATGAAAATTTTTATTACTTCAACTAGAACTCGTACCTATTGATGGGAGAAAGACATACGTGGATTAGTACAATTGTTGGTAGCATTATATTCAGTATTCCAAGAAATATTGGGTCTGCTTTTTCGATTGCTCCCGATTCAGGGAACAGAGTATGGAATAGAATACCCTATATTTCCAATTTCCAGGGAGCACATACACAAAAGGAATTCGTTTATTGTACAACCCAAAATGAATTTAATCGAAGCCCCCCCTTGGACTACTTTTCTTTTCTAGATTCAACTATCTTCTTTTCTGGCTCTGATTTTTTGGAACCTCAATTACTAATTGAAAAAAAAAAAAAAAATTCATGCAAATTGCATACTGAGCTTTTGATATATCTGTCCCAATACTAATCATCTAAGGAAGGAAGATAAAAGAACGCTAAAGATCAACCAAGGACCCCACCCCTCTTAGTGACGAAATGCAGAATTTTTTCCTTCCTATTTCCCATTTCTTTTTGGGTTTCGATGGAAACCCAAAAAGAAATGGGAAATTAGACCCTTTCTAACGAGATTCATCTTTATCACACTTCTTTGTATTCCAAGAAAATTAGATCATTAAAAACGTAGTTTAGAACTTAACTTCTTTTTTCCCTTTCACTCACTTCTATTGTTTAGTTTATTAAATTCAAATAAAAAAATAGTAAAGGAGCAATGCGCCATGGATGGAATCAAATATGCTGTATTTACAAACAAAAGTATTTGCTTATTCGATTGAGAAAAATCAATATACTTTTAATAGTGAATCAAGATTAACTAGGACAGATTAATAGAAAAAAATCACATATCACCTAATATATTCCCTTTTTCTTTTCTAGTAATGTTTTATTCGATTTCGAATAATAGTTCACTGCGATTTTAACATATCTATTGTTTTTATTTTATTTGTTTTCGACTTCTTTTTATAACTTTTTATAAAGAGCAGTAAAGAAACAAAATGAATAGTAAAGAATGATTCCCTTTGAATAATAGATTCATTATTTGGGTTTGTGACTAATGGAAGTCGAACGGTGGTGAGATGATACTTCATCTGAGGATGATACAAGGAAGGCGTAGGGTAGGTTAGAGAAAAGAAAGAATGGAACAGAATAATAAATAAAAGAATTCTTGATTGGATCAGGAATCCTATTTTGGATTCGATATGGATAAAAGACCTTCCTATGATATATACTATTAAATTCTCGACGATGAATTGATTTGATAGGTCTGATATTGTTATTCATCTCACGATATTGATCCGATTCAATATCATCGAGAGGGGTAATTCATCCATTGAATTTACAGATGAAAGATTGATCATCTCTATGGGATTAAATCCCGAGTTATTGTGAAGTAAAAAACACTGAGATTATGGAAGTAAATATTCTTGCATTTATTGCTACTGCACTGTTCATTCTAATTCCTACTGCTTTTCTACTTATCATTTACGTAAAAACAGTCAGTCAAAATGATTAAAAATTCCTATTCATTTTCATTAAATAAATTGAAATGAAACGCGACTTCTGAGTTCTTATCAATGATTGAAGAAAGAAAATGAAAAGAATTTCAATTTCACGTAATGAGCGGACTCGAATCGGCAGTATTCAATGGGATCTGATAGTATGGTAGAAAGAAATATATGAATCGTTCTTTCTTTCTACCATACTACTATTAAATGGAAATGTATCCTTGATAGTAAAAGCTTAATATCGATCACTCTCCAATATTATCTCTCTATATAATATGTAGATATCCATTTCATATATGGACTATACATAGGACCCAATTCGATTTCTTTTCTACATCTATTTGTTCCGATCAATCTGAAATAATCGAAAGAGAGCTCTTACTCTTATGTTTCGAATTCTTCGATTTCTTATTATTTCTAAGATGAATCTCCGTATCTATTGAAATAATCAATCAAGGAAAGTTATAATAAGAAAGTGGGTTTTTCATTTAGCATTTCGAAGAAGTAATTGATTGAGCCATTGACAGGACTTCTATGAGAGCTTCTTCTAATAATTTTGAAAAAGAATAGTAAAGCTTATCCATTTTTAACAGAGTTTTAATGTTTGAACCATGAAGTGAAATGAGTCGATAAAGCATAAATCCAATTTATAAAATAATAAAAGAAGTGGTAAATGCACAATATGCGACTCTCCCAAGGCAAGATCTTATTATACTATCCCGTTAAACAATCAATATTTCTATATTCTTTCTCATAGAAAGTGTGTATACACTTAACAGAACGACTTCTTTTTTGAACAGTAAGGAGGGAAAGAAATAAAAGGGGGTCCGGTCTTCCTCATTGTCCATCTATACTTCTGGTAAGAGCCTATTCGTTGAAATCGAAAATTTAGGAAGAATTCGGTTGGAATAAATTTCCTATCATCTGTATTCCCTTTCAAAATACAAAGAAAGGGAATCATTGAAATATCTGTTTGATTGAAAAAGTATTATTCATATAATACATTAATTCGACTAGAATCCAATGAAATTTCAAAAATGATGCTATTTTGATTTAAAATCGTTAAAAATGCTTTGCAGAACGATCTAGAAAACAATTGATACAGTTTTCGTGATCAACTCAATTTAATTAGTAATACCTCTAAAGCCCACTTCTTCCCCATACTACGAGTGAAAGAGAAAATGTAAAGACTACCATTAAAGCAGCCCAAGCAAGACTTACTATATCCATGTGAATTATGTCCCCTATTTCGATGAATATTAAGGAATTTTTACATTATTCCTCACTAATAATAGTCGAATCAATTGGTCAGAGTCAAAAAGGTATTCTGACCCAACACTCTTGGATGAACCAATCCAATAAACCCATTTATCAAAAATTCCTATATGATTTCGAATCGGGAAAGATTAAACACAACAATCAAAATAGAGAGTGATATCTCAAAGGAATGTTTCTAATCGAAGATATAGGAATAGATTAATTTATTCCTATTCTTTTTTTTGTCGATCTTCATAAGATAAGTAAAAAGCATAAAAAGATAGATCACTATCTAGTCCATACCTCTATTTCCTATTTGATCGAATTCGTAACGTCTCCCAATTGTCTATGCGAAAGAGTTGGGTGGAAGTTGATTATGTTCTTTTCTTGACTGGGGGTTTGCCGAAAAGAATTTCTTTTTGTACTTTAAAAAAACCAATTATCCATCCAATCTAATATTGATTCAATGCCTAAGCATTCAGAGACTCTCGTAAGGCCGTGTATAAATTGCGCCCCTTCTCTCCCTAGAATCTTTCTTTGCGTCTAGAATTCAGGGATTTACAATCCTTTTAAAAACCCCCAAATCTTATGCTTAGAATCAAACAAATAGCAAGAGTCGCTTTTCTCTGCTTCTGCTTGCTGGGGAATAATTGGACTGGTTATATCAGCAGAACAGAATAGGAGATTTCGAATCTTTTGTTGATTAGGCGACACCCAGATTTGAACTGGGGAAAAAAGATTTGCAGTCCCCCGCCTTACCGCTCGGCCATGTCGCCAAAAGAATACAAAATAGATGAAACTTTTTCCCTTTGGGTTGGATTAGTGAACTTCTTTTTTTTTATTGGACTTGCATTTTGCATCCAGCTCAAAAGACACGATGCCTAAAAACTTCTCCTCCCTTTTCTATTGACAAAAATATGGATTTTCCGTCACAAAAACCTAAACTTATAACAAATTTGAACCATTAACTATTGACTGCTGACTGTTAATTCATCAGCGATTCTTTAATTTGAATCTCTATTTTTGTTTTCCTACTGAGATAAGAAAATACAAATTGATATAGAACTCATCAATATGGATTCTTTTGAATAAAAACCCTTCTAAATTCTAATAAATTAGAATTCTAACAACAATTATGAGTATATGGAAACCCGAAAATAGAAATTGTTACACAGATATCTAACGGGGTATTTTATTTCTATATGTTGGCTATAGAAAATTCTCTGTCAATTATCGTGCTTCGATTTTTCATTAAATAAAATACATTGGAATCAAAAATGGAAATTTTTGGATAGAGCACGACTGGACCGACGCTACCCCGACTAGAACGACAATAAGGAGGAAGAAGGATCTATATACTAACTATATCTACACATGTATTAATAAATACAACCCAACCCCTCTTCTACACCTCACAATCGTATTCTACAAATTCAACTAAAAAATAGGTAAAAATACCTCTCTTCTCGGCGAATCATTTTTTCAACAATAGAATCCATGAAAGGGGTTAAGTGCAAAAAATCGACTCTCTATTTTTTCTTATTTTTATGGTTTTCTATCAGTGAAAAGAGCAAATACTGAATCCGTTTTTTCTAGTAGTCAAGCAGATTCGAATATGGAATAATATAGAATGTAAAAATAAAAAGAATTCTCTTCAATTCAATCAAAACATAAAAAAGCTCTTAATTCTAT---------------TAGGGGTGAATCAAAATTCGATTGAATAAAATGGAGGAACCGCTTTTGTGCTTAAGTACCAAGGCGGCAAAAGTGTGTCTTTTTTCCTGCTCGCTCTCAGAGAGTTTGCGATATTCTCTTTCTTAGTTTTTTTATTGAAATTGTTTATAAACGACCCCGTTTTACCATTTGTTTTACCATTTAAGGGGACTCTTTGTAGTTGGTAATTTCCTTCATTTTCGAGTCCTGTGTCAACGTTAAAATACTGACATAATCATCCGGTTAAGATCGATCTAAACCATCATATTATGTAAAAAATGCAGAAACAAAAAAAATAATGATAAAACCAGACATTATTGGGTATTCTTTGTTCAGGATTTGGATCTTAGGATTGTCTCCGAGAATACATACTTCCCTTATTAAAGCAAATATAACTACGTTAGGGGATCTGTTGATCGCAATCGTAAATCCCGATGACCTTCTGCAAATCGAAGGTTTGGAGAAAGAGGATCTAGAAGAGATTCGCAGAAAACTAGACCATTTGAATGAGAACTATTTCAGCCAAAGCTACCCTTACCCTATTTTTTGAAATACAATCGAAATTGTTTCTAAATAATCTCGTTTTACCATTTAAGGGGACTCTTTGTAGTTGGTAATTTCCTTCATTTTCGAGTCCTGTGTCAACGTTAAAATCATGATATAATCATCCGGTTAAGATCGATCTAAACCATCCTATTATGTATATGATTCAACATGCCAACGATTAAACAACTTATTAGAAATACAAGACAGCCAATCAGAAATGTCAGGAAATCCCCCGCTCTTGGGGGATGCCCTCAGCGTCGAGGAAGATGTATTAGGGTGTATGTGCGACTCGTTTAGATCATGGGCTAGGACAAAAGAAAGAAAATCTTTTTTCCATTCTCAATGATCAATACCACTAAATCGGATAAAATGGAATAAGCCCATTCACTATCGAAAAATGAGAAAATCTAGCATATCCCTCTAGTGTGTAGAAAATTTATGGTTTCCATTGGTGCCAATCCAATCACCTCAATTTAAGATGAGAAAGAATTCCCCGTTGGTATTAAATGGTTATCCATTAAGCGGGGAAAATCCTATGTTAAAAAAACAGAAAGATTAGACTCCCTCTCTTGCAAGAACGGACTAACAGGGTCAGCTACCCAGCTAATCTTTATAATTAAATACCGTTACTGTATAGGTAGATCTCGTTGTGAAAGACCTATTGCTAACTCATCGGTAGAGCCAAAGAGTGTGAACTGTACAAGTTACCAAGAAGGCTAATTCAATGAAGTAAGAGGCTCCGGTGTATAGAGAAGGCCTCACCGTTTAAGAAGAGTAATCATAGAAACGACGGAACCCACTATTTCGTTATCCATTGACTACTTTTTTTTATTTACTATGTTTTTGATACCTAGTAGGATACAATTTCTTTTTTTCTAGGCATTTTACCTGTATCTTGAAAAAAGAAAAAATTGTGGTTGGGAAGGTTAGAGTAGCCAACGCCATTGGAATTTTTATTTTATACATTGGAAAAATCCGTTTTGTTATTAATAGACTAAGTAAGGAGGGGTAAAAGAATAACCAAACGAAAGGAAATCCATTAGTTATTCCTCAAAGTTTCATTTATTCAATGACCAGAACTCGCCGGGGATATATAGCTCGTAGACGTAGAACAAAAATGCGTTCAGTTGCAGCAGGATGGACTCTTACTGGAACTAGTCCTCAACATCAAATAAAAGCTTTGTATTCGGCTCATCGGGATAGGGATAGGCAAAAGAGAAATTTTCGTTGTTTGTGGATTACTCGTATAAACGCAGTAATTCGCAAAATGTGGGTATTCTATAGTTATAGTAGATTTATACATGATTTGTACAAGAGAGGCTCCTCTCTTAATCGTAAAATGCTTTCGCAAGTAGCTATCCTTCATCAGAATTGTCTTTATCTAATTTCTAAGAAGAATAAGATTTCCAACGAGATCATATAAAGATCATATATAAA--AGATCATATATAGAAGTAGATTGTACGAACTGCAGCGGAATAATTTAAACAGAGTTCCCCGGAGAGTGACCCCCCCGGGGAAGCTAAAGTCGAAATTCATCTGAAAAAATATGATAAAGTAGTCAAAATGAATGAAAGCGTTCAAAAAAAGTCTTTTTTCGTTTTCTACGATTTTTTCTTACTCTTATGACACGATAATAAAATCTGGATTTTTGGAACAAAATGGGGTTGCATTCTGATTGAAATTTTGATTCAATTGAAGAAAAAAAGAGCAAGCCTATTTCTTTTTCTTTTTCTTTCGGTTTCTAAAATTCTTAGTTCTAGCGGTCGACTCGTCTCTTTTCATTTTAACTAGTTTTTCATTATTAAGAAAAGGTATCAAAGATAAAATACGAGCTTGTTTTATAGCAATAGAAATCAATCGTTGTTGTTTCAAGGTCACTCCATTGACTCGTCTAGATAATATTTTTCCTTGTTGACTAATACATCGACTAATTAAACTCATGTTGCTATAATCAATTTCATCCGTCGATATCGGGGGTAAAGGCCTACGAAAAGATCGTTTGGATTTACGAAAACGTTGTTTGAATTTATTCATGGTTTGTTTATTTCATTTTTTTGATTCTAATTAGAATTATTTTATAATAATTATGATAGTATATTATTTTTCCCCTTATTTGGAAGGGTGACACGCAGGTGCTCGGTTCGATCTATTTCGTTATCTCCCCATGAATTGTATGTTTGTAACAATAAGGACAGAATTTTCTCAATTCCAATCGCTTAGGCGTCGTGTGTCGATTCTTTTGAGTAATATATCTGTTAATGCCCCTATTAACACCGTTTCGGTTAACACCGTTTCGGACACAACTGGTACATTCCAAAATAACCGTTACTCGTACATCTTTACCCTTGTCCATGAACCTCCTTTGGATTTTTTTTCCTCAACCCTTCTTCTATATTTTGATCCGAAACGAAGAAGAAGAAAGGAAGGAAAAAGGTAGAAGTTACTAATTCGAAATCGAATTAGGAAAGATTTCATTACAAGCAATAAAGTAATGGTAAAAAATAAGTGATACAATAATTTCGAAACTCTATTTCGAATCCTAGTACAATATTTGATTTGACTATCTTGTAAAATACTCTTGCCCTAGATTCAAATTTGACGCT------CTATCCCTATCCCTCTATTATTAATTTGAATTAAATTCGAACGTGAATCCGAGTTTGGAAAATGTCGAGTACACTTTTCTTCTTTTCTCCTTCATATTCCACAAAAAGGGAAAAAAGAGAAAAGAAAGGGAGAGAAATTAGTCACACAGATATTTGATTGTATCTCTAATCTTCTTCATTCCTTGCCGTGTCAATACAATAACTAAAATGAAAAAAAGGGGAATGTCAACGCATCTGGAAAAAAACGATTAATCTCTATCAATAGCCCTGCTAAAGACACGAACCATAGAGTACTTAGTACCGGTGCGGCAGAGAGATATGTTTTTAAATCTCGCATTAAAAAACTCCTTCTTTATTTTATTCTAATGGAATACAGAATAATAATAAATGCATATATGATCAGATGCATATGTAGTTAAGGGACACTTCTAGTTGTACACAGAATTTTGAATTCAAATTGAAATTTAGAATGATCCGGTAGAGAGTATTTTTTGCTTAAAACAGAAAAAAAGTCCCTTTCTTGCCAAGCATTCCCGAAAAATATTCTTTTTTTTTACTTACGGTAGGTTCCGTATTTCCTATAT--------------------ATAATATATAAAATCAAATGTATATA-----ATAATGTATAAAAGACTTTTCTTTTCACTATTATTTTATATTATATGAAAGCAAAAAGAAGAAATGGCAAGCTAAATTGTGTATATCAATGGAGGAAAAAGGGGTGTGGAAAACAAGACAGGAATTTTCTACAATGACACTGTAGACCAATTAAAGGGATGTGGCGCAGTTTGGTAGCGCGTTTGTTTTGGGTACAAAATGTCGCGGGTTCAAATCCTGTCATCCCTACCTATTCCTTCTCCTTTGAGAAGTAGCGAGGGATCAGATTCATTTTGGACATACATGATATATATATATATCATGATATATATATACATATATAGTATATGCATACAAGTATAGTATATGCATACAAGACCAATTGGGGTTCCAAAAAGAATCTTTTTCTTTCCAGTCTTATCTATTCTGATAAGAAAGCGCTCTTAGTTCAGCTCGGCAGAACGTGGGTCTCCAAAACCCGATGTCGTAGGTTCAAATCCTACAGAGCGCGATTTCCTTCTTCGTAGATTTTTTTAGAATGAAAAAGCTTCATTAACTTGAACAGTAATCTAAATTTGACCTCCTGTGGCTTAAAGAAAGGAGGAGGTCAATCAAAAAAAGAAATGTTAATTAATCAAAGGTCCAACTGATCACCACGTATGTATTGTAAATATGCAGTTACGAATAATCCAGCCAAAGTAATAGGAATTAGACCTAACACGATTCCAAATAGAAAAACTTCAATCATTTTAATTTTTATTTGTTTAAAAGGAAAAAACGAGGGAATATCTATACCTAAAGAGTAATATGAATTACTACGAATCGCAATAATCGAGAATTGGCAATTGATACGGTAAGTAACTATAGAATACGCAGAAAACCCCATAAGGATTTCTTTTTATAAATTGTTCAATTCAAAGATGAATTTCAAATAAGTCGTATCTTGCTCAGACCAATAAATAGAGCGGAGGTTATAGTTAAAGCCGCTAATAAAAAACCGAAATAACTAGTTATAATAGGCATGAAGGAGCTAACTGAAATAGATTCGTTTTATGCATATGTTTCTAAAGCACTTACCTAAGTTAGTTTCCATTTTTGTAAGATAGCAGACGATAATCAAAAAGACCCATTGAAGAAAAGTGCAATTGAACATTTTTGATTTTTCTATCTGCATAGACGGCATTAAAAAAGAAAAGATAAAGTGGCAGGCGTATAAAAAGAAATGGATTCAGCATTCATGATATCTATCTATACCTTAATTCCAATCAACAGATTCGAACAACTTTTGAATAACCTAGAAAATAAGAATAAGTGTCGTGAATGTAACTTTATTCAAAAACAATTCTTTTGGAATCACTATAAAATTGGAAAATTCTTTCTATTTTGTTTCATCATTGTTTTTTTGATTTGAATTGTATCGAATCCATTTTCTATTTGAAAACGAACAGTGACATTTTAAAACTTTTGACTTTAGGTTCATTTTGACTTTAGGTTAATTTGAACTCATTCGATTCAATAGTAGGTTCACTCACAAATCTCTTGAATGAATGAGAAGAAAAAAGTTATTCCGGGATCACTCGAAATTGGTCTAAAACTCGATTTCAAGACTAAAAATTCCTATTATCTTTTCCTTTATTAGGTTCTACATTTTATTGTTCGATATTATAAAGCCTGATCTTTGTAGTTAGGTCAAGAAAGAGCCTTTGAATTTCGATCTAATCCAACAAGGAGTGCATCGCCAATATTGATTACAATTCTTTTATTCTTTGTTCTCTTTCTTTCCGCGAATACTATCTACTATATTGTTACTTCTTACGGATCTTAGTTGTTATCGGACGACTAACCAATCCCTTTGAAAAAGGATTACAACAAAAAGCGCTTCTACTACGAAAAGAAGATTTTTAGATCTGGCATCCTACTTAAATTGTAGGAATATGATAATCCTCTTCAGCGGTGTATTAGAAACCGATTTTTCAGATTCACATTTGATCGGATCTTCCGTTTCTAGCGCGAAACTAATAATGGAGAAAAATAGACTATTTTTAAGAATTTTCTATTGAGTGGGACATCGTTTTAAATCCACAAGTATATAACAATAAAGGAAGAAAGAAATTATCTAGCACCTTCTTTCACTATTGATTAAAATTGCGTTGCTGTGTCAGAAGAAGGATAGCTATACTAATTGGGTATACTCTAAAGATGCCCTCGGTACTCTATTGATGATCTCACAAAGATGCCTTTTCAGTAAATTTCCATTTCCTGATCTCATCTTTTACGGAATCGACCCCCTTTTGACTGTACAAGAATATGTGGAGCTCAGCATGTCTGGAAGCACAGGAGAACGTTCTTTTGCTGATATTATTACCAGTATTCGATACTGGATCATTCATAGTATTACTATACCTTCCCTATTCATTGCGGGTTGGTTATTCGTCAGCACAGGCTTAGCTTACGATGTGTTTGGAAGCCCTCGGCCAAACGAATATTTCACAGAGAGTCGACAAGGAATTCCATTAATAACTGGCCGTTTTGATTCTTTGGAACAACTCGATGAATTTAGTAGATCCTTTTAGGAGGTCCCAATGACCATAGATCGAACCTATCCAATTTTTACTGTGCGATGGTTGGCTGTTCACGGACTTGCTGTACCTACTGTTTCTTTTTTAGGGTCAATATCAGCAATGCAATTCATACAACGATAAACCTAATCCGAATTAGAGAGCTATGACACAATCAAACCCAAACGAACAAAATGTTGTATTGAATCGTACCAGTCTCTACTGGGGGTTATTGCTCATTTTTGTACTTGCTGTTTTATTTTCCAATTATTTCTTCAATTAAGCAAACAAAAGAGAATAATAACTCTAGAAATTCTCTTAGCCCATTCGGAAGGATCTCATCGCATAATTATCTATGACTGTTTATGTCTCTAGCATGACCATTTGATAAAATGTGGAGGAAAGTGGGTTAAATGGCCGATACTACTGGAAGGATTCCTCTTTGGCTAATAGGTACTGGAACTGGTATTCTTGTGATTGGTTTACTAGGTCTTTTCTTTTATGGCTCATATTCCGGATTGGGTTCATCCCTGTAGTAATCGGATGAATTGAATTGTAAACATGAAAGCGTAAGAGCTCAATGGGATTCCCTTCTTTCTTTGTCGGATTCGAGGGGGAAGGACCCGTTGAGTTCTTAATAATAATGAGAATATTTTTTCGTATAAAGGACAAAACAGATTTCTTTTTCGGATCTTTGAAAAAACTCCATTCCATTTTTGAATGATATTCTTAACTAATGAACTTCATTAATTGATTCAGAATGCCTGTTCCTAGATAGTATCTATCGATACTTTATAAGTTAGAAGAAAGAAGGAATTACTCAATTTCCTTGATATCCTTTACTATAATAAATAGAGCTTTACTCTATTTATTAGATATATCATCAAATTTTCATTTTTTAGAACTTCATTGAAGAAGTTCTATTTACTCAAAAAATTTCCCTATCTTTTTGTGTTCGACTAG-------TTTGATATTTGATATTATATACTATATATTCTAAATTCTATGTATCTATATAGTATATATAGAAAGCAGTTCTAATATCCGTCTGGAAAAAATAGCAATTAAGAATAGGAATCTTTGAAAAAGGAATCCGGAATTGTTATTATCTCGACACAAGAAAGGGATGTGGCAAATTCCTTTTCTTATGTTGAAGACTGGGAAGACGACTAATCCCTCTTAGAATTATTTGTTCTCCTTATTTATGTCTAGTGGAATTTGAGTTTATATATATAAAAAACTATTGATGTATTTTATGACATTTAAATCTGACAAGAGTTACATAGTCACACCACCCCAATTTGGATAAAAAAAGTAAGGGGTAAAGTCAAATAGTCTTCTTTCCAATCTACATACTATGACTAGGAATGCGGTCGAAGGAATTTCCGCCATCTCGTAGAAAAAGAATAGAACCGAGCAAAAGGTTTTTCATAATTCCATTTTTGATTCTGACTTAACCGATTGATTGAGTCGTGCAGATAAATGCCTTTAATCTATATCTACCACATTGGAATTAATAATCAAACGGGTCTTTGTTCCAACCACCTTGTAAGCGCCATACAAAGGATAGGCTGGTTTCACTTGAAGAGAATCTATGATCCGATCCGAATCATGTCGTACATGAGCCGGTTCCGTCAGATTCAGTCGAATAAGTGAAATAGATAAAGGTTGATCTATTTCACTTATTTAATTGAACGTAAAATTCAAAAAAGCTCTTTCTTACCCAAATGATTATGATCACTATGAATTCCAACAACTTCATGAAGAAAATGTGCCCAATTAACCAACCAGCCAAACTACTTCTTACAAATAAGATCTTCTTTTCGTTGTCGTTGTTATAGCGAGAGAGACAAAAGTTGACTAATCTGGGGATCATTGAATCGGGTTCAAGGTACGGGTTGCATAATTGCACAAAGAAATTCAGAATCAATTTCAATTGAAGGCGGAGCACGTACTTTCTTTTAGTGATAAGATCGTGAGGATCCAAAAAGCGCCTGTTACGCAAAGTTTTTCGACTAGTCCAGAAGAGTTGAACGAAGAATGAGCCTAGAAATAGCATAATGATGCGATGAGGTTAAACCAATCCTTCATGGAGCGGCCTATTGTAGATCGATGTGAACATCACGAACTGTCCCGTAACAAAACCAGTCATTGCTGCTACCCGTCCCTGGTTGTCTTTTATGAAGAAACTGGCTACAACGAAGAAATAGCCGAGACCTACGGTGGCTGTGGTCATAAACCCACAAAAGAGTCCGCTTCCAATCATTGAATTGAGTATTTTTTGAGTATCTTAAGTAAGAATGATAACATAGTGCTCCTAATATGGAAATTCGG-TTCTTGCAGATAGATTATCTATCTGACGCAGTGGATGAGAACCACTGTCCTCATTATATGGAATATTTTGTATATTTTTCCTCCTTTCTTATAAGCAGAATAGTTTTCTATACGATATATATAATATTTTCTATACGATATATATAA-ATATATATATATATTAACTCAATTATCTCAGTCATTTTTTTGATGACTTTTTTTCTTCGATTCGCTGCTATAATGAAATTGAGCATCCTATTAATCCAGGATTTCATTCCCCAAAAGAGTCCAGCTGCCATAACACAATTTAGTATTGTGTTAAATAGTCGCCACAATTTTCTCATAATTTATCCTATGATGATCACAAAGTTATTTTCATGAGTCTAGACGTTGAAAAGGAGCACTACGCTCTTCTAAGTTCTAGAAAAGAAGAGTTTATTGCTCCTTTACTTCATTACTTTCTCTTTAATTTTTACCAATATATATAGATTATATCTAATCTAGATTAAAAACGAAAGACAGAGGCGTTGTCAAGTGCACGATCCACTATATATCTACTTTGATTTTGCAAAGGTATATAAAAATCAATACAAAAACTCGACTTCAATTCGATTATAACTTATGATATTCTATTCCAATATGAATATGAGTTATGTATTTTACTTTGATGTGGAAACGTAAAAATGGTTTTATTGTCTTTATAAGATTGGTCCTTCTCAATCATAATGAATCCTATTTTTAGATTCTACAAATTCATCTATCTAGACTAATAATAGACAGGAAGACAGAATGAATAAAGGAAAATTAGAATGATGAAGGAGTATCGGCGCATTCCCTCATAGAAAATAGTACCAACCCCCGTTGCGTATTGGTACTTATCGAGTATAGAATAAATTTGCTTCCTTTTGGTCTACGAACAGAATTGTTCTATTATGATCAACAAAATAGAACAAATCTTAATATTAAATCTTGCTCCAAGATAATCCACCGAACAAGGGAGATCCACAGCATATTCATAATATATTTCAATGCAATAAAGTTACGTAGTGTCTATCTTTCTTTGATATAAAGGGGTATTTCCATGGGTTTGCCTTGGTATCGTGTTCATACCGTTGTATTGAATGATCCCGGTCGCTTGCTTTCTGTCCATATAATGCATACAGCTTTGGTTGCTGGTTGGGCCGGTTCAATGGCTCTGTATGAATTAGCAGTTTTTGATCCCTCTGACCCTGTTCTTGATCCAATGTGGAGACAGGGTATGTTCGTTATACCTTTCATGACTCGTTTAGGAATAACCAATTCATGGGGCGGTTGGAGTATCACAGGGGGGACTGTCACAAATCCGGGGATTTGGAGTTACGAAGGTGTAGCCGGGGCACATATTGTCTTTTCTGGCTTGTGCTTCTTGGCAGCTATCTGGCATTGGGTGTATTGGGATCTAGAAATATTTTGTGATGAACGTACAGGAAAACCTTCTTTGGATTTGCCCAAGATCTTTGGAATTCATTTATTTCTCTCCGGGGTGGCTTGCTTTGGTTTTGGGGCATTTCATGTAACAGGCTTATATGGTCCTGGAATATGGGTGTCTGACCCTTATGGATTAACAGGAAAAGTACAACCTGTAAATCCGGCGTGGGGGGTAGAAGGTTTTGATCCTTTTGTTCCGGGAGGAATAGCCTCTCATCATATTGCAGCAGGGACATTGGGCATATTAGCGGGTTTATTCCATCTTAGCGTCCGCCCGCCCCAACGTCTGTACAAAGGATTGCGTATGGGTAATATTGAAACCGTCCTTTCTAGTAGTATCGCTGCTGTCTTTTTTGCGGCTTTTGTTGTTGCCGGAACTATGTGGTATGGTTCAGCAACTACCCCGATCGAATTATTTGGGCCCACTCGTTATCAATGGGATCAGGGGTACTTCCAACAAGAGATATATCGAAGAGTTGGTGCTGAGCTAGCCGAAAATCAAAGTTTATCAGAAGCTTGGTCTAAAATTCCTGAAAAATTGGCTTTTTATGATTACATCGGTAATAATCCGGCAAAAGGGGGATTATTCAGGGCGGGTTCAATGGATAATGGGGATGGAATAGCGGTTGGCTGGTTAGGACACCCTATTTTTCGAGATATAGAAGGGCGCGAACTTTTTGTACGTCGTATGCCTACTTTTTTTGAAACATTTCCGGTTGTTTTGGTAGACGGCGACGGAATTGTTAGAGCCGATGTTCCTTTTCGAAGAGCAGAATCGAAGTATAGTGTCGAACAAGTAGGTGTAACTCTTGAGTTCTATGGCGGCGAACTCAATGGAGTCAGTTATAGTGACCCTGCTACTGTGAAAAAATATGCTAGACGCGCTCAATTGGGTGAAATTTTTGAATTAGATCGTGCTACTTTGAAATCCGATGGTGTTTTTCGTAGTAGTCCAAGGGGTTGGTTTACTTTTGGACATGCTTCATTTGCTTTGCTCTTCTTCTTCGGGCACATTTGGCATGGCGCTAGAACCCTGTTCAGAGATGTTTTTGCAGGTATTGACCCAGATTTGGATGCTCAAGTTGAATTTGGAGCATTCCAAAAACTTGGAGATCCAACTACAAGAAGACAAGTAGTTTGAGACAACATTGCTTTGATATCTTTCGCTTCTATTTTCTTTGAGAGATGATCCCCAATAAAAAAATAGGTATGGAAGCTATAATTATAAACCATGATCGAATCTATGGAAGCTTTGGTTTATACATTCCTCTTAGTCTCGACTCTAGGGATAATTTTTTTCGCTATCTTTTTTCGAGAACCGCCTAAAGTTCTAACTAAAAGGATGAAATGATTTTTCATTATTTCAATTGAAGTAATGAGCCTCCCAATATTGGGAGGCTCATTACTTCAATTAGTCCCCATGTTCCTCGAATGGATCTCTTAGTTGTTGAGAAGGTTGCCCAAAAGCGGTATATACGGCGTACCCAGTAAAACTTACAAGGAAACCAGATATAAAGATGGCGACTAAGGTTGCTGTTTCCATTATTAGATTAGAAAATTTCAAGACTCCAATGGATCTAGGATAAGATCCTTTATTTACAACGGAATAGTATACAAAGTCAACAGATTTCAATAAATACAATAGGATTTATGGCTACACAAACTGTTGAGAACAGTTCTAGATCAGGTCCAAGGCGAACTACTGTAGGGAGTTTATTGAAACCATTGAATTCGGAATATGGTAAAGTAGCTCCTGGATGGGGAACGACTCCTTTGATGGGTGTCGCAATGGCTTTATTTGCGCTATTTCTATCTATTATTTTGGAGATTTACAATTCTTCTGTTTTATTGGATGGAATTTCAATGAATTAGATTTCGAATTCAATTTATAAGAACCGCAAAGTCCCCGCTTTCAATACACAATGAATCATTTAGAGCCCATTTTATTTTGGTAGTTCTATCGCGGAATTTATTTGTTTCTATATTTTCGGAATATGAGTGTGTGATTTGTTATAATTGATCCTATTGATAGTATAGAATGGGTCTGTCATCTTGATAGAGATGGTTTTACTTCGTCGGATATTTATTTTAATATCTGAAACACGGAATATATGAAATAGATTAAGAAATATTTCAACTATGATTCATACTTAATATTCAGAGCTTGCGACCGGATTCAAAAAAATTAAAGAATTATATAAATCGAAATATTTTTCTTCTTTCAAAACCCTATATTATGCTTATTTTGACTAAAAGATAAAGGTTTTGTTGGATTTTTTATCATTCTATCTATTCATGGAATAAGTGATGATCCAAGAGTTCGTACTCATGGAATTCTTGGGCTTCGTTTAGCATTTTATTAAATCATCGTGGTTCTAGTATGAATCTGAGGTTTTAATCAATTCATAGGGTCTTAACAAGAGAATTCCTATCAATAATAAAGAAAATAAAAGCCACATTACACACAAACAAACCCAAATCAAAGAAAAAGAAATAGGAAAAAAGAGGATTCAAGAGGCCTGTAAGGATCATGATAAAGACAATTGAGCCAAGTTGATATTTTGGCATTATCGCTACAAAGAAAAGCTTTCGGATTTTTCTTACTTCATTTCTTCAGGAGATTAAGAAGTTTCAAACTTTCTATTCCATATCCATTGCCCTAGTATTTGGGTGTTTTTCTGCTTGAGCTGTACGAGATGAAATTTTCATATACGGTTCTCGGAGGGGGAGTCTTACCTATCTCAATAAAGTCTATGATTGGTTCGAAGAACGTCTCGAAATTCAGGCGATTGCAGATGATATAACTAGTAAATACGTTCCTCCCCATGTCAATATATTTTATTGTCTAGGAGGAATTACGCTTACTTGTTTTTTAGTACAAGTAGCTACAGGGTTTGCTATGACTTTTTATTATCGTCCGACCGTTACTGAGGCTTTTGCTTCTGTTCAATATATAATGACTGAAGCTAACTTTGGTTGGTTAATCCGATCAGTTCATCGATGGTCAGCAAGTATGATGGTTCTAATGATGATCCTGCATGTATTTCGTGTGTATCTCACCGGTGGATTTAAAAAACCTCGTGAATTAACTTGGGTTACAGGTGTGGTTCTGGGTGTCTTGACCGCCTCTTTTGGCGTAACCGGTTATTCCTTACCTTGGGATCAAATTGGTTATTGGGCAGTCAAAATTGTAACAGGTGTACCTGAGGCTATTCCTGGAATAGGATCGCCTTTGGTAGAATTATTACGAGGAAGTGCTAGTGTGGGACAATCCACTTTGACTCGTTTTTATAGTTTACACACTTTTGTATTGCCTCTTCTTACGTCCGTATTTATGTTAATGCACTTCCCAATGATACGTAAACAAGGCATTTCTGGTCCTTTATAAACAATAAACAAGATATATCATAGATCTTTGTAATCAATCTCATTTATCACTTGGGGAAGCAACAATCCTATTTCATTGCTACAAGTATGGATTATTGAAAAGAATAAGACATGGATTTGGATATTTCCCTTCAACCCCGCAATATTACTTATTCGACATGAATAATTGAAGGAAATTCTCCGAAGAGAAAATGGATTATGGGAGTGTCTGACTTGAACGATTGATTGGTCCGTGCAGATAGATGCCTTTATCTATATCTGCCGCATTGGAATTAATAATCAAATGTGTCTTTGTTCCAACCACCGTATAAGCGCCATACAAAGGATAGGCTGGTTCACTTGAAGAGATTCTATGATCCGATACGAATTATGTCGTACATGAGCAGGCTTCGTAAGCTCCAATAGAATAAGTCAAATAAAATAAACCTTTATCTATTTATCTTAGATATTTAATATTTAAGATATCTCACTTCTTTAAGATTGAATAGTATGGAAATGCATTCGTTTCCTATGCATTGACACGATCTATGATACTGTCGGAGTGAAAGACGGGATCTAAAGAAGAACGACGGCTAGACTATATTAGTAACAAGTAAACCCTTTGTGTGTATGTAAAAAGTCTTCAAATATTTTGGGGATAAACATCAATAGCAAGGTCTGAGACAACCCAGAAAGCACTTGATCATGATAGGTTCAACTTTGTAAGCCTACTTGGGTATTGAGTAGTTACTTGTAAGAACTTAAGTCGTTGCAATGGATAGTTGCAACTCCGGAAAGGGAAATCCGCTAAAATGTTTCTTACATAGAAAGATGCTTCTATGAATGTGCATATCTATCTTAGAGGGATATAGATACCATAGTATACCCTATAGGTTTTAGCCGAATCCCCTTGGTTCTTTTGATTCTTGCTTGAGCCGGATGATAAAAAATTATCATGTCCGGTTCCTTCGGGGGATGGATCTATAAGAATTCACCTATCCCAATAACAAAAAAACCTGACTTGAATGATCCTGTATTAAGAGCTAAATTGGCTAAAGGAATGGGTCATAATTATTACGGAGAGCCTGCATGGCCCAACGATCTTTTATATATTTTTCCAGTAGTCATTCTAGGTACTATTGCATGTAACGTAGGTTTAGCGGTTTTAGAACCATCAATGATTGGTGAACCGGCAGATCCATTTGCAACCCCTTTGGAAATATTACCCGAATGGTATTTCTTTCCCGTATTTCAAATACTTCGAACAGTACCCAATAAATTATTGGGTGTTCTTTTAATGGTTTCAGTACCTGCGGGATTATTAACAGTACCTTTTTTAGAGAATGTTAATAAATTCCAAAATCCATTCCGTCGTCCAGTAGCGACAACCGTCTTTTTGATTGGTACGGTAGTGGCCCTTTGGTTGGGTATTGGCGCAACATTACCAATTGATAAATCCCTAACTTTAGGTCTTTTTTAAATTGATTCATCAATTGTGAAATAAAATATTACGACGTATGTATCTAGGGAATAGTCGCTTCAAAGTGAATTCTCCCTAGATACATCTATTAAATTTTGTATCGGTCCAGAATCTATGTATTGTGCTAAAGATCTAAAAAACCCATTTTTCTCTT-AAAAAAAAAGAAAGATGAAATTCGTTTTATTTGCCTAATTTCCTCCAAAAAAAATTCACTTTTTTAGAGAGGCTTCCCGATTACTAATCAGAAATATTAGTCAAAATCGAATTATCCGCAATTTTTATTTTGTGTACAATTCGATCTTATGTCACCAAAGAAAACCCTATTCTTTGTATTTTGACTTTGATTCTGATAAACCAATTGACTACAAATAATTGAACGTACTAATCTACTTGATTGACTTGGTTGAATCCAATTCATCAATCAAACAAAGGCAAGAATGTAATAGCTTTCAAATTGTAAATTCAGAATTCTTTTTAAATAAAAACGCGGGAGGATTAGATCGAATGCGCCCTGTGGGAATAAAAATTCGGTTTGTTGGACACCTTCAGGGACTTGTAGACTCAACGTTTCTTCAATTACTCTTTTACCCCCGCAAATGTAATCGTGGCCTCGGGTTCGGCAATAACGACCTTCCCCAACATACCCAAACTAGCTGTCACTCCACTAGTAGTAGGAGATGCAAGGATTGCTATCTAAAATTGTTCGG-------CATCTATAATAATAATAAAGATAATAATTATACACCGCACAAGCTATTTTACCCATTTGCATCAAGCTCAAACTTCCTTCTTGGAGACGTGCACCCCCAGAAGCACACACTATAATAAGAGGTAGAAATTCTCGGGTAGCATACTCGATCAAACGGGTAAATTTGTTCTCCGACTACGGATCTCATAGTCCCCGCTATAAACTGAAAATCGAGAACCCCGAGTGCTGAGGGAAAACCTTTTAGTTCAGCTATGGTTGTTTGAATAGTCTTCGATAATACTGTCTCGCTTTGATGAAAATCGAGACGCTCTTGATAAGTCTGGTCATCTTTTTCTGAATCAAGACGATCTTGATCAGGTCTTCTCTTTTTCTTCGGAAGAGATCTTCTCTTCTTCTAATTCGTCTACGAGACGATTTAGACAAGCTCTCGCTTCTTCTTCTTCTTCTGAATCGAGACGATCCTGATCAGTATGGCCTTCTTCTTCTAATTTTTTAAATTTAAATGAGCCCTTGCCTTTTCTTTTAGTTCTAACTCGAGACGATTTCGATCAGTCTGGTCGTCTTCTTCCAATTTTTGAAGATAAAATTGAGATAAGCCTTATAACGATAACGCGCCTCTTGTTCTCTTAAGAGACAATCTACATAAGTCTTCTCTTCTCCTTCTAATTCTTCGAAGCGACGAGCTAGATATAGATAAGCCCTCTCTTCTTCTAATCTACCAGACGATTTAGATAAGCTCTTCCTTCTTCTTCTGAATTGAGAAGATCTTGCTACTAAGCCCTCTTCTCTTGTTATCGCAAGAGAACATCTAGATAAACCGTAAAAGTCTTATCTAGTTCTCTTACGAGAGGATCTAAATTAGGCCTCGCGTGGAAACCATTTCGATAAGCAGTCGCCTCTTCTACTGATACTGGATCGAAACGATCTTGATCAATCTTCTTTTCTTCTTCTAAACTTTTTCTATCTAGATAAGCCTTCTGTTGCTCTTTTAACTTCTCATCTAAAATATCATCTAGATCGGTCTAGTCGTCTTCTAAGAGACGATCATCATCACCGGCATGCCGCTCACGGGCCTCCCACCTAGGGTCCTCCTGGGCATCCCGCCCCTCAGCATCACCACAAATTCTCGGAGATTATTGTTCTTGTATCCCCCTGGATTTAATAGGTTTTTTGTAACTTGAAAAATGAAGGAAGAGAACCGTTGTAAAGAAATTAGCGAGTGTGGCGGTATGAATGGCACTTAATTAAAATAAAGTGCAATTATTGTTACTTGATTGAGTCTGATAAGCAGAATTCTGATAAATCCATTTTTTTTTTTGCATTGAATAAGAGTCCTTTGAAGTTCCAAAAACTGTGAAGAAAATAGGATACTTAGTGAAATTAACTACTACTAAGATGTAAGATGAAGAAAAATATTATCTTCAAAAATAATATTATGTTAAATGTAACAGAAAGATAGAAGCATTGTCAAGTCGACCGTATCATCTATCTGATTAGAGAAAATCAAATAATATTGCTTCGAATCTAATTGTCATATAGAAAAATTAATAGACAGATTCAATATTTCGAATTTATGGATAGAGAAGCCTATTATTCTATTAAATTCTAATAAAAACATAACAAGAATACGAAAGATAGGATTCTTTCCAGGAGTGATTTATCCGTGATAAAAGAAAAAGAAGGGGGTTTCAATTCCATTTCGTCGACTTTCATTCATTGATTCATTCATTGTTAAGATATACCTATCTCATATTAAGCTAGGAAATTAACAAAGGATAAATCCGGTAAGAAGGATCAAGAAAGTAGTGAAATTTTTTCTCTAAAAAAAAAAAGAATTTAGAATAATTTAGAATAAGAAGAATTTAATTCAAGGGACAAGTAAAATCTATGATTCTAGAAAATAGCTTGAATCTGTCTTGAATTGGTAGGTGTACATGGATCAATCAAGTGAATTTCATTCTGACAGGAATAAAATCAAGTCAAC-----AAAAGCAATTCATTGCATTTTTCTATACTTGATAAGGAAATTCTATTTTAAATTTCTTATTCAACAAGAATAAGCCACTAACTAACCACTATGAGTCTACTGCGTGTACGTATGTATATAATCGATGTACATAGATCTATTTTATCCACATAGTGACTCATTCAAGAATGAATTCAAATAGGCCCTTTTAACTCAGCGGTAGAGTAACGCCATGGTAAGGCGTAAGACATCGGTTCAAGTCCGATAAGGGGCTTTGGCCCTTTTTTCATAAAACTCCAGTCATAATATTTATTTTATGAAGGGAGAATAGATATATTATTAATATTTTTGAATAAAAAAGTAACCAATTGAGTAGAATAATAACTTATTATTCTACTCAATTAGAGTATATTAACATTATAGTATAGTAGTTCGAAAGTTGAAGATTTGTTCAGTAAATTCGAATTATCATCAATAAAATATTAAAGAAATCGTCTCTTGAATCGACAAATATCCCTACTTTACATTATGCCAATCAAATCCATTGTAAATATTCGAAATCAACAAAAAAAAGTAAGTGGACCTGACGCATTGAATAATGACTTTATCCACTATTCTGATATTCAAATTCGATAGAGATGAAATTGGACCCGTTGACCCCCTTTTTCTATTTCTTTTTTTGGACTCCATAAGAATTTGCCGATATCTCTGATTAAATATACCTGTTCCTAGATATTCTATAGGAATAGATTGTTATTCCGTTCCTCCGCGGAAAAAGGTTTCGTTTATTCCAAGCCTAAAATACCTTTTTATTTTTATTAATATCTTTCTTTGATTCCAAACCAAAGATTCATAGAAATTTATATAATTTAATGAAATTAATAAATGAATAGAAAATGCAATTCATTTTAATTTCTATCTCTATAAGAATAAGACTTAGCTATTTCAATGTATATCTATCAGGTTGTGGTTTCATGTACCAAACATTTCATTTCCCTATCAATCCATCCGATATTTTTGTTCTGACAATGGGATGGAGAATGGATGGGAGAAAGAGACTTTCATTTCTAGTCTCCTTTTTTATTGAATATTGTATTCAATTTCATGAAAAATTGGAAAATTCTCTCTTTTTCGAACAGATAAAAAGAAATAGAAAAATATTCGAAGTACCCTTCTTCGACCATTGAAAAGCTATACTTTGGAGTTTTCGATTTATCGGAAGAAAAAGGAAACATAACAAAGACGACACTCAAAAAAAATGAAAAAAAGGAAATTAGTCAATCAAATTCTGATACTGTACTCGTTTAATATACATAGAAATTCAAAGAATCTAGAAAAAGAT-TTCTTTTTTTAAGATCGCGACCAAGATCCAAGAATAAGATTAAGATTTGTTGATGGAACAAGAGGATAGGTCTGAGGATTAACTGGTAGCGAGAGAGGGAGCTCTTTGTTTCTTGAACAGTTCTTTCAAAAGCTTATTATATTTGATTGATAGGTTCTAAGAAAGCAATTCATAGTTCAGATGGTTAAGGCTTAGTCAGAATAAGAAGGAATAATCAAATTGAGTTCGTGGATTTACCTAGGTCAGGTTAGAGAACAATAAAGGATTTTTATCTTCGAAACTCATTCAAAGGGACAGTGCGTAAGAAATCATAGCTAAATGATCGAATCTTTAGACGCCCTTCAAATGCTATGAGGTGCTCGGAAATGGTCAAAGGAGTTGAATAGGAGGATTACTATGACTATAGCCCTTGGTAAATTTACCAAAGATGAAAATGATTTATTTGATATTATGGATGACTGGTTACGGAGGGACCGCTTCGTTTTTGTAGGCTGGTCTGGTTTATTGCTCTTTCCTTGTGCCTATTTCGCTTTAGGGGGTTGGTTCACAGGTACCACCTTTGTAACTTCATGGTATACTCATGGATTGGCCAGTTCCTATTTAGAAGGCTGCAATTTCTTAACAGCCGCAGTTTCTACTCCGGCTAATAGTTTAGCACATTCTTTGTTGTTACTATGGGGCCCTGAAGCACAAGGAGATTTTACTCGTTGGTGTCAATTAGGGGGTCTGTGGACTTTTGTTGCTCTTCATGGCGCTTTCGGACTAATAGGTTTCATGTTACGCCAATTCGAACTTGCTCGATCTGTTCAATTACGACCTTATAATGCAATTGCATTCTCTGGCCCAATTGCTGTTTTTGTTTCTGTATTTCTGATTTATCCACTAGGTCAGTCTGGTTGGTTTTTTGCGCCTAGCTTTGGCGTATCAGCTATATTTCGATTCATCCTTTTTTTTCAAGGGTTTCATAATTGGACGTTGAACCCGTTTCATATGATGGGAGTTGCCGGTGTATTGGGCGCGGCTTTGCTATGCGCTATTCATGGCGCCACCGTGGAAAATACTTTATTTGAAGATGGTGATGGTGCAAATACATTCCGTGCTTTTAACCCAACTCAAGCCGAAGAAACTTATTCAATGGTCACCGCCAACCGCTTTTGGTCCCAAATCTTTGGGGTTGCTTTTTCCAATAAACGTTGGTTACATTTCTTTATGTTATTTGTACCAGTAACCGGTTTATGGATGAGTGCTCTTGGAGTAGTCGGTCTAGCCCTGAACCTACGTGCCTATGACTTCGTTTCTCAGGAAATTCGCGCAGCGGAAGATCCTGAATTTGAGACTTTCTACACCAAAAACATTCTCTTAAATGAGGGTATTCGTGCTTGGATGGCGGCTCAAGATCAGCCTCATGAAAACCTTATATTCCCTGAGGAGGTTCTACCCCGTGGAAACGCTCTTTAACGGAACTTTAGCTTTAGCTGGCCGTGACCAAGAAACCACAGGGTTCGCTTGGTGGGCCGGAAATGCCCGACTTATCAATTTATCCGGTAAACTACTAGGGGCTCATGTAGCCCATGCCGGATTAATTGTATTCTGGGCTGGAGCGATGAACCTATTTGAAGTGGCTCATTTTCTACCCGAGAAGCCTATGTATGAACAAGGATTAATTTTACTTCCCCACCTAGCTACTCTAGGGTGGGGGGTAGGTCCTGGTGGAGAAGTTATAGACACCTTTCCATACTTTGTATCTGGAGTACTTCATTTAATTTCCTCTGCAGTATTGGGTTTTGGTGGTATTTATCATGCACTTCTGGGACCTGAGACTCTTGAAGAATCTTTTCCTTTCTTCGGTTATGTATGGAAAGATAGAAATAAAATGACCACAATTTTAGGGATTCACTTAATCCTGTTAGGTATAGGTGCTTTTCTTCTAATATTCAAGGCTCTTTATTTTGGGGGCGTATATGATACCTGGGCTCCCGGAGGGGGAGATGTACGAAAAATTACCAACTTGACCCTTAGCCCAAGTATTCTATTTGGTTATTTACTAAAATCACCCTTTGGGGGAGAAGGATGGATTGTTAGTGTAGACGATTTAGAAGATATAATAGGAGGACATGTATGGTTAGGTTCCATTTGTATACTTGGTGGAATCTGGCATATCTTAACCAAACCCTTCGCGTGGGCTCGACGTGCCCTTGTATGGTCTGGAGAGGCTTACTTGTCTTATAGTTTAGCTGCTTTATCTGTTTGTGGTTTCATTGCGTGTTGTTTTGTCTGGTTCAATAATACCGCTTATCCTAGTGAGTTTTACGGACCTACTGGACCAGAAGCCTCTCAAGCTCAAGCATTTACTTTTCTAGTTAGAGACCAACGTCTTGGGGCTAATGTGGGATCCGCCCAAGGACCTACCGGTTTAGGTAAATATCTAATGCGTTCCCCGACTGGAGAAGTCATTTTTGGAGGCGAAACTATGCGTTTTTGGGATTTACGTGCTCCATGGTTAGAACCTCTAAGGGGTCCAAATGGGTTGGACTTGAGTAGGTTGAAAAACGACATACAGCCTTGGCAAGAACGGCGTTCCGCAGAATATATGACTCATGCGCCTTTAGGTTCTTTAAATTCCGTGGGTGGCGTAGCTACCGAGATCAATGCAGTCAATTATGTCTCTCCTAGAAGTTGGTTAGCTACCTCTCATTTTGTTCTAGCATTCTTCTTATTCGTAGGTCATTTGTGGCACGCGGGAAGGGCTCGTGCAGCTGCAGCAGGATTTGAAAAAGGAATTGATCGTGATTTTGAGCCTGTTCTTTCCATGACCCCTCTTAATTGAGACAGGAAATCCAATGTTTGAAGGAGGGATTTGATTCCATCATACATATTGGGATTAGGTCATATTGAAAAAGTATTCCTTTTCTTTTTTTTTTCAACTCATTTCTATCTAATTTGTTTTTTCTAATCCATTTTTTCTGGCTTGGCTAGGTGGGATAGCCGAGCCATTCCCCTTTCTTTATCA-----TACCGGTCCGGTAAAAACTAATAAAGAAAGAACTCTCTTCAACGAGAAAAAGGAGAGAGAGGGATTCGAACCCTCGATAGTTCTTTGTTCCGAACTATACCGGTTTTCAAGACCGGGGCTATCAACCACTCAGCCATCTCTCCAAAAGACAATTTTCCTTTATTCCTCCGAATAGAACATAGCCGTATGAGTAGATCACTATCGGTAGAAAGATATCAGGTGTGAATATCCATCTATAGGTCGATCTATCTATCCATATAAATAGATGCATAATCCAGCATGCCCATTTTGGAAGTAAAAAAAAATTCCATTCCCCCCGACTACATGTTCGAGTAAAGTGGTCAAAATTAGTATAATAATAGAAGTTATATAGAGTCAATGTATTCATCGGAAAATCCCTCCATGCTGGAGTTTATTACAACTTTTTGGCTGAAGAGGGATCAAATGGTATAGCTCATTTGTTGGTATGGTAGCTTGGAGGATAAAAAGAATGATTATTGCTTTCCAACTGGCTGTTTTTGCATTAATTGTTACTTCATCAATCTTATTGATTAGCGTACCCGTTGTATTTGCTTCTCCTGATGGTTGGTCAAGTAAGAAAAATGTTGTATTTTCCGGTACATCCTTATGGATTGGATTAGTTTTTCTGGTGGGTATCCTTAATTCTCTTATCTCGTGAACCTATTCATCCCAGCTCTAAAAACGAAAATGACCCCCTGAATTATTTTTGGTTGTGAGACACATTCAAATTGAATATAAGTCCCCCAAATGCAAATTAAAGAAAACAATTCGAGGGGGGTCAAACT-AAAAAAAAAAAAAGAAAAGTACTTGCCCTGAAGAGAATCTCTCGCCAGGCACTGCACAAATAGAATCCAGACATATATATCTCATATATGTGTAGACATATTGCCTCTCAATAACAAAAAATGCGGATATGGTTGAATGGTAAAATTTCTCTTTGCCAAGGAGAAGACGCGGGTTCGATTCCCGCTATCCGCCCCAAAATAATTTATTTACTCTCATAAAGGATTTGGTATAGTTGGCCGCGATAGTGCGGGGAGGCGGGATTTGAACCCGCGACCTCAAGGTTATTAGCCTTGCGAGCTACCATCAGACTACTCTACTCCCCGTTCTGAAGATGTAGAACTGAAACGTAATAAAAAAAGTAATAAAAAACAAGGATTGAATGCGCTCCTCTCCTTTTAATGTATACAAATACATTCAAACCGATTTATACAGAATAGTCAAGGGGCCCTCTAAGATCGATGATCATAGAAATATCTATAGATCATATATGTGGAGACATTTTGCGTCTTAATAACAAAAAATGCGGATATGGCCGAGTGGTCAAATTTCTCTTTGCCAAGGGGAAGACGCGGGTTCGATTCCCGCTATCCGCCCCAAAATAATTTATTTACTCTGATAAAGGATTTGGTATAGTTGGCTGTGATAGTGTGGGGAGGCGGGATTTGAACCCGCGACCTCAAGGTTATGAGCCTTGCGAGCTACCAGACTACTCTACTCCCCGTTCTGAAGATGTAAAACTGAAACGTAATAAAAAAAGGAATAAAAAACAAGGATTAAATGGGCCCCTTGACTATTAATGTATACAAATAGATTTAAACCCATTTATACAGAATAGTCAAGGGGCCCTCTAGGATCGATGATCATAGAAATGAAGGAATATTTGAATCCTTACCAACTTGATCTTGTTGCCCCTGGCAACAAACATGCGTGAACCATTTCACGCAGTATGTGTCCGGATAGTCCAAAGTCTCGGTAGTTAGCTCTCGCTCTTCCGGTCAAAAAACAACGTCGATGCTGGCGTGTAGGTGCACTATTCCGCGGTGGGGCTTGTAACTTTCCATGAATTTCCCGTTGGTCATCCACCAAATGAACTTTACTTATTTCTTTTTTTGAGGATCGACGAATCAAATGATATTTCTGTTCCAATTTTTTCCTTTTCTTCTCCCTCTGAATCAAACTTTTGCTTGCCATAATATTTCAGTTCCTATCAGTATCGATGATACAAGTCGGATCCTAGATGTAGAAATCGAAGAAGGTGGACCTTCTTCCCATTAAAAGAAATGCGATTATCATGTATATTATACAATTTTCTATACCGCACTAAAAAAAATTAACCAAATTTACCCGATGTAGAGGCAATCAAGAAAGCCGCATAAGTGAATATATAACCTACAGAAAAGTGGGCTAATCCAACCAATCTTGCTTGCACAATGGAAAGTGCCACTGGTTTATCTCTCCATCGAATTAAATTGGCCAAAGGTGTACGTTCGTGAGCCCATGCTAAAGTTTCAATCAATTCCTGCCAATATCCTCGCCAGGAAATTAAGAACATAAATCCAGTAGCCCAAACAAGATGTCCAAATAAGAACATCCACGCCCAAACCGATAAACTATTCATACCAAAAGGGTTATATCCATTGATAAGTTGGGAAGAGTTTAACCATAAATAATCTCTTAACCATCCCATCAAATAAGTGGAAGATTCATTAAACTGCGAAACGTTACCCTGCCATAACGTGATGTGCTTCCAATGCCAATAAAAAGTCACCCATCCAATGGTATTTAACATCCAGAAAACCGCCAAATAAAATGCATCCCAAGCCGAAATATCACAAGTACCGCCTCGTCCCGGGCCGTCGCAAGGAAAACTATAACCGAAATCCTTTTTATCTGGCATTAACTTGGAACCGCGTGCATCTAAAGCACCTTTTACTAAGATCAATGTAGTTGTATGTAAACCTAGAGCAATAGCATGATGAACTAAAAAGTCTCCTGGACCTATTGTTAAGAATAGTGAATTACTATTTTCATTAACAGCATTTAACCAACCGGGCAACCATATGCTTCGGCCGGCATTAAATGCCGGGCCATTCGTTGACGATAAAAGTACATCGAAACCATATGAAGTTTTACCATGAGCGGATTGGATCCATTGAGCAAATATAGGTTCGATCAAGATTTGTTTCTCCGGAGTACCAAAGGCAAGCATGACATCATTATGAACATAAAGTCCCAAGGTATGGAACCCCAGAAAGAGGCTGGCCCAACTTAAATGGGATATGATAGCTTCTTTATGGTCTAACATTCTTGCCAATACATTATCCTCATTCTGTTCTGGATTATAATCTCTAATGAAAAATATAGCTCCGTGAGCAAAAGCTCCTGTCATGATGAACCCTGCGATGTATTGGTGATGCGTATATAACGCAGCTTGAGTAGTAAAGTCTTGTGCTATGAATGCATAAGCAGGTAAAGAGTACATGTGTTGAGCTACCAAGGACGTAATAACCCCTAAAGAAGCTAAAGCAAGACCTAATTGAAAATGAATTGAATTATTGATTGTGTCATAAAGACCCTTATGGCCGCGCCCCAATCGCCCTCCCGGTGGAATATGTGCATCTAAAAGATCTTTCATACTGTGTCCAATCCCAAAGTTTGTTCTATACATATGACCAGCAACAAGAAAAAAAACTGCAATAGCTAAATGATGATGAGCAATATCAGTCAGCCATAAACTTTGCGTTTGTGGATGGAATCCCCCGAGAAGGGTTAAAATAGCAGTTCCTGCTCCTTGGGAAGTACCAAAGAAATGACTACTTGAATCGGTATTTTGAGCATAAAGATTCCACTGACCTGTAAACAGTGGACCTAACCCTTGAGGATGGGGTAATACATCTAAGAAATTATTCCATCGGACGTACTCTCCTCTGGATCCAGGAATAGCGACGTGTACTAAATGTCCCGTCCAAGCTAAGGAACTTACTCCGAAAAGTCCTGTCAAATGATGATTGAGACGAGATTCGGCATTTTTGAACCACGAAACACTCGGTTTCCATTTCGGCTGGAGGTGTAACCAACCCGCTATTAAAGATATGACAGAAAGAAATAATAGAAAAAGAGCTCCAGTATAAAGATCTTCATTAGTGCGTAACCCAATTGTATACCACCACTGATAAACACCAGAATAAGCAATATTCACTGGGCCAAGAGCACCCCCTCGAGTAAAAGCTTCGACAGCTGGTTGACCAAAATGAGGATCCCAAATTGCATGAGCAATAGGCCTTACGTGTAAAGGGTCCTGTACCCATGACTCAAAATTTCCTTGCCAAGCTACATGAAACAGATTTCCAGAAGTCCACAGAAAAATTATTGCTAATTGCCCAAAGTGAGAAGCAAAAATATTCTGATAAAGACGTTCCTCAGTAATATCATCATGACTCTCGAAGTCATGTGCGGTAGCAATACCAAACCAAATACGACGAGTAGTGGGGTCCTGAGCTAAGCCTTGGCTAAACCTTGGAAATCTTAATGCCATAATGCTTTTCAAATCCTCCTAGCCATTATCCTACTGCAATAATTCTTGCTAAGAAGAACGCCCATGTTGTGGCAATTCCGCCCAGAAGGTAATGAGTTACTCCTACAGCACGTCCTTGTACAATGCTCAAGGCTCTAGGCTGAGTAGCAGGAGCAACTTTTAATTTATTATGAGCCCAAACGATGGATTCAATAAGTTCTTGCCAATAACCACGTCCGCTGAATAGAAACATTAAACTAAACGCCCATACAAAATGAGCACCTAGGAAAAAAAGGCCATATGCAGATAATGAAGAACCATAAGACTGAATTACCTGGGATGCCTGTGCCCATAAGAAATCGCGTAGCCACCCATTAATAGTAATGGAACTCTGCGCAAAGTTTCCTCCTGTGATATGGGTTACTATTCCCTGATCACTTATACGGCCCCAAACATCTGACTGCATTTTCCAACTGAAATGGAAAATGACTACCGAAATTGCATTGTACATCCAGAATAGACCTAAGAAGACATGATCCCAAGCCGATACCTGGCATGTTCCCCCTCTTCCAGGCCCATCACAAGGAAAACGAAAACCAAGATTTGCTTTATCCGGTATCAAACGGGAGCTACGAGCAAATAGAACACCTTTCAGGAGTATCAATACCGTTACATGAATCGTAAATGCATGAATGTGATGGACCAAAAAATCTGCGGTTCCTAATGGAATAGGTAACAAAGCCACTTTGCCGCCCACCACTATTAAATCACTACCCCCCCAAGTTAAACTGGTGCTTGTTGTTGCACCAGGAGCCGTTGCACCAGGTGCCAAAGCATGAGTGTTTTGTATCCATTGAGCAAAGACGGGTTGTAATTGTATAGCGGTATCTGAAAACATATCTTGGGGACGCCCTAAAGCGCTCATGGTATCATTATGAATATACAAACCAAAACTGTGAAAGCCTAGAAATATACATGCCCAGTTGAGATGTGATATGATTGCATCGCGATGTCGAAGGACACGATCTAACAGATCGTTGTATCGAGTAGTTGGATCATAGTCTCTTACCATAAAAATGGCTGCATGTGCAGCAGCACCAACTATGAGAAATCCACCAATCCACATGTGATGTGTGAACAATGACAGTTGGGTACCATAGTCAGTAGCTAGATATGGATAAGGGGGCATGGAATACATATGTTGAGCTACAACAATGGTTAAAGAGCCTAACATAGCTAGGTTAAGAGATAATTGAGCATGCCATGAGGTTGTTAGGATCTCATATAAGCCTTTATGGCCCTGACCTGTAAATGGACCTTTATGAGCTTCTAAAATATCTTTTAGGCCATGACCAATGCCCCAGTTGGTTCTATACATGTGACCCGCTATCAGGAAAAGAATTGCAATAGCTAAATGATGGTGTGCAATATCGGTTAACCATAGACCCCCAGTTACTGGATCTAATCCTCCCCGAAAAGTAAGAAATTCCGCATATTTTGACCAATTCAAGGTGAAAAATGGGGTTGCTCCCTCGGCAAAACTGGGATAAAGTTGAGCCAAAAGATCCCGATTCAAGAGAAATTCATGAGGAAGCGGTATCTCTTTAGGATCTACTCCAACGTTTAGAAATTGGTTAATCGGTAAAGATACATGGACTTGATGTCCCGCCCAAGAAAGAGACCCAAGTCCTAGTAGACCAGCTAAATGGTGATTCAACATGGATTCGACATCTTGAAACCAAGCCAATTTTGGGGCAGCTTTATGATAATGGAACCAACCAGCAAAAAGCATTAATGCTGCAAAGATCAATGCACCAATTGCGGTACAATAGAGTTGTAATTCACTAGTTATTCCAGATGCTCGCCAAATCTGAAAAAAACCAGAGGTTATTTGTATTCCGCGGAAACCTCCGCCCACATCACCATTCAATATTTCTTGGCCCACGATTGCCCAAACCACTTGGGCACTAGGCCCAATACGAGTAGGATCGCTTAACCATGCTTCATAGTTGGAAAAACGAGCACCGTGGAAATACATGCCACTCAGCCAAAGAAAGATGATGGAGAGTTGACCAAAATGGGCACTAAATACTTTTCGAGAGATCTCCTCCAAATCACTGGTATGACTATCGAAATCGTGAGCATCAGCATGTAGGTTCCAGATCCAAGTGGTAGTATCCGGGCCTTTTGCTATTGTTCTTGAGAAATGGCCGGGTCTGGCCCATTCCTCGAAAGAAGTTTTTACTGGATCCCTATCTACCAAAATTTTGACTTCTGGTTCTGGCGAACGAATAATCATTGAGTCCTCCTATTTCCGGACAACACATACAAAGAGACCTGCCAACTAAATAATTAGTGAATCTCTGAGAGATTTTTATAGAATTAATATATTTTTCTTCTATTTCTCTTTCCCATCTAGTTATTTTCTTTAGCTATTCACTAGAGCAATTAGGCTTTGGAAGTCGATCCGGGGCAAGTGTTCGAAGTTATTATGACATAGTCATAAGGTGCTCAACGGACCTTGTAAATCTTTTAAAATCCCTTTTTGGTCTTTGGGTTGATGAAAAACGACTTTTTTGTGCAACTTAGTGTCTATTCATATCTCAATTCGAAGTGCTTAGAAGGAGATGCGTCATGGTTTACTTTACATAGAACATATTATTCTTTTTTGGCAAATCACAATTCTAAATCATGCGAGCAACCATTCGCGATTACTAAGAAAGATCCCCCGGTATCTTATCTACATTTAGTCATTGAAAGGTCTCTTTTACTTGTTTTAATTTATTAAAAAGAATCAATAATAATAATATAAGATAAAGAAAAAGACGAAGAAATGAGTTCTTTTTGAATATCTGCATCTTCAAGTAATTCAATAGGATAGATTCCAAAATTTCAAATTTTTTGAAGCACCAAAGATTTAACTTAATAAGGAATCATTAAAAATATTTAATTTCGAATTCAGTTTCCTACTTGAGCCATCATGATTTGAATCAAATTTTACAGCAAGACCCACATTTTATCATCATAAAAGAGAGAAATTTCGATTTCTTTTGGAATCACCAATGATTTAAAGTGGATAGATAGAACTAAATCAAATTTCTTTTTTTCTTATGAGATGGATAAAAAAGACTGATGTAAAGGAAAATTGAAGTCCTTATTCTTTCGATTCTGATTTTATCAATTTGATGCAAAATAGGGGTTTTCCTATCTATCAGATAGACTGAATAAATGTCACTCTTATAGATAGAAATTCTATGTTAAATATTTTCATTTTCAAATTACAGAGATCACAATTTTTTCACAAAGAAAAAGTATTGGCACTCAAATAGAGCGATAACAGTATATATATATAATATATAGGATATGCATTTCCTTATTTTATATACGTATTTTGTTTGACTTGATATTCAGCAATCTTTCTAAAATCTTGTCAAAAAAGAAAAAGTAAAGTGAATCAAATGTATGAATCACTCCTGTCTCAATCCTTACATAGATTTACAATTTTTCATTAGAGCCCAAATACTTAAAAATGGAATTCAAATAAAATATATTGATTTCATATGTAACTTAATTGTTTAATTATTAATAATAAATAAGATGCGGACAGATGCAGATATTGAACTTTAATACCTTTCGTTGCTGATTAACTTCTACCTACTCCCCAAATTCGACGGCAATGCTAAATCAAACAAAAAGGACTCCTTTTTTTTTCGGGATGCTGACTATCTTGTCTAGGTACAAAGCCAAACAAGTATAGATATAGATTAAGTCCTTACTCTTTTTTTTTCTTAACCCAAAGACTTAACTCCCTTAATTTAATTGACATCCCTTTTAGTACCAAAAACTTCTTCTTGTTTCGAAATTCAGAGATTCCATAGAATTCATAATTGGACTCCTTCATTTAAAGAATAGGGAATAAGAGATCGGAAATATAGGTTCTTACATATGGCGATTCAACATGCATCGTTGAAA-------ATTCAATAGGAGGCGTAAGGTTTTTGTCAGTACCTAACTTCCATC------AATATTAATATGAAGAGAATAAACATATGCTGAAAAGCCCATCCGATTTTTTGGAATTCAAATCCTTGTGATCTAGGTTCGATCTTACCTGGATTACAAATGGATTCAGTTACATCTTCGTGTGATTTGAACTCGAGTCAATTCAAGTAAAGATAAAAGATATGATTCAAAGAAGAATCACATTCTATCCAAAAACCATCTTTATTCGAATATCCTCTGGGGCGGGAGGACTCGAACCTCCGAATAACAGGACCAAAACCCGTTGCCTTACCACTTGGCCACGCCCCATTTCTTCTATTCAACACTATTAAAGAATAATGTTGGTATTGATAGATCGTCAATTTTAGTCCAAATATCGAATTTATAGAATCGATTCTATATTTGCTAGGATTTTGACACGTATAGATATAGAATTAAATTGAATTTCTTGATCATTCCATATAATTCAATTAAGATATTTTATCAAAGTCTAATTTCTTCTATTCTTCGTGGAGAATGGGAGGATTTTTGAGTGGGTGAATTCAAACAAAAGGAAGGGTTTTTGTCTACCTTAACTTTCTTCGTTTTTACTTATATCAATTATCAATAACTCAATCAAAATGCAATTATCTCCAAAAAAATGTCTATTATGCTTAATATCTTTAGTTTGATCTTTATCTGTATTAATTCTGCTCTTTATTCGACTAGTTTTTTCTTGTCCAAATTGCCCGAGGCCTATGCTTTTTTGAATCCAATTGTAGATGTTATGCCAGTCATACCTCTGCTTTTTTTTCTCTTAGCCTTTGTTTGGCAAGCTGCCGTAAGTTTTCGATGAGATCTTTAATACTATCCTAGAAAATTCATAATTGATTCCATAAATTCTAGCAATTTATAAGGTCAGATAAATCTTATAAGATGAACCTTCAATTCAAAGATTGAAACTTTTGGCTTGGTTGGATAGACGCAAAAAATCTCAAGCACCCCATTTCCCTATTCTGACCCGCTTTCTTTTCCAGTTAAAGACAACTCTATAGGGTCCTCCAAAATATCGAATTCTGGTTATGAAAGAAATTTTTAGTAATGAAAGACTCTTAAAATGAATTTCTGAAAACGGTTTTCTTTCTAGAAATAGAAAGCCGTTTTTTCTTGGTATCCAATATAGGATATGTAGTATAAAAATAGATGATCTATTCTCTTTTTTTTCCAAAAAAATGATCTTGGAGATTGTGTAATGCTTACTCTCAAACTTTTTGTTTCCACAGTAGTGGTATTCTTTGTTTCTCTCTTCGTCTTCGGATTCCTATCTAATGATCCAGGACGTAATCCGGGACGTGAAGAATAAACTAAAACGGTTTTTCATTTTCTTTGTTTGATTTTTGAAATTTCTTATGGTTTTATCTATTTCACACGTTTAACTACAAAAAAAGAAAAGGGATTTTCAAAATTTGAAAGATAAATGAAATAGCAAGTCATAAAAACAAAGGGAAAGAGAGGGATTCGAACCCTCGGTACAAATAACTCGTACAACGAATTAGCAATCCGCCGCTTTAGTCCACTCAGCCATCTCTCCCAATTGACAAAAAAAGATAATTACTGTATTCCATTACACGGAAAGTAAGGATTCCAAAAATTCTTTCTTTCTCTCTATATCTTTATTAT-------ATAGATATGTACAATTTTTTTCAGCAATTCCGTTTCGATAAAGTTAGGGTTGACAAGATCCAATAGAAAGAAAAATAAAGAAGAATTCTTTGATTTTTTGCAAAAGGGCCTTTTTCTTTTTATTCCCTTGACCGGGCTAGGTTAGTACCTAGCCGGGCCCTTTTTTTGTTCCAACAAATCATAGATAAAACGATTTATCTAATTTGAAACCAAAAA---------ACTTGCTATTAAGGCAACAAGAAAGTGTGATTTCTTATTCTTCTTTTTTACTTTTTGATTTCCCTTTTTAACTACTTTATACATATTTATACATACCATGCTAGAATAATAACCGGAATAAAAAATGAAACTATGGATTTTTAGACAATGCATTTTGATGTTATGATTTCGGTGTTTTTATCGAACTGTATCTATCAAAATTCCTACAGTAAAAGAAAAAAAAAAGAACCTCTTATTTACAATGAATCTTCTTTTCCTAATCTCATTAAACCCCCACTAAAAAAGTTAAGACTCGAATTTTCATGATTCTTTTAGGATTCTATCTTATCTTGATTACGCTCAATTCCCTTGTTTGACAAAAGATCCATTATGATACAATAATCACATTGTAGCGGGTATAGTTTAGTGGTAAAAGTGTGATTCGTTCGATTAACCCCCTTTAATAGTTAAAGGGTCTTTTGGAATAATTCATATTCCGATCAAAACTTTATTTCTTAAAAGGATTAAATCCTTTACCTCTCAATGACCGATTCGAGGAAAAATAGAAATTCTCGTGATTTGTATCCAAAGGTCAATTTGAAATTGAAAAATTGGATTATGAAATTGCGAAACATAATTTTTGGAATTGGATGAATACTTCCAATTGAATAGGTCAAGGATCCATGGATGAAGATAGAAAAGTAGATTTCTAATCGTAACTAAATCTTCAATTTTTGCTTTGTGAAATTGAAGCAAAATAGCTATTAAACGATGTCTTTGGTTTACTAGAGACGTCGCCATATTGTTTTAGCTCGGTGGAAACAAAGTCCTTTTCCTTCGGATTCTTTCAATATAGAACTAGAGAACGAAGGAACTAGAAAGATTGTTAGAAGCACCTTCTTCTAGAGGGATCATCTATAAAGCAAGTCGTTTTGAATGTATTCAGACAAAAAGCTAACATAGGTGTTATAGGTAGAATTTTTTTTGTAATTTCGTTCACATCTTAGATTTAGGACTTTTTCCATCTTCCATAAAGGAGCCGAATGAAACTAAAGTTTCATGTTCGGTTTTGAATTAGAGACGTTCGAAATACTGAATCGTCGTCGACTATAACCCCTAGCCTTCCAAGCTAACGATGCGGGTTCGATTCCCGCTACCCGCTCTAGATCCTCTCTTAGTTAGCTACTCTCTCTATTAATAATTAATATATTAATTCTCTCTATCTTAATTAAGATAAAGAGAATTAATGGATCGTGGAATTAAATATACAATTCCCGAAAATCTCTCACATTCATTCCCATTC-TTTTTTTTTTTTCAAACACAAACAAGAGGCAGGAAAATGTGAAAAGAATGGGAATGAATGAAAAGCGTCCATTGTCTAATGGATAGGACAGAGGTCTTCTAAACCTTTGGTATAGGTTCAAATCCTATTGGACGCAATTTTTCTATATTTTTTGTTTCGATTTCTATGTCAAAAAAAGACATTTTGAATAATTTGAATCAGAGAGGCTTGATTACTCCCCTTTTTAAGATAAAAAAAGGGATCAATTTCTTTATGCCTCTTCCTCAAATATAAAACATTTCACCTGTTCCTGAATAGCTTCTTTCAGAAGGGTTTCTGCTTCCTCGGTGAATGTTTTGGTAGAAGATATGATTTCTTGGAACTGAGGTTTCTTACTTTTTAAAGAATTTCGTAAGTCTTCAAGAAATTTCCTTACCTTTGCAATTTCTAATGAATCAAGATAACCATTTGTTCCAGTATAAATAGTCATTATCTGGTCTTCCACCGTAAGAGGTTCTGCCTGGGATTGTTTGAGCAATTCACGCAATCGTCGACCTCTTGCCAATTGATTTTGAGTACCTTTATCGATATCAGAAGCGAATTGTGCAAAGGCTTCTAATTCTCCCAATTGTGCCAGGTCCAATTTTAATTTACCGGCTACTTGTTTCATAGCTTTAATTTGAGCCGCAGACCCTACTCTGGAAACGGAGATACCCACACTAATAGCAGGTCTGATTCCAGCATTGAATAAATCAGCGGATAAGAATATTTGTCCGTCCGTAATGGAAATTACATTAGTAGGAATATAAGCCGAAACATCTCCCGATTGAGTCTCAACTATTGGTAAAGCGGTCATACTTCCTTCACCTAAACGAGAGCTTAATTTAGCGGCTCTTTCCAAAAGACGTGAATGCAAATAAAAAACATCACCTGGATAAGCTTCGCGACCGGGCGGTCTTCGTAACAGAAGAGACATTTGGCGATAAGCTTGTGCTTGTTTGGAGGGGTCATCATAAATGATTAAAGTATGTTGTTCACGGTACATAAAATATTCAGCCAAAGCTGCTCCTGTATAAGGAGCGAGGTATTGTAATGCAGCGGGGGAATCCGCCATTTCAGCTACTACAATAGTGTATTCCATCGCGCGCTTTTCCTGAAAAGTAGTCACTACCTGAGCCACAGAAGATGCTTTTTGGCCAATAGCTACATAAACGCATATTACATTTTGTCCTTGTTGATTGAGAATCGTATCTGTGGCTACTGCTGTTTTACCGGTCTGTCTGTCCCCAATAATTAATTCTCGTTGACCACGTCCTATAGGAATCATCGAATCAATAGCAATAAGTCCCGTTTGAAGAGGCTCATATACGGAACGTCGAGAAATAATATCCGGAGCGGGAGATTCAATTAACCGAGATTCAGAAGATGAAATTTCACCTCTACCATCAATAGGTTTAGCCAGGGCATTTATAACACGACCTAGATAGCCCTCACTCACGGGTATCTGAGCAATTTTTCCTGTTGCCTTTACAGAACTTCCTTCTTGTATCATCAAACCGTCACCCATTAATACAGCACCAACATTGTTTGATTCCAGATTCAGAGCAATTCCGATTGTACCCTCTTCAAATTCTACTAATTCACCTGACATTACTTCATCAAGACCATGAATACGAGCAATACCATCACCTACTTTAAATACGGTACCGGTATTTACAATCTTTACTTTTCTATTATATTGCTTAATACGTTGACGGATAGTATTACTAATTTCGTCGGCTCGAATGGTTCCCATGAGTCTTTCTTAATTCTTTTTTGTTTGAAAAAAAAAATAATAATGCCTTACAGTAGATAGAGTAGAAGGCCTAATCGGTTATTTCTTTCATCGCCCCAAACATATCAATATTGGCACTGATGATACGTAAATGTAATTCGGTGTTCAAACAACTGTTCAGAGTTTCTAGAGCTCCTTGTAAGGCTTGTTGGAAAACTCGTTGTCGGATTTGATTAATTGCCCTTTCTTGTTCAAAATGAATGGTTTCGTTTTTGTTTTTTTCTAATTGTTCCAAAGTCGTAGAAGCTGAAGTCCTCAAAGATAAAATTTTTTGTTCTATTTCCGAGTATCCATTCACTCGATACTGATCTGTTTCTATTTCGACTTTACGTAAGCGAGTCCGGGCTTTTTCTAGTTGTTCAATGACCCCCCCTCGTAGTTCTTCTGAATTTCGAATAGTATTTAAGATCCTCTGTTTTCGATTATCTAATAAATCGTTTAATGAAAGTAGATTATCTTTCCATTTATTTCAAAACTTCCATCATCTCTTCCCGAACCAAACATGAATCTTTCGATTCATTTGGCTCTCACGCTCAATCACTTAATTTATGGCAAATTCCCCTATCTTTTTTTTTTCAATGAGCCTATCCTCTCTTCTATGGTTGGTCATATTCCAAAATTTAAATATCGAAACTGATTGCTAATCCAAGACCAAAATATTCGGAGGACTCTTCTGACTAAACAAAAATATGTAATTATCAGCAAAGTTGTTTCTTTTTTTCTTCAAATCCAAGAAATTCTTCTCACTTTATACATAACCTAATGTATAGGTTGTCGATTCAGCATTGGATGAAAAAAGGATGAAATATCCATTTTTCCAAAAAAAAGTTCAAATCATTTTTTCAATATGAGTGTTCTATATCGAAAAAAAATTATTAGGAAACCGTCTATGTATTAACATAGTGGTAGAAAGAGTACCATGCTGCGTCTGGACTTCAAACAATTTCGCTTTAACCATGTTAACAGTCCCGCATTACTGGTTCATAGAGAATCAAAGTCGATTTACCAATGAATCACGAAATGCTATAGTTCTTGCATATAATTTCTTAATTTATTCAGAAGTAATTCGTGAGATCATGCACCCCTTCTTTCCTAATTAGAAGGGAAAAAAGTACAGCTGGTTGGGTCCAGCCTATTCTTGAAATAAACAACTCGCACACACTCCCTTTCCAAAAAAGATCAATCCGCCAAGTACTACACTTAGATTTATTGGATTTGTTGCTAAAATATCGGTATTAAACCCGAAACTCCCGGCGGATGGCCAATAGTCCAAAGAAATGAAAGAATCGGTTACATTTTTCATAGGATCTCCTCTTATAGATTATAGATAGATTCAAAATATAGAACAGAGTTCTTTTTTTCTCGCTTCGCGCCTTTTTCTTTATATAAATTTTCCTATTTCGAATTTAGAAATAAAAAAAAGAGTCAAAAATCGATTTGATTTCAAAATAGTGAACTACCTTGTTTGTTGCAACACTTCCCTTTTCCCTTGGACTAAGTAAGGGAAGGACAAAAGCGAATCAGTATGCTAATTCCCCATCCTCAAATCAGTCCTTCCCATGGGTTAGTTTCTCAACGAAAACTAATAAGTAATTCAATTATAGGAGTGAAATCTTTCTAGAATTTGAAAAACCAAAAGAGAAATCGAGGGCAATAAAATCTGAAAAATACATATTTTTCAGATTTCTAGGATTAAACAAAAGGATTGGCAAATAAAAGTGCTAATGCTACAACCAGTCCATAAATTGTTAAAGCTTCCATAAAAGCCAAACTAAGCAATAAAGTACCTCGTATTTTTCCCTCCGCTTCGGGCTGCCTCGCGATCCCTTCGACAGCTTGGCCCGCAGCAGTCCCTTGCCCAATTCCAGGTCCAATAGAAGCAAGTCCTACAGCTAATCCAGCAGCAATAACAGAAGCGGCAGAAATCAGTGGATTCATGAGAAGTTCCTTGTACCAAAAAAAAAATGGTTAATGATACAATCAACCAATGAACGATGATGGAATTATTCCATCACTCAAATTCATGCTAACTAAGAACTTTGAATTGGAAATATTATTGAATCCTCAGACTTACTTGGATATCTTCTATCAACAGAGTCCTTGTGAATCCATACGACTTTCGTTCTTCCATTTCTTTGTTCCAAAACGTTTTTTAAACTCTTCGATCTTTTTTTTTGATTTCATCTCTTTAGTCATTCAACTCACAGTTACAAACGAAGCGGAAGGACTTCTACTGGAATCCCCATCGAAATTCACAATCTTTAGTTCGTATATATAACTATAGAATATCTAATATCCCATATACAAGTCTTTCTTCCATAACGTAAACCAACTATTCCGCTCGTAGATTAAATCGGATTCTCCAATCATTCATCAAAAGAGCCACAAGAGTTGACTTATAGCCATCTAATTACATAGATCTAGCCCGACTCTCCTTCTACTAAGTTTTAGAAATCCCATTTTTTGTAAATTCTTTTCCCCCCTTTTCTTTATCATTATTCCACATGGATAGAATCAAAATGGACAAGAAGAATTTTTATTCAAATTATGACTCCTTATATTTAAGGATAATTTCGGATAAAGGATTTGGTATAGTTGGCGGTGATAGTGTGGGGAGACGGGATTTGAACCCGTGACCTCAAGGTTATGAGCCTTGCGAGCTACCAGACTACTCTACTCCCCGTTCTGAAGATGTAGAACTGAAACGTAATAAAAAATAAGGATTGAATGCGCCCCCCTCCTATTAATCTATACAAATAGATTCAAACCCATTTATACAGAATAGTCAAGGGGTCCTCTAGGATCGATGATCATAGAAATTGACTGAGCAATAGAAATAGGATATGCGTTGAGGAGAGGTATAAGTAGACCAAACAAGAATTTTCACAAAAAGATCGAAAAGATCTCTTTTCTTTTTTTTAATCTAATCATAATCTTTTTTGTTATTATTCTAATTCTAGATCGTATCTAACGTCTTTGTATATTTAGAATTCCTATATTTCTATTCTCTATGTCTATTATCTTGAGCTAGGCATACATTGCCTTGAACTAGATGAAAAAAAAGACTATTTTGAAAACTAGTCAATGATGGCCCTCCATGGATTCACCTATATAAGCCGCAGCTAAAGTTGCAAAAATAAGAGCTTGAATACCACTTGTAAATAATCCAAGGAACATGACAGGTATAGGAACCACTAAAGGGACTAAAGAAACAAGAACAACAACTACTAATTCGTCGGCTAATATATTCCCGAAAAGTCGAAAACTAAGTGATAAAGGTTTTGTGAAATCTTCTAAGATGTTAATGGGTAAAAGGATTGGAGTTGGTTGAATGTATTTCCCAAAATAAGCCAAGCCTTTTTTGCTAAGACCCGCATAGAAGTATGCCACTGACGTGAGTAAAGCCAAAGCAACAGTAGTATTTATATCATTCGTGGGTGCGGCTAACTCCCCATGAGGCAATTGTATTATTTTCCAAGGTAAAAGAGCTCCTGACCAATTGGAAACAAAAATAAATAGAAACATAGTTCCAATAAAGGGAACCCAAGGACCATATTCTTCCCCAATTTGGGTTTTACTCACATCTCGAATGAATTCAAGGATATATTCGAAGAAATTCTGACCGCCAGTTGGAATGGTTTGTGGATTCCGAACACATATAGTGACGGAACCTAATAAGATAGCAATTACAACCCAAGAAGTAATAAGTACTTGGCCATGGACTTGGAAACCTCCTATTTTCCAATAGAAATGTTGACCTACTTCCACACCAGATATCTCATAGAAACCCTTTAGTGTATTGATGGAACAGGATAGAACATTCATATTGCCCTCTGACAGAAATAGAACTTTCAACAAAATTATTTTGATTCAAACATCTCTTTTTCGACTTGCATACTTGAATCGTATATTTGGAATATCAACTAATCACAAAATATCCCCAGTTTTCTTCCTTTTTTCAGGTTCACAACATAGTAACCAATTCCCTAAATCTATGGAATTTCCTAAGTAATTTATTTAGCTTATTATTATTAATCAAGGCTTTATTTTTTCGCTAGAACGACCCTCACAAATTGCGAATACTAATTTGGTAAGAATGAATTGTATTGAAGCTCTAGTGTCATCGTTCGCTGGAATCGGAAAATCTACAAGATCGGGGTCACAATTTGTATCGATTAAACAAACTGTTGGAATTCCCAAAATAATACATTCTCGAAGAGCCGTATATTCTTTGTGCTGATCAATAATGATTACAATATCGGGTAATCCCGTCATATATTTAATCCCACCCAGATATACTTGCAAGTGAGATAATTTTCTTTTCAACCTAGCTGCATTTCTTTTCAGAAGACGGTTGCGTCTACCTATTTTTTGTTCCATTCTTCTCAATTTTCTGAATTTACGAAGTCTTCTTTCGGTAGTGGACCAATTTGTTAACAGACCACCAAGCCATTTTTTATTAACATAATGACATCGAGCCCTTATTGCAGCCCGTGCTACTGAATCAGCGACTCTCTCTTTGGTACCAACAATTAAGAATTGCTTTCCACTACTTGCTGCATCAAAAAACAAATCACAAGCTTCTGATAAAAAACGAGTAGTTAGAACAAGATTTGTAATATGCATACCTTTATGCTTTCTCCAGATATAAGGTGCCATTTTAGGATTCCATTTTTTAGTACGATGACCAAAATGAACTCTTGCCTCCATCATCTCTTCCAAATTAATGTTCCAATATCTTCTTGTCACTTTTCCCCCAATTTACCCTCCCTTTTTCAAAAAGAAAAAGACGAGGTACCCTGAAAACGAAATAATTGTTCCGATGGAACCTTCGTAGATTGGCCGTAGATACACGATCCAAGCCGTTATTCTTTTCTATTCGAAATTTTATTTTCTCTTTATTACCAAATCAAAGGACCGAATCAAATACAGAAAGAACGAATCTTCTCTTCGGAATCATTTAATCCTAGAAATGATTATTCGGATGGATCATGAAAATTCTTTTCTTTCAAAGAATCAAATTCTTTTTATAGGGTGGAACAAAATATCTCTCATTTTTCCTTCGAATCGATTCTTCTTTTTGGTTTCCAAAGGAATATTGTTATGTTGCCTTAAAGGGGGGATTAATCCTTTGAATCCGGTACCAACGGGTATCATTCCCCCCAGAACAACATTTTCTTTCAAGCCTTTCAACCAATCGATACGACCCCGGAGAGCAGCTTTTGCTAAAACTCGAGCAGTTTCTTGAAAACTCGCTTCCGATATGAAACTTTGAGTATTCAAAGACGCTCTTGTTATTCCCAATAAGACAGCTCGGTAATGGATCGCTTCTTCCAAAGCACGTCCCATTCGTTCCGCTCGGAACAATCCAATTAGTTCTCCGGGTAAAAAAACATTAGACATTCCATCTTCTGAAACCAACACCTTTGATGTTATTTGACGTACAATAAGTTCGATATGCCTATTATGGATCTGCACTCCCTGGGATCGATAAACCTTTTGGATCTTATTAACCAAAGAGATACGACTTTGCACTATAGTTAGCTCAGCACCAATAAAGAATCCCCAAGGAATTCCAAGAATTTTTGTTATACATTCATTCCAACCCTCAACCCTCTTTTCTAGATTCATCGATATTGAATCAATCGAACGCACTTCGAACATTTGTTCTACTTTTGGAAGACCCTGCGTTATATCACTAGATCTCGATTTTTCATATAGAAATGTAAGTAATGTATCTCCTTCGTAAAGGATTTCCCCATAATGGCCATTAACAGTTGCTCCTGGAGTGGCCAAATAGGGCTTAGCTGATCGTATTACTACAGAGTCACCTTGAACAACTAGCACTTGACCTGATTTTAGGTGTGGCTCGTTTTTGGCTATACATAGGTTTTCACAAATAAACTGTCCAAGGCTTATTTTGATAGATGTCTTTTCCCAATAATTGGGATAATTGTGATGGAGAAAATACCAATTCAAATGGAATGGATTCAAAATGATATTACTGCAAGGATTGGGATTATAAATTTTCCCCTTTTCATCCATTAAATAGTATTTAAGTACTTCAAAAGTCTCTTTGAAATTGTCAAGTTGTAAATAGTTAGTTACCCAGATCTGATTATAGGTTATTAAATAGGAAAATGAATAAAAACCCGCAATTTTAAAAGCTGTTCCTAAAGGGCCCAACGAATTCCTAATTGGCATTAGCGGATTTTTTAGAATTGATTCTTTTATCACATTGGACGATTTTCTATCGTTGAATAGACCCATTCGAAAACAATTGGATGATGACAAAATCATCAAAGATTGGCATTCCTTATTTCTATTCAACAATGTATGAACAGTTCCTTGATTTTGTTTAAGGGATTGTTGAATTTGAATCTTTGACTTGGAATAGAAAAAAGTGCAAGAAAACGGATTGATATTGGTGCGATCTGATCCATTATCATAGATCCATTCAGAACCGAATGGATCATTTCTTTTTTCAGTATACGATATAGAGGATTTCACTAAGTCAATTCTTAGAAAATCTCGAATCAAACCCTTTGTCCTTATTTCAACAAAGGAAGCAGGGGCCTCTTCGATCGAAGAATTTTTTTTGTCTTGGTCCCAATTCAATGCTAAACAAGTCCGAACTAATTGAATACTTGTGTCAGAAATTACCCGAATTGGTTTGACATTTCCATAACGGATATAATTAACAACTTGCAGTTGCACATTATCCCTTTCTTGCAGCCTATCTGGGGGGAAAGGTATTCTAAAATTTATACAATCTGTTATTTCATATGTGATTACAGGTCGAACCAAAACAAAAAACTTTTTCTTGGTGGGTGTGATCCGTTGGACATAGATCCAATTTTGCAATTTTTTGGATACTTTGAAATTCGTTTTTCCTATTCCAGGTGGTATCAAGATGCCGCTGTCTTGGAATATCTTATCTGTCTCTCCAGGAAAATGGATATCGCCAGAAAAGATTTGAAGCTCAATTCTTTTTTTTGTTCTTTCTACTCGGACTAGCCCGCCTATTCGGCTTCTTGTATTTAAAGTGATTTGTGTATCTACCCCAATCAGACTATTATTTCGTACCATTATGGAAGAAGACCCGGGTAAGCGATGCACTTCCTCGGGAATGAAAAAAAATCGATCTACTTTCATTTGGTCTTTTGGCCTAAATTCCGTGACTTCTCGATACTCAATCAAATCCTCTTTTTTAACGATTGAATGCACTTCTAGAGTGCTATATTTAGTAAAAGTAATTCCCGAACTCTTGCTTCTGTATCGAGGATCGTCGAAATAAGCAATAATACTATTTCTACGGAAAATACCATTTATGGGTACGTCAATTGAAATATCTGAAGAAGGCATTAGTTCTTTCTCTCCTTCTTGAATCGATTGGAGTGGGATAATGAATCTATTTCTTCGTCTCTTTGCCAATAAATCGAAATTATCGTGGAGAATGGCAGGATATATAAGATTATAATGGACCGTGCCTACGATTCGATTAAGTTCTGAATAATCAGGAATCCTATCTTCTTTTTTAACAGAAAAACCTGAACTAAATAATTTATGTCGCGCTTGATCATTAGTCAATGAGGGATTTGAAATATCTCTTCGCTTGGCAGAAAGAGAATGGGCGTTCGTTTGATCTTGGTCCTGGTGGAGCGAAAAGGAGGCTATACTGAATCTGCATGGCGCTCCCGATAATATCCATAAGTGACTTGTTTTTGGTAAGAGATGAACATTACCATATGTAAATTCGGGTGCATGATACACATCGGTACTCCAGTGCATTTCTCCGCCTGAATCAGAATAAATATGTTTTAAAACTCTCTCTTTCAAATTCAAAGTGGATGTTCCCGCGCGAATCTCAGCAATTACTTGTTCAGCTTCGACATATTGATCGTTTTGAACTAAAAGAAAACTTTTCGATGGAATAGTGACATTATGTAGAATATCTTCATTCTCAATAGTTACATACAAATCGATAGAACATAGAAAAGCAGGATATCCATGACGTGTACGTGTTGGATGAAGCAAATTTGCATTGAATTTGATTTTTCCATTAGAAGGGGCTCGTACATGTTCTGCAGTACCCCCTGTGAATACTCCGCCGGTATGAAAAGTTCTTAATGTTAATTGAGTACCGGGTTCTCCAATAGATTGACCCGCAATAATACCTACAGCTTCTCCCAATTCGACTAGGTCACCATGAGTAGTACTCCGGCCATAACATAATCGACAGATCCACGATGTACTCCTACAAGTAAAGGGCGTTCGAATAGATATTGGTTGTGCTCGAAAGGTTATGAATCGATTGATAAGTCCAATCCCAATATCTTGATTTCGAGTGGCAATGCATCGTGGACCCATATATATATCATCCGATAATACACGACCGATTAATGTTTGAATAAAAATGCTTTCCGGCATCCTCCCATTTCGAGGACTCACAGAAATACCGCGGACGGTGCCACAATCTGTTCGACGTATAACGATATGTTGAACTACTTCAACAAGTCTGCGCGTGAGATATCCAGCATCCGCTGTTCGTACAGCAGTATCCACAACCCCTTTGCGGGCTCCGTAGCAAGAAACTATATATTCTGTTAAAGAGAGTCCTTCGCGTAAATTGCTTTGAATGGGGAAATCAATCATTTGTCCTTGGGGATCCGACATTAATCCTCTCATACCTACTAATTGATGTACCTGAGATGCATTTCCTCGAGCTCCCGAAAAAGACATTATATGGACGGGATTAAAAGGATCAGTCATCCTAAAATTTGGATTCATTTCTTGGCGCAAATATTCACTTGTAGCATACCATATGTCAACGGATTGACGTAATTTTTCTACCGCGTGTACATTCCCATAATGGTGGTGTTTTTCCAAAAGAAAACTTTGTATTTCAGCATCTTGAACTAGCCATCCTTTCGACGGTATTGTTAAAAGATCATCAATTCCTAATGAAATGGATGTAGCAGTGGCTTGCTGGAAACCCAGAGTCTTTACTTGATCTAAAATGTGTGATGTATATGCCATTCCGAAGTGACCTATTAATCGACTAATAAGTTGTTTCATGGCAGTTCCGTCTATCACCTTATTGGGAAAGACCAGATTGGCCCCTTTTGCCATAAGTACCTCTGTATTCCGCTGAGTAGGATTTGACAATGGGTTTGAGTCAGTGATTGAAAAACTTCCTTTTCTCGATCTTAATTCGCGTAGAAATTGTGGAACTAGGATCCTAGTTGAACCGGAGAGACCCGAATTCCACCGGGTCTCATAGAATCTGAGGTACCATCTCATCTGATTAGGTACTATATGAACCACACCGGCAAAACCCTTGTATGGCTTCCTCGATTTCTCGATAAAGAGAAAGATGACCAACAGTGGTTCGAATATATATAGAAAGAATTTCTTTTTTTCTATTTCTTACTATTTGATACTGCCCATAAATCTCATAATAAGTACCCAACGATTCATAGTGAACCTCAAGGGGAGCTTCTCTTAAAGAAATAACGCGTTGATCTAGTCGCCACCGGAGCCACAGCGGACTATCTAAATTGATTCGTTTCTGTCGATAAGCTCCAATTGCATCATAGGAAGTACAAAAAAGAGGTTCTTTTTCTTTTGTATACTTATGGTTATTATGGTCAATTCTTTCATTTTGATAGTTTCTATCATTATATGGATTATATCTATTTACACAAATACCTCGACGATACCCGCTCGTTAATATATAAAGTCCCATAAGCATATCTTGAGTTGGTACGACAATGGGATCTCCCATAGCGGGAGACAAAAGATTCATATGAGAAAACATAAGTAAACGGGCCTCTGCTTGAGCCTCCAAAGATAAAGGTACATGAACAGCCATTTGATCTCCATCAAAGTCTGCATTGAATCCCTTACAAACTAATGGATGTAAGCAAATAGCGCGTCCTTCCACTAAAATGGGCTGGAATGCCTGTATGCCCAATTTATGCAAAGTGGGCGCTCTATTCAACAAAACAGGATGCCCCTCCATAACTTGCCGAAGCATTTCCCATATAATCGGTGGCTTTTTCCGAATTTGCATCTTTGCAGCTTTTGTGTTCAAAGCAAGGTGTTGTATAATTAGAGCACGCATTACAAATGTCTGGAAAAGCTCTAGTGCTATTTCGCGGGGCAATCCACATCGATGTAATGAAAGCGAAGGACCCACGACAATGACGGAACGCCCCGAATAATCGACCCGTTTGCCAAGCAGAGTCTCACGAAATCTTCCCTCTTTGCCTTGAATGAAATCTGAAAACGACTTGTAAACTTTATTATGACCATCCCTGATTGGTTGTCCGCGGATTCCATTATCAAGAAGTGTATCCACGGCTGCTTGTACCAATTGCTCCTGGCACCTTACGAGGTCTACTGGCACAAATGGACTGGATTTTAATAGATCCGTAAGATGGTTGTTACGAAAGAGAACTCTTCTATAGAGTTCATTAATATCCGAGCTCATTAGCTTACCCCCATCTAGTTGAATCATCGGTCTTAACTCGGGAGGAAGAACTGGTAATAGACACAAAACCATCCATTCTGGTTCTATATTTGTTTGAATTAAATGCTTAGCTAATTGCATGCGTCTAACCAAAAAAGCCTTTCTTCTTCCAATTTTTTGATCTTTCGATTTTTTCCCTGTGGGCCCTTCTTCCTCTAATTCTTTCCATTCTACCAATGAATAATCTAGAATACTTCGTAAATCTAGATCGGCTAGTTGTTCGCGAATCGCACCTGCTCCAGTAAAGATCTCTCGAGTTCGAAAGAAGCCCTCTCTAGGTAGTCTTCTAAATCGCGTAAAAAAAAGTGGGATGCTGGCTTTACAGGATTCGATTTCATATTCGAATGTACCTCGTAATCGTAAGAAAGTAGGTTTTTTAGCTACGGGCCTAGCAAAAGAAAAATTGGGATAGGGCCCTATAGGATCTCCCCCCCTTCAAAATCGGACATGAAAGTTTCCTTTCATCCGGCTCAAGTAGATACACCAAATAAAGATAAAGAGGCGAGTTCTCACTTTCAACTTCTATAAAACCCCAAAAAGATCTACTCCTTACTCAAGTTCCCAGTGAAAACCAAGCAAGATTTCATTTTCTTCTTCCTTTTATTTAGAGTTTCTGAATTCTTTATTCAATTACGAGGTAAAGGAAATGTGAAATTCTTGAGTCGTCTACTTCCCTTTAAATGATGAATCCCCTTAATTTAATTAGGACAGTATCTTGGAATTCATAAGGGATTTACTTGTCTATGAATCGTTCCATTCGATCTTTTAGGTTCCAACTTTACCTCGACGGTTTATGATGCCCTTAAAGCCTATATGCGATGGATAGACTCCTGTAACCATGACATAGTTGCGTTGCTATTTGCTTACTTAAACCTAATTTCTTTCGAAAAGAAAGGAATAATTCCACAAAAGATTTGACGAGGTACAACTAACTAACAATTCTTATTTAGTTGTTACGAAATCGACCATAGATCAATTCCCCTTTTTATTTGAGAGTATTGAATACACTCATAATTCTGAGTTTCATGTTACTCTTCCCAAGAGACATGTCAGGTACAGGGCATCCCAATTGGATTGAATGGGATGACAGTTTCTCATTCCGAATCTGTCAAATCTGAATTTCGATCAAGTCACACATCGCAGTATACCAGGCCCTCTAATTCTTTAAGAGGTTTATCTAAAAGATTAGCAATCGAACTAGGAAGACGTTTCAAATACCACACATGGGTTACTGGACATGCTAGTTTGATGTAGCCCATTTGATATCTTCGTCTCCAAGAATTAACAAATTCAACTCCACATTGTTCACAAAATAGAGGGTTTTCTTTTTTATCTCCGCTTCCTCGAGAATTTCCACAAGCACAAATTCCATCTTTTATAGGACCAAAAATTCTTTCACAAAATAATCCATCTTTTTCTGGTTTATAGGTTTTGTAATGAAAAGTAGAGGGTTTTTTCACCTCTCCAACTATCTCTCCATTAGGTAGGATTCTATTGGCCCAAGCACTTATTTGTTGAGGAGAAACTAATCCAATTCGAAGTTGTTGATGTTTATATCGGTCGATCATAGAAGAAAAGTTCCGATTCATTCCGATTAAGCTTCCTTCCTATTAATCTGGAAGTTCTTCTCAGATATAAGGAAATGATTCAGTTACACAGCTAAAGTCGTAGTTTTCGAACGAGCAATCAAGAAGATTAAGAAAAGGTACTGAAGATAAAATACGAGCTTGTTTTTTGCCTAGCAATATCCAGTTCGAACAATAATTAATCGGATTTCAAGATTCCTTTTGTTGAAAGTAAGTGCAGGTAAAATAAAAATGCCTATATGTAGGTAGATCTCTCTTATATACTCTATCTACTCTTTCTGAAAACCTTTGATTTTCAGAAGATTTTCGGTAGTTGTGAGTAAAGGGAATAATATCTTCCTATTCTATTCGCTCTTCTGAGGCAATTATAGATTCTCGGGGCCAATTCTTCTAATTCCTCAATGAGAGCCACATAATATTTCCACCCTTTTTTGTTTTCGTGAAAGTACTTTCAACTAAAAACACCTATTTTTCTGTAGGTCTCTTCTAGATACCTATCTTCAAAATCTTCGAGTCTGGGAAGGTCTTCGGGATCCGCGATCAAAAGATCGAATAATAGATCCATCTCTGCTCTTTTGAAGCAATTATAGATTCTCAGAGGTAATTCGAATTGCTTAATGAGAGTCACATAATACTTTGGGTCCATTGATTATGATTATACAATAAAAGTTTTGATTAATTCCGATTAAACTTCCTCTCTATTAATTTGGAAGTTCTTCTGAGATATAAGGAAATGATTCAGTTCCAGAGCTAAAGATTGTAGTTCTCGAACGAGCAATCGAAAAGATTCTGGAGCCTTCTCAGGCTTAGGTATTATTCCTCCACTAAGCATAGTAGGAGGTATTTTACGGCGAGCTTCAATATGATCCGATTTATAAGTAAGCATCTCTTGTAAAATATGAGCAACACCAAATCCTTCTAGAGCCCAAACCTCCATTTCTCCTACCCGTTGTCCCCCTTTCTTGGCCCTTCCTCTAAGGGGTTGTTGTGTAACAAGTGCATAATGTCCAATGGAACGTCCATGCATTTTATCATCAACTTGATGAATTAATTTCAAGATATAAGACTTTCCTATTAGAACAGGTTGTTCAAAAGGATCGCCGGTTCTTCCATCAAATAGTCTACTTTTGCCTGGATATTCGGGTTCAAATACCCATGGATTCGCTGTTTGCTTACTGGCTTCATATAATTCAGAAAACACTAGTTTTCGCGAAGCTTCTTGTTCATATCTCTCATCAAAAGGCGCTATTCGATAATGTCGGTCTAGCAGACTCCCCGCTAACCCGAGTGAACATTCAAAGATCTGGCCTACATTCATTCGGGAAGGTACTCCTAATGGGTTGAAGACCATATCGACAGGCCTTCCATCTTGCAAATAGGGCATATCTTGTCTAGGTAAAATTTTGGAAATGATACCTTTATTTCCATGCCTTCCGGCTACTTTATCGCCTACTTTTATTTCACGTTTCTGTAAAATATATACACGAATCGTTTCTGGATTATAAATATAACCCTCGATCCATCTCACATCAATAACTCGACCACTAACACGTGGAGGTAGTTTTAGGCAAGTTGCTTTTAAGGTAGATACCGGAATGCCAAATATGGCTCGTAATAATCTATTTTCTGGATCATACGACGATTCTTCTGTCACCATCTGAGGCGTTAATTTACCTACTAAAATATCACCCCCGCTTACCCAAGATCCCAGCATTACAATTCCATTTTGGTCTAAATTGCGTAATAAATAGGCTTCTATATGTGGTATTTTATTAGTGACCCTTTCAGGTCCTTGGTTTGTCACATGAATCTGAATTTCATATTTCCATATCTGAAAAGAAGTATAAACAGCTCCATATATCAAGCGCTCGCTAATAAGTACTGCATCTTCAGAGTTGTAACCTTCCCATGGCATATAAGCTACTAATAGATTTTTACCCAAAGCGAGTTCGCCACCAACTGTAGCGGCACCGTCCGCTAAAATTTGTCCTTTTTTAATGCATGTACCCTGTGGAACCTGGGGTTTTTGATGCATAT----AAGTATTTTTGTTGGAACGTTGATACATAACTAATGGAATGCTTAGAGTATCTCCATTACCTGATAAAACGATCTTATCAATATCCGTAGAAATGATCTTTCCACCATGTTCCGCTATAGCAAGAGCCCCTGAATCTAAAGCCGCTTGACGTTCCAAGCCAGTTCCAACAATACACTTCTCGGACCGAGAAAGCGGAACTGCTTGACGTTGCATATTTGAACTCATTAAAGCCCGCGTCGCATCATTATGTTCGATAAAAGGAATGAGAGAAACTCCAATCGAAAAATATTGGAAGGGAAAAATACTTCGAAGATGAACCTGTTCCCATGCAATAGTCAGGAATTCTTGACGGTATCGAGCTGGAACAACCTGCTCTTCCTGACTATCCTGATTCAATGACAAAGAATTTCCTGACGCTAACATATAGTATTCATCTATAACTGGTGATAAATAAAGCATCCGTCCCTTTTTTGATTTCTCAGAAATTTCATAAAACGGGCTTTCTAGAAAGCCCCAATGACCAACCCTCGCATGAATTGATAAGGATCCAATAAGTCCAACATTGATTCCTTCCGATGTGTCAATTGGGCAAATACGCCCATAGTAACTAGGATGGATATTTCGTATCCGAAAACTAGCAGTTCGCCCTGTCAATCCTCCAGGGCCTAAATAACTAAATTTTCTCCCATGAACTATTTGTGTCAATGGATTAGTTTGATCAAAAACTTGAGATAATGGGTGTAAGCTGAAAAAAGACTCATAAGTAGTTGTTAATGGAGTTGAAGTTACCAAATTTTGAGGAGTCGGTATCAATTTATGCCTAATTGCTCCACATATAGTTTCTTCAACCACATTTTCTAAACGAACTAAAGCCAAGCCGAATTGATCTTGTAAAAGATCCGCTACAGAACGAATACGTTTATTTTTCAAATGATTCATATCATCAAGTGTATCCATTCCAAATTTAATTCCAATCAAATGATCCACAGCTGCCAATATATCTCTCGGTAACAAAAAGGTATTGTTCTGAGGTATATTAAGGTTCAACCTTCGGTTCATATTTCGTCGACCAATCCTTCCTAATTCACATCTTTGTTGAAAGAATTTCTTTTGTAATTCCTTACATAAGGATTCAGAAAATACGAAATCCCCGCTTACACAAGCAAATTGTTGATAAAACTCCAAAATAGCATTTTCTTTTGACCCAATTTTAATTTTCTCCTTCTCGTTCAGAAAAGACAAAAAAATTTCAGGATAACAAAGATTCTCTAGAATTTCTCTTAGATTCGAACCCATAGCCGATGATAGAACTAGAATAGATATTTTTTGTTTCCTACTCACACGAGCCCATATACTTGCTTTTCTATCAATTGCTAATTCTAATCTTCCTCCCCAATCTGATATTATAGTGCCAGTATAGGCTGAAATTCCGTTATGGTTCAATTTTGAACGGTAATAAATACCGGGGCTTTGCAATATTTGATTGATCACAATTCTGTATATTCCATTTACTATAAAAGTTCCCAAAGAATTCATTAAAGGAATGTTTCCAATAAAAATTGTTTGTTCTTGCATGGCCCGGCTCTTTTTAGAAATTAATCCCGCGGATACATATAATTGAGAAGAATATGTAAGTGATTCATACACAGCATCTCTTTCTTTTATCAAGGGTTCTACTAATTGATATGTTTCCGCAAATAATTGAAATTCAATTTCTTCATCTGTATCTTCCATTTTTGGAAACTTATAAAGTTCTTCCATCAAGCCTTGATCAATGAACTTACAAAAGCCTTCAAATTGTATCTGATTAAACCCAGGTATTGCCGACATTCCTTCATTTCCATCCCAGAGCATTTTTTAAATTTCCCATTTATTTAAAAATACCATTATTGGCTCATTCTTCATTAAATCATAAAGATGATCTAGTCATAATGGAATTTCTATTCTGTTTACTGAATAACATGAAATTTTTCCCAACTCCCTGTATATACAGGGAGTTGGGAAGCGGAAAGAAATCGGTTGGATTAAATACTTATCCATTTTTTTACACAAAAAAATGCGTCAGAAGTTCCAATTCCAGTTAGATTGCTTTTCAATCCAATCTCTTGCAAATTCGATATAATTTGCTCGGGGGATTCTTTAACCCCAAATATCCTACCACCGCGGTGATGCCATCTTCCTTCTATTTTTTCACTACACGTTTTTCAAGCCATTTCCCATAATTTTCCCCGCACCCTTCTCTAAGTGGGTGCGTGCAAAAGAACCCAGAATGGAGGTGCTTACGGTATACAAGGTATAGAATCATAATGCACTTCTTATAAAATTTCCGAGGATCTTTTGCTGCAGAACCGAAATCATTGCCCCCTGGGTGACTAAAGAAATATTGTTATGTTGCCCTAAAGGGGGGATTACCCGGTACCAACGGGTATTATTTCCCCCAGAACAACACTCTAACACTCTCTTTGAAGTCTTCCAACTAATCGATACAACTTTGCACTATAGTTAACTCAGCACCAATCAACTTTACCAATCCACTTTTTTGAAGATCTCCAACAAATGCTCGGTTTCAAAATCTTCCATTTGTATAAGGATCTCACGAGCTTCAGGGTCCCTTAAGGTTAATTGAAGTTGGTCAATCGTAGAAAGGCCTTTCCCCAGGAGTAAGACTGTCACTCTTGGAGAAAGGCCTAGTTCAGTAATAAAGCGGAAAACCGAACCCTTTCTTTTGCGTATGAGTCTATACCACCATTCGATTTTTGTAAAGATCTCTACAAAATCCTCATCAAGGAAATCTTCTATTTCTAGAAGAGCCCTGCGAGAACTAAGGTCTTTTATAGTTCGTTTTAATTCGCTGACCGTATCAATACCTTGATACAGGAGTAAGACTGTTACTCTTGGAGAAAGGCCCAATTCAGTGATGAATTGGAAAACCGAATCCTTTCTTTTGCGTATGAGTCTATACCACCGTTCGACTTTTGTAAAGATCTCTACGAAATCAGCAGCAGAAAACTCTTTTATTTCTAGAAGAGCCTTGCGAGAAGGAAATACCGTTACGGTTTCTTTTAGTTGGCCGACGGTATTAATGCCTTGATGCAGGAGTAAGACTGTTACTCTTGGAGAAAGGCCCAATTCAGTGATGAATTGGAAAACCGAATCCTTTCTTTTGCGTATGAGTCTATACCACCATTCGACTTTTGTAAAGATCTCTACGAAATCAGCATCAATAAAATCTTCGATTTCTAGAAGCGCCTTGCAACTCTTAGACTTACTTATGGTTTTTTTTAGCTCGTCAATAGTGTAAAGGTTTTCAGACACAAGTAAAACAGCTAGCCTTTCTGAGAGATTTAGCTGTGTTATAAATTTGAAACCGGGTCCTTTTCTTTTGCGTACCATCGCATACCACGATTCCAACTTTGTAAAAATCTCCAACAAATCGTCATATTCCAGATCATCAATACTATAGAGAAGGTACTGGCAACCCTGAGTGTTGCTTACAAGCGCGACTAATTCCTCAATCATATATATGCCCCGATGCAGGAGTAAGATCGTAACTCTTGTCGATAACCCTAGTTCTGTAATAAACCGGAATTGGGGGTCTTTTCGTGTCACAATCACAAATAATATATACCACCACGCTTTGACTTTCAGTTTCTCGTGGTTAGAATAGAATAGTGCCGTTAAAGCATAAGAAGTATTAATAAAATTGTAGGTTTTTAGGAAGATCTGATTTTTCGCTTGATCGTCCAAACCTTGTATTTCTCGAATAGATTCTGGAGTGAACAGTACGGTGATTATTAACTTGTCGAGATTTAGTTTCCCGTTAAATGATAGGGTTAATTGTTCAACTTCTTGCCTCAGTACAAACACGATATTTAGTGATAGATTGAATTCTTCAACAGTTAGAGACCTTGGGTCACGATTTTCAAAGAAGAGACGATGCTTAATACCCTTGCCAATTTTGTTTAATTTCAAAATAAAGCCAGTTACAAGCGAAATATAAAAAAGAATATGAAAGGAAATTTTTAGAAAAATAAATACACCTGCTATTTTTGACATAATAAAAGGTGGTATTTTTTGTTTCAGTTTTATTTCAGCTAGTAAGAAAGAATATTTCGCTATAAGTCCTAAAAATTTAACTATAGAGTCTAGAAAATAGACCAGAATCAGAAAATAATATGTCAAGCCAATCATCGCACTGAGATCTGCCCCTTTATTTCGACATTTTTCTGGTAGAAATCCGTAACCTACTAAAACAATTAGCCCCATTAGATGAAAAATCAGGATTTGGTTCCTAATCATAAGATTTTTCATAGGGGTCGTAATCGTAACAATAGGTTTCATCAGTTTATTATTAAAATAAAAATCGACTATAAATCGCAATAGATGCATTATAACCCCCCCTTTTTTTTTTTTTT-TTGTGCAAATTTCGCATAAAATCCTAAAATATTTTTGTATATCGTTCATAAAAAAAGAGATACCTCCATCCTATATAGAAATATTCTTCCGGCAATTGTACGGATAGAACTATATAAAATTTTGAAAATAATAAAAATAATAAGAATGTCATTTCCGTTGGATTGTTTAAAATATCGACTTTCTAAATAAGATCAAAATTAAATTCCGACGTAATAAGATCAATAATTCCATAATCTTGGGCTTCTTTTGCTGACATACAAAGTCCCTCCGCCAGGTCTTTTTTTATAATGTCGTAAGGTTGCCCCGTTCTTGCTACAAAAATCTCGTCGATGACATCATTAATATACGTCACTATTTCCTGTTTATGAAAAAAACCCCGAAGAGTGCCTTTCTTAAAATTATAACGCTTAGGTTTAGGTTTATACACCATCACCCTAACGCGAGGATATCCTAGGCGCGTGTCTCCTGCAAGGAGGGTAAGAGATCCCACTGCAGCAGTCATTCCACATCCTACTGTATTTACTTTTGGTGGCACCGTTTGGATTGCATCGAAGATAGCAACTGCCGTTCGTGCGGACCCAGTAGCGCAGTTTATAAACAAGTAGATATCTCGGGTAGGATTATAGAGAGCCAAGTGGATAATAAGACCTATTAGCCTATTTCCATTTTTCCTAGTAATATTTTTGGTTAAAAAAAGAACCCCACTCTCATAAAGAATGGTGTGTAAGTTAATCCAACGTATTTTGATTTCTTCTTCTTCTTCTTCCTTTTCATTTTTGGCTTCGACTTCGTCTTCTGGCTCCGACATAAGAGGCACTTTTGGAAGTTTCTTTGGTTTCTTTGGAGGTTTCTTTGGAAGTTTATTTGGAAGTTTCACTTTAACCGGCATTTTTTTTAGTCATCCATATTTTGTTTTAACTTTCTTTGACTTCTGGCTCCGACATAAGAGCCACTTTTGGAAGTTTAAGTGTCATTTTTTTTAGTCATTCGTATTAAAAAAAATGATGTTATTTCCATTGTATTGTTTAAACTGTCCGAGGAAAATCGCGCATTTTTGATCTCAAATTGACGGGTTAGTGTCAGCTTATCCATGCGGTTATGCACTTAGGAATCCATTTTCGGAAAGATTCAGTCTTTCGTGCTTTCCTGGGTCTTCGAGATCCTTTCAAAGAAAACTATTAATTAATCTTCGAAAATGTCTGGCCAATCACTTTCTTCGCTTTGATCCTCATACTCTTCCTCATCCCGAGACTCTTCCTCATCTTGAAAATAGTCGTCTTTCTAAGAAAAGAAATCCCGAGAAAATAAATCTCTGAGGTCATCTCTTCGATCACAAGAATTTAACCAATCGTCGAGAGCAACCAAGAGACGGTCGAACAAAAGTTCCATATTATCGAAATGAGAGTTGACTATATCCCTTAGACGACGATTGCGGTCCTTCATAAGACGAATTTCCGCACGGATATAGTCAAAAAATTTCCACATAGTTTTCCTCCTAAGTGGTGAATAGAATTTTGACTTTCTGCTCAATTGAATTTT-----------------------GACTTTGTGCTCAATCGAATTTTAACTTTGTGGTCAATCGAATTTTTATTTAACTTTTTATTTAACCCTATAGAATTCTTATTTGTTTGTTTTAATTGAAGAGAAAAAATGAACGAGTTTCTTTTGATTTTTTGTTCCGTTACTTAAATAAAAAGAAGAGACTGGGAAAGGTTTCTTATTTTTTGTCTATAAAAAATCCAATTGATTATTGTTCGAACTGATTATTTTATTTAATTTAAATTAATTCGAATAAAAAAATAGTAAGGGAGCAATGCGTTCTTCTAAGTTCTAGAAAAGAAGAGTTTATTGTTCCTTTATTTCTTTACTTTCCCTTTCTATTATATAGAATTTAGAATATAATTGAATTAATTATGCAAAAACATACATAAGAGGAGAAGCGGGAAAAAATCTGTTGGATTAAAAACTCTGTTTTCATTAAAGTAATCAAGCATATAATACTAAAGTAGTATATATTATTAGAGCTCTTTTAAATATTAAATATTCTATGCGAAAGTCTTCTATTTTCATAAGATCGATGGGAGTTGTATTCAAAAGATCCCATAATGTATATGTATATATATTGGATCTTTTAAGGCAATTCGAGATTCTGGAAGGCAATTTTAATTCGTTAATCAAAATCAAATGAAAGTTTTTTTTCTTTTTTACTTTGTTTAGCTAATTTTTCATGAAAGGTAAAAAGCGGTAAATGAATCTTGCGTTGATTGTCGTCTAAATGGAGGTTTTCTTCTTCTGTATTTAAAAAGAGACTAAATAAGTCAATCAACTTCCGAGAAGCTTCATGAAGTGCTTCTTTAGGAGTTAAACTTCCATTTGTCCATATTTCAAAAAAAAGTATCTCTTCTTTGTCAGTTCTATATCCCTTCCCATAAGAATAGATACTATAATTGGCATTTCGAACAGGCATGAATACAGCATCTATAGGATAACTTTCAGCTTGAAAGTTCTTTGTTGGACTTTTTATCCGATAACCGCGACTCTTCTCAATTTTTAATTTCATACAAAAATTAATGGATTCCGTCAACCTCGCTATATGTTGTGTATTGTCAACGATTTCCACATAAGGGGGTTTGATGATATCATGAGCAGTTACATCTCTAGGACCTTTTACACAAATAAACGCGTCAGAAGTTCCATATAGATTGCTTTTCAATACAATTTCTTTCAAATTCATGAAAATTTCATTGAGGGATTCTTGAATACCTACTATGGTAGAATATTCGTGTGTTACTTTCTCAAATTTTGCGTACGTGATACATGTTCCTTCTATTTCTCCAAGCAAAGCTCTTCGCATCGCAATACCTATGGTTTCGGCTTCACCTTTCCTAAGTGGAAACAAGATAAAGCGCCCATAATAAAGACGCTTACTGTCTACCCTTGATTCAACACACTTCCACTGTAATCTCCGAGGAAATCCTCTTCTGTTTTCTCGACTCATAGTAATAGTAGTTGATTAGTTTATTGAATTGTTTTTTTCTCTTCTTTAATTGGATTATTGAAACGTTTCTTTTTGTTGAAATTTCTGCAATCTTTATTTTTACACACGTCTTTTTTTAGGAGGTCGACAGCCATTATGTGGCATAGGGGTTACATCCCGTATATAGGTTAATCGTATACCGCTTTTATAAATAGTTCGTAATGCTGCGTCTCTTCCGCGACCGGGCCCTTTTATCATGACTTTTGCGCGTTTCAGACCTTGATGATCCACTACTGTACGAATAGCATTTCCTACTGCGGTTTGCGCAGCAAAAGGGGTCCCTCTTCTTCTACCCCTAAATCCACAAGTACCGGCAGAGGACCAAGAAACCACTCGACCTCTTACATCTGTAACAGTCACAATGGTATTATGGAAACTTGCTTGAATATGAATAATTCCTTTTGCTAGTTTACGTGTATTCTTACGTGAACTGACACGTCGATACGTACGGAAATCAATTCTACGTATAGTTTTTGGCATATTTTATCATCTCATAAATATTAAGTTATATATGGATATATCCATTTCCTGTCAAACTGGATCCCCTTTTTATTTGTCCATTGGATTGGATCTTTTAGAGAGTCTCTTTTAGATTATCCCTGTCTTTGTTTATGCCTGGGGTTGGAACAAATTAGTCTAATTCGCCCCCGCCTACGAATTAGGCGGCATTTTTCACAAATTTTACGAACAGAAGCTCTTATTTTCATATTTGCCATTTCTTACTGTAATTTTGAATCTACTTCTTGGAAGAAAAAAAGTTTAGTGAAATTTGGAATCTTGAATTGTATTCCTACCAAAGGAATGTTAGGATTGAAAAATCGCCTAATTCTCCGAAGCCTTGTTGGGATTCTCCGAAGCCTTGTCGGGCTTCTCTGAAGCCTTGTCGGGCTTCTCTGAAGTCTTGTCGGGCTTCTCTGAAGCCTTGTTGAGATTCTCCGAAGACTTCTTCGAAGGCTTCTTAACGGGGAGTCGATAAATTATACGTCCTCGTGTGGGATCATATTGACTTACTTCAATTTGGACTCTATCTCCCGGGAATATCCGTATCAAACGACGTCGTATATTTCCTGAAATATAACCTAGGATAATATCTGTATTATGGTTATCTACTTTATCGTCGTTATCTAAAAGAACCCGGAACCTACCATCGGGAAATGAATCAGTAACTAAACCTTCATAAATTCTTTTTTGTTCTTTTTTACTCATTTTTTGAAAGATCCTCCTGTAATTCAAAAAATTGATTAATCTCCTCTTCTTCTTTTTTTTTTTGAAAAAAAAAAGAAGTTTCGGATAGAATTTCGGATATAAGAAGTATTACCATATATAACATAGAATTTCCCCCCCAATTCCTTTTAGTCGAGCCTCTCGATCTGTCATTATACCTTGAGAAGTCGAAAGAATTACAATGCCTATTCCACCTAAAATTCTAGGAATTTGTTGATGGTTAGAATAGATTCGTAGACCAGGTCGACTGATCCGTTTTAAATTTAAAAAGTTTCTACTTTCCCTATTTCTTCTATATCGCAGGGTTAAAACTAAAAAAGATTGGTTGCTTTCTTGATGTTTCCTCACGTTTTCGATAAAACCTTCTCGTAAAAGGATTTTCGCAATGGTTTGGCTAATATTAGTAGATGCTACTCGAACTATTCTTTTTCTATTCATGTCAGCATTTCGTATAGACGTTATTATTTCAGCAATAGTGTCTCTAGTCATGATGGATTCCAATTATTGGGGCCTTCCCATTTTGATATAATCAACATGTTTTCCTCGTTTTTACTTTTTTTTGTTTGTGATGGGAATTCTTAAAGGTATATGCGTGAGACACAATCTACTAATTAATGTTAATCTATTTCTTTCCAATTCCCTACTACAACTATATCATGATCTCATCGTATAGTATATTATAATACCTCGGGAGCCAATGAAACTATTTTAGTAAAATTTAACTGTCTCAATTCCAGGGCGATCGCACCAAAAACGCGAGTTCCTTTTGGATTGCCTCCTTGATCAATAATAACTGCAGCATTATCATCATATCGTATTATCATACCGTTGCTACGTTTAAGTTCTTTACGGGTACGCACAATTACAGCTCTAACTACTTCTGATCTTTGTAGGGACTTTTTTGATCTTGCTTCTTTATTTTCTAGGTTTGGTACTGCTTCTTTAATCACAGCAACAATAACGTCACCAATATGAGCATATCGACGATTGCTAGCTCCTATGATTCGAATACACATTAATTCTCGAGCCCCACTGTTATCCGCTACATTCAAATAGGTCTGGGGTTGAATCATTTTTTTTTATCTGTTCTTTCAATGCAAAGAGCGAAGAAAAAAAAAAGAAATATTCTTTGTTCAAAAAAAGAAACCCGTGATTTTGTCATTCCCAAGCCCTATTGCTTTGGTTTGCCATTCTTATCCTGAAATAATAGAATAAATTGAGTTCGTATAGGCATTTTGGATGCTGCTATTAAAATAGCTTTTCTAGCTATATTTTCTGCGACTCCGCCCATTTCATAAAGTATTCGACCTGGTTTAACAACAGCTACCCAATATTCAGGAGATCCTTTCCCCGAACCCATACGTGTTTCTGTGGTTCTTATTGTAACTGGTTTGTCGGGAAATATACGTACCCATATTTTTCCACCACGACGTACATTTCGTGTCATTGCACGTCGGCCTGCTTCTATTTGTCTAGATGTGATCCAAGCGGGTTCAAGTGCTTGAAGAGCATATTTACCAAAACATATACGATTCCCTCGATAAGATATTCCCTTCATTCTTCCTCTATGTTGTTTACGGAATCTGGTTCTTTTGGGGTTATAGTTGATGGTTATTTCTGAATTCCATCTCTACTACAGAACCGGACGTGAGAGTTTCTTCTCATCCAGCTCCTCGCGAATAAAAGGATGAAAAATCTTTCATTTAAATTAAGATATACATGTTTAACGAATATTCGATTCAATCAATAGATTAAATCGCTGGATTCTTTGAGATTTCATCGAATCTTTGTATAACTTGTTTGGATATTTTGGATTTCGAAATATATTTAGATGTATGTCTATTTCTATTTATAGAAATTTATAGATAATCAATTTTTTTACAACATAACCCCCTTTTTTCCTTTTCTCGTATAGGATTGTCTAAAATTTAGTAATCCAAGGGAATAAAGTTTTCGCGGGCGAATATTTGCTCTATATCTATTTCAGTTGTAGGGTTAGCCCATGACTTCTCAGAATAGATGAATTTATTCTCGGTTACTTCCGCCATCCCAACCAATGAATCATTAGGATTTGTTTTCGATAGAATTTCTGCATTCACGGATTCCATCGTTCCCATCACTTCTTGTTTAATGGTTAGGTCTGCATTCGACAATGGAGCTCTTAATGAAATTTGTTCTTGAGTCAATCTTCTCAGTCTTTATTGGCTCGAGTCTCTTGATTTTTTTGTTTGATTCCATGAACAGATCCATTTCATTATGGATGAATAAGTCTTGATGCTTTATTACATTGCCTTTTATGAGATGACTCATAGACCTTACATATTGGAATTGTATATCATTGATATTCTTTTTCTCTCTTTCTCTCCCCCCCCCCTATCCACATCTTTTTTCTATATTTTGCTTCACAACTTAGAATCCAATTGGTTTTTCTTTTGTTTATGCAAAACACATTTCCGCTGCTACAATGATAGGATCAATATATCCTCTCTTGACTGGTTTTTTGGATCCAGATAATGCGAAGTGATGAGTTGGTTATTAGTTCTATAGTTAATAGTTGATACTATGGGCAATAGTTTTCTTCTTTGAATCCTAAGCCTAAAAAAACCAACGAGTCACACACTAAGCATAGCAATTCTCTCAAATGGTCAATTGAATTTTTATTTAACCCTATAGAATTCTTATTTGTTTGTTTTAATTGAAGAGAAAAAATGAACGACTTTCTTTTGATTTTTTGTTCCGTTACTCAACTAAAAAGAAGAGAGAGGGAAAGGTTTCTTATTTTTTGTCTATAAAAAAATAGAATTGATTATTATTCGAACTGAATAGGAACAATAATCAATCGAATTGAAACCCTTTCCCTTTCCTTAGCTTAGAGCATAGAGTCAAAGTGTAAGTAGGTATCTATGCCTCCGAATTTAAACCCTTTCCTTAGCATAGAGTCAAATTGTAAGTAGGTATATATGACTATCTTTAGCTTTAGGTAGATCTCTCTTAGAATCTCTATCGATTCTTTAAAATCGTCTCTTTTCACACGATTTTGCAGATGGTTTTGGAGATCGAGATCCGTGTTCACAAAATACACAAGAGAATGAATATCGGCTGTTTTCGGGAAATAATAAGCCTTGAAAGATAAGTTTCAATTCTCAATCGGAATTGATAAAAAATCCCATCCTTTTTCGTTGTCCCAATAGTGCTTGCAAGTCAAAAAGCCGAGTTCTATGTACATCTTGTCAAAATCCCTACGTTGAAAATTTGCACGTTTCACAAAGGCTACAAGATCTGTACTTAAAAAATCGTACAATATGTTGATATCTTCGTTCTCTACGGAGGTAGAGACTTTCCCAGTCAACCCTAAGTTCTTAATCGAATTTAGCAAAAAGTCCGAGTGGTTGATCTTAGGAGCCGGGAATGAGAACAAGAACGAGGAGCCGAAAATAGAAGGAAGTAGAAATATATTTAAATAATAAGATTTTCTATTTCGAAAATAAAGAGTAAGAATGACCGCCGTTTTTGCCATAACCAGAACGTTCTTTCGAATCTTAAGTGTCATTTTAATCCGCTCCGGGGCTAAAAATTATAGTTCGATCTCCTATCCAATCGAGGGATAGAATTCAAAAATAATAAAATAAATGATGTTATTTCCATTGTATTGTTTAAACTGTCCAAGGAAAATCTCGCATTTTTGATCTCAAATTGAATTGACGGGTTAGTGGCAGCTTATCCATGCGGTTATGCACTTAGGAATCCATTTTCGGAAAGATTCTGTCTTTCGTGCTTTCCTGGGTCTTCGAGATCCTTTCAACGATCTCTCTTTCTTAACGATTTCTCTTTCTTGAAGGCATATCTCCACATGCAGTGGATAGATTCCTGTAACCGGGACATAGTTGCTATTTGTTTACTTCAACCTAATTTCTTTCGAAAAGAAAGGGATAATTTCGCAAAAGATTTGGGGAGGTACAACTAACTAACAATTCTTATTTAGTTGTTACGAAATCGATCATAGATCACTTTCCCCTTTGTATTTAAGAGTATTGAATCCCGCCAAATTTTGGATTCCAAAATTTGACATAATTCCAAATTAGACAGAAGTAAGACAGTCAAATTTAAAATTCAAAAATAGAAGAAAAATGATGAATTGTCAAGCGCTTATTATTTACCATTGTTTATAACGAATATAAGATGATAATCTATAATCCATCAATACGATAGGTCCCGGTTGCTTTGGTTCTCTTTGAGATAGTAATTAATCGTTGTTGTTTTAAGGTCAATGCTCGTCTAAATAAATAATATTTTTACTTGTTGACTAATAAATTGAAGAATAAGAATCATCTTTGTATAAGAAATTTGATCCCCCGATTCAATCGGGGATAAATGTCTACGAAAATTCATTTTTGATAATATTTTTTATTTCAAGGGAAAGGTTTCTTATTTCTTGTCTCGAAATATCCAAATTTTGATACCTAATACCCCATAGATAGTTCGAACTGGATAGGAACAATAATCAATTTTAGCTCGAATGGTTTGTAGGGGAACCCGACCCTTTCTGATCCACTCAACACGTGCAATGTCTTTTCCACCGAGCCGCCCTGCAATTTGTACTCGAATTCCTTTTATCTTTGCTTTTTTCGTTTTTTCAACAGCCTCTCTCATTGCTTTTCGAAACGGAACTCTTTCTTTTAATTGTCCGGCTATATATTGTGCAAGAATAATAGGGTTTCCATAAGGTTCTTCAATTCTTGTAATAGCAACGGTGAGTTTTCGATTTACACAATGCAATTCTTTTTGTAGAAATGCTGCCATTGAACTTTCTTTTAATACGATTGGGAATGCCAGATAGATTCGGACCTTGATTCGCTCGATTGTTTTTTGAATCTCTATACGTGCAATTCCCGATAGGTCAGAGTCGATTCTTCTATTCTTTTGTACATTCTTTTGTCTATTTTTTTGTACATTCTTTTGTCTATTTTTTTGTACATAATTTTGAATAGAATCTCGTATTTTTTGATCTTCTTCTAGACCTTCGGAATAGTTTTTTGGTTGTGCAAACCAAAGGGAATAATGATCTTGCGTTGTACCCAGTCTGAAACCAAGTGGATTTATTTTTTGTCCCATACCCCCCCACTACTATCCATATTATGATATATCCTATTTGTATCCTTATTTTTCCATCTAGGTTTTTTTAACCGTGTGATAGTCTCTATATATTCATCTAAAGATATATCTTTCACTACAATACTTATATGACAAGTAGGTCTTTTTATCGGATAACTACGTCCTCTAGCTCGAGGTTTAAATTTCTTCACGGCAGTACCCTCGTTGACTTCGGCTTTACTAATTATTAAATTAGTTTTATTCGAACCCATAGTGTAACTAGCATTTGCTCCGGCATAAAAAACGATTTTTAAAATCGGACAAGATGCTTGATAAGGCATGACGTCTAGTATCATAAGTGTTTCTTCGTAAGAACGTCCACGAATTTGATCAATTACTCTTCGCGCTTTATGAGCGGACATCGATATATGTCCTAAAGCCTGTACTTCTTTTGTTTTTCTTTTCTTTAGCATAAAGGTCGTCTCCTATTAATGAATGATAAGTATCTATATTTTGTATTAACGACGAGATCGCTTATCGACTGTCGAATGTTTTTGGAAATTTGAAGTAGGTGCAAATTCTCCCAATTTGTGACCTACCATACCATCTGTTATATAAATGGGTAAATGTTCTTTTCCATTATGGATAGCAATAGTATGGCCGATCATTGCGGGTATAATGGTAGATGCTCGGGACCAAGTTTTTATTATTTCTTTTTCTTCTTTTGTTTTAAGCTTATCAATTTTTCTTAATAAATGAATAGCTACAAAAGGATTTTTTTTTTTTGATCGTGTCACAGCTTCCTCCTTTTTTCTTTTTTAAAGACAAAGAGAGAAATTCCATTTCTCTCCTATTTACGACGGCGACGAAGAATCAAATTATTACTATATTTATTCTTTTTTCTACTTCGTCTTCCAAGTGCAGGATAACCCCAAGGAGTTGTGGGTTTGTTTCTACCTATTGAGGCCTTCCCGGTACCACCCCCATGGGGATGGTCTACAGGGTTCATAACCACTCCTCTTACTACAGGACGTTTACCTAGCCAACGTTTAGATCCAGCTCTACCTAAACTTTTCTGGTTCATCCCAAGATTCCCTACTTGTCCGACCGTTGCTGAGCAGTTTTGAGATATCAAGCGGACTTCTCCAGAAGGTAATTTTAATGTGGCAGATTTCCCCTCTTTTGCAATTAGTTTCGCTAGAGTACCTGCTGCTCTAACTAATTGTCCACCCTTTCCAAGCGTGATTTCTATGTTATGTATGGACGTGCCTAAGGGCATATCGGTCAAAGGTAGAGCATTTCCTATTTTTATAGGAACTCCTGTACCAGAAACTATGGTATTTCCAATTTCAGTCCCTTTGGTATGTAAAATATATCTCTTCTCACCATCCCCATAGTGTATGAGACAAATAGATGCATTTCGATTCGGGTCATATTCTTTGGTTATGATTTTACCATATATGTTTTTTTGATTCCGTCGAAAATCGATTTTACGGTAGAGACGCTTATGACCTCCCCCTCTATGCCCTGCGGTAATGATTCCTCTAGCATTACGACCTTTACTACAATGATGCTGTCCATAGGTCAAATTATTTCGTCGAACGGTTCTATTGCGTGTGCTCGTGTTAGAAGTTTTGTATAAATGTATCACCATGCTCTATTAAGTATTTAGATTTCTCTTTCTAAGAGGTAGAATAGAATAACCCGGTTGAAGGGTAATGATCATACGTCTATAATGCATTATATGCTCCATAATGCGTCCTGTTCTTTTACTCTTTCCCGGAAGTCGATGACTATTCATAGCTATTACTTTGACACCAAAGAAGAGTTCGACCCACTGTTTTATTTCTGTCCTAGTTAATCCTGATTCGACATTAAAAGTATATTGATTTTTCTCGAATAACTGAATACTTTTGTTTGTAAATACTGCATATTTGATTCCATCCATGGTACATTGCTCCTTTACTATTTTTGGATTTGAATTTACATAGAATAATAGGCTTCCATAGGTTCTAGATTCTGTCTATTATATTATATTTATTTCTATATAGCTATTATATAGAATCAATATTATTCAATAATATTGATGGTGGATCATGCACTTGAGAACTCGACGTCTTTGTATTATT-AAAAAAAGAATATACTAATAATTTTTGATAAAATAAATAGTAAGATATATCTTGGATGCTGCAAATAATTAATAATCGTGAAAATGAAAGACAAAGTAATGAAGTCAGGGAGCAATAACCTCTTGTTCTATAGAACTTAGAAGAGCGCATTGCTCCTTTACTTTATTACCCCTTTTGTATTACGACTCTAGTAGTCTTGTATTTACATTTTTGCGTTTTGTATTTATTTTTCATTTTTTATTTATTTTGAATTTATATACCTTTTGCAAATTATGTTGTAGATATACAGGGGAGATCTAGGGTGGATCATGCACTTGAGAATTCCACTAAGTTGAGAATGGATAAAGAAGAATGTGCGTAGTATTGAATGACTTGACAATTTGGAATCCGCCTTGTCTACAAACAAGAAAACTATAAGTAATACAGATCAAGTAAGTCAGCAATATTCATTGCAATATTTTTAATAAAATACCAATAGGATACAGAGCCGATTTCAACAGACATAGTAGAGGGTCCCATTAGTATGCATCCAGTAGGAATTGAACCTACGAACTCTCCAATTATGAGTTGGGCGCTTTAACCATTCAGCCATGGATGCTTAGTGGAGATCCTCATATATGGTGAATAACCAAATTCCAATTAAAATGAAATTTGTAGTCTAAATCAATCTAATTAACATAACATTGGTTTTTATTTTATTTGAATTTTTTTAGTATTTTTTTGGTGGGAGGTAGAAATGCTAAAAAGACATCAATTAAAATAAACATTCTGGATTTTCGAATTGAGAGAGATATTGAACGAGATCCAAAATTGTCATTATGTGTCAGAGTCATGGATCGAATTCAATTTAGTGGGATCTTTCATTTACGTTCTTTTACCAAGAAAGTTTTACAAAACTCTTTGACGCCCGAATTTGGAGTATCCTACTTTCATGCAATTCACAAGGTTCAACAAACAATTGATATTTCGGTGGAATACTTTTTGTAGTATTGTTCGTTATTTATCCTATTAATATTAACTAATATTAACAATCGAAATATGGTCGAAAGAAAAAATCTCTATTTGACTGGTTTCTTTGTAATTGTTCTAGATCTATTAGATGAAATATGTGAGTTTGGCGTCGACATGCTATTGAGTGGTAATGAAGGTCCGCTGATGGTTTCAAATCAATAAGTTTGCATAAGAAATATTGGAATATGCTTCTGAATAATCTTCTCATCGATATCAGCGATTTTATAAGCGCCATACCAAATCGCATCAAGGGAATCATTTTTTCGAGAAATACAAGACATCTAAGTCATGCAAGTAAAGAGATCTATTCATTGCTAACAAAAGGAAAAGACATGAATGTGGACGAAGATTTGATTGATAATAAAATAGGATCCTGGACAGTCAATTCATTGAAACTGACGACATAGACTTCTTGATAGAGTTCTCCACCCTCACGACAGAAAAAAGGATTGATTCATTTTTATTGAGTCTGACTCATATTGATCATTTCTCAAACAATGATTCTGGTTTTCAAATGCTGGAACAATCGGTAGCAAGTTACTTACGATACTTAGTTGACATTCATAGAAAGTCGCTAATGAATTATGTGAAGTATGAGTTCAATACATCCTCTTTAGTAGAAAGGCAGATATCCCTTGCTCATTAGGAGACAATCATTTATTCAAAAACCTTGTGTCGGGCTAATCGTTTTGATTTACTTTACCATCTCTTGAAAAACCAAAACCTTTTTCGTTCCGCTTAGCCTTATACCCCTCATACGGGTATTTTAGTGATAGATTCTTCTATAGGATTCTATTTAGTCAAATCCTCGGAGACAAACTCCTGTCTTTCTTTCATTAGGTTATTTGTGAACATCCTCCAGGATCCCCGAGATTTATTTATGATGATAGTATTGACGAGGAGACTGAGCACATAGATCCTGAGATTCCTTATGTTATGTTGATCCGATTCTGCTGAGGGTGCTCGCCAGATTGTTGAAAAGGAACGATCTGGCTGATCTTGACCTTCTTGAGACGGAGCTGGAGTAGCTAGCTTGATTTATGGTAGAGGGATAGACTATGGAGACGATTACGATCTCGAAAATGGATCGATTTGATATCAATCTTCAATTCGAATTAGCAAAAGCAATCTCTTCTGAGTCTCCTTGAATAATCTGGATTTCAAACATTCATGATCTGTGTGTGAGGAAGTCGATCGAAGGACTTCTTACCCCTCGGTATATTAACGAACCATCTCTCCAGGAATTGAGAAAGTCGAAATATTCTTGTTGTTATTCTTTCGACTCATCTTCCTGACAAAGTGGATCCCACTCTAATAGCTTCGAATAAATTCAATACGTGCATTAAGACACGAAGGCCTATTATTCTACAACAACAAAAGTACTTTTTCACTTTCACTCTTGCATCGACTAGGGACTTGGAAAAGACGATTTCCATACTAACAGAGTCGGGTCCATAATCATGGGTTGCGGTACACGAGATCTTCTAGCACTTACCGCTGAGGCCCTATCATCAATCAATTTCGATTAATATTCCACAACAGAAGCAAAATTTTTAGACACTAATACAATTAGATTCGCTCTTCATAGACAAACTTTGGATTTGCAAGCCTGTGTAAGTCGGTGTGATGGGGTCCTTTTCGATCCGATAGGAAGGGCTGCTGCACAAAGTATACTTCTAAGTAATGGCTTCATAGAACTTATATTTATCTTATCTATATAGGATGAAATGAAATTATGTTAGGCAGTGGAGCCTTAATGTGGTTAAATGGTACTTCGAACTTGGAATGAACATGAAGCAATTAACGATACTTCTTTATCTTTTGAGTTGTTCTACCGGATCGGTCGTTCAAGATCTTTTTGGACTCGAG-AAAAAAATGGGATCTCTTATGGTGGTAGACTCGGTAAGAATGATTCTGAGCTAGTTCATGGCCTACTGAGAAGTAGAAAGCGCTCGGTTGGGATCCTCACCTACAGAAAAAGATTGCAGTCCGTTTGATAATGATCGATTGATATTGCTTCATCGGCCCGAATCAAGGAATCCCTTAAATATGATGCGAAACGGATTTTGTTCTATCCTTGATCACAGATTTTTCTATGAAAGCTATGAAGTGGAGGACGAAAAAGTCCTTTGAGGGGAAAGCGGAGTTAGCCAATCACATAGTTTTGGCTCCTAGAATATGGCAACCTTAGGACTTGCGATTTAAATTGATTGGATCGAAAGGCCCAATGAATTGGGATTTACCTCTTGGTTCAGGTCATTTTGGGGTAAGTGGAGCATTTCTGATGAAGCAGATAAGTTTCAAGATGATGAAGCGGATGAGCTTGAAAAGGATAATGATGAGTTTGAAGAGGATGAAGAGTCGGATGGGAGTGAACCTATGCCGTACCAGCCACGAGATTGATCTTTCAAAGCAAAGAACAAGGCCTTTTTGAACAAGCCAATTCATTTGGGACCCTACAGATCCACTCTATTTCCTATTCAAGGATGTCCTTGGATTTTCAGGGGACTTCTTTGTAGTTGAAGAGATAGCAAAAGCAAAGGGGATTCTTCCTACCCAAACCAAAAAGAATCCTTCTAAATCTATATCTATAGCTGACAGCTTGTTTTTGAATACTACTCAAGAAAAGTACTTCAGAAAAGTACTTCGGCTGGTTGATTAATTGCTAGAGATGCGTTAGACCCAATAGTTTATCATCTCATGGATCTTTCCGTTCTAATACTCTATCCGAGAGTTCTCAGTATTTATCAAATCTCTTCCTATCTAACGAAAGGCTATGGCATCACATGACAAAGACATTGTTGAGAAAAAGATGGCTTTTCCTGTATGAACTGAAAATGGTATTCATGGAACAGGAGAAAGGTTTCCCATTCCTTAAGCCGGAAAGATATGTAGCCATGAAAGAGGGATTAAGTAGAATAGAATTGACTGCGTGGTAGAGTCATGGAAATACTTTTTTCTTCGCTATTTTGGACCTTAGCTCCATGGAACAATATGCTACTTCCTAAACAAGAGTTCTTGAACAGTGAACTTCCGATATTCACGACCAAGAAGTATTGGATTCTCTTTCGAATAGGCCTTGAAAGGAGAAGGAGGGCCGGAATGCTAACAGACGTCTATTATTGAATTCACCCTATCTTAGAGTACTCATTTTGGGAACGTCCAGTACCAAAGTCACTAAACGGATAAGTCACCAATCCTTAAAACAACAAATTATGTAATTGACTTTATCGGCTGGATTACGAGCAGGTATTTTACCGGAGGTTTCTAATTTATTTTTGTGTGATTCCTGTTGAAGCATATACTCGGGGGGGGGGGGCAGAGCAAACGGTTTTAACGCGGACTCCCCATTCATTCAATAGAGAAGATCGCCAAGATTTCGTGATCCGCTGTCGAACTTATTCCAATTCCAAGAGCTCGGATCGAATTGGTATATCAATACCAATTCGATCCGAGCTCTCTTATTGAATTGCTCATTGAATGAGCATTCTCAATATTATGCCTTGAAGAGGACTCGAACCTCCACGCTCTTTAGCACGAGATTTTGAGTCTCGCGTGTCTACCATTTCACCACCAAGGCATCTTGAAAGTGAATAGTATTCCATAAATATGATATCTACCTAGTGGGATATATGGAATATATGACAAAGATGGGGTGTTGGAGTATTGCTATGTTATTGATCGGTCATGTCATATAGGCCCGAGTTGGACATCCAATTGCTTGGATTTGCATTATCTGGAGGATATCTTATGTATCAAATATATTAAAAAGATGGACAATCAAACCTATTTTTCCATTCAATAGAAGCCTAAAGAGGTCAATAGGGTCCCAAATAAGGAAAGATATGTAAAAAGCAAGTCCGATTACGTCTATTGCTAATCCTAAATAGAATGAATGTAGAGATCTATATGGAAACATAATATCTATTTCAATACGCTCGACTAACCCCTTCTCATAATGAGAATGTATATCCCTATTCTAGTCTGGCCCGGTATGGAATGAACTTATAATCATGGAATCGACTCGATCATCAGATTATAGATTATAAGTTCATAACCCTAGCCCATTCCCATTCTCATTTTGAACGGAACCGATCTACTAATTCTTTGATTCCAGTTAGTAAGAGGGATCTTGAACTAAGAAATAGACCCTAGAAGCTAAAAAAGGGTATCCTGAGCAATTGAAATAATCGGGTTCATTGATATTCCCGGTATAGTAGATGCTATTACACATACAATCATACTCAATTCGATGGAATTGTTTGATCTTAAAGGAGATCTGTGATAATTTCGCACGTAAGGGGTTATTTCTTGGTTTCGTCCAGTCATTAATAACTTGACTATTTTTAGATAATAGTAAATAGAAAGAACGCTTGTAAGGAGTCCTACTAAAACCAAGAAATATAGACCTGCCCGCCATCCACACCAGAATAAATAGAGTTTTCCGAAAAACCCCGCTAATGGGGGAAGACCTCCTAGGGATAAGAGACATAGGGCTAAAGAGACAGCCAAAAAAGGGTCTTTTTTGTATAATCCTGCATAATCTCGAATGTTATCAGTTCCGGTACGTAGACCAAATAATACAATGCAAGCAAAAGTTCCTAGATTCATGGAGATATAGAACAGCATATAAGTTATCATGCTTGCATATCCATCATTTAAGTCTCCAACAATTATGCCAATAATTACATACCCGATTTGACCGATGGACGAATATGCAAGCATACGTTTCATACTTGTTTGAGTAATAGCAATGAGATTTCCCAATATCATGCTAAGAATAGCTAAGATTTCCAGAAGAAGATGCCATTCATTTGATGACAAATAAAAGGGAATATCGAAAATTCGAGTGGCTAAAGCTGAAGCAGCTACTTTCGAAGTAACAGAAAGAAAGGCAACAACTGGAGTGGGAGAGTCAGAGTCGAAAAGAGGATTCCTCACTTCTTTCTCTCATTCAAAACCGTGCATGAGACTTTCATCTCACACGGCTCCTAAGTGATAAAAGAAAGAAGAACTCATCTTCTTTCTTTTTTTATTTCATTACCTTCCTCGCGTATGTATAAGACCGAATCCATTCGATTTTTAAAAAGGATATTATTAATCCTTAACTTTTCGAGGAATCCTTCATCAGTGGTTGTGAATGACTGATTTTTTCAATCTTTTCGACCTTGGTTACGTAGGAGCAAGTCAGAAAGATTGAGAAATCGAACCATCTGGTTTGATTCGTTCTCAATAGCCATTAGATGATCATATTAGGGTGATCCTTTTGCCGACGAATGCTCCTATTAGACTCGTAGTCTCAGAAGGATGAGAACCAACTATGTAGCATCTACATCGAAAATTCAAGTATTGTATACGTCATTAATCCGATCCTTTGTAGGAACTACCCGTAATAACAAATTTTCAAAATGGATCTCTTTATCATAAAGAGATTCGTCGTTCCTGATCCTGCTTCACCTTAATTGTTATTTGAACAAGTCAAAGTTCTGTCTTGGTCCGAGTGGGGATAGTCTTTCCCTTCTGCGTGTCCATGGAGTTTTGAAAACCTAAACATCTCAGAAATAGATAGAGAAGTAGGAATTTATCGAACGAACCGCACTCCTTCGTATACGTCAGGAGTCCATTGATGAGAAGGGGCTGGGGAAAGCTTGAACCCAATTCCTACAGTGATGAATATTAGCGCAATTGAAATTCCTGGAGAGTTATACATTTGTGTATTGATAAGACCATTCACTATTTCTTGAAGCTCAATCTCACCCCCGGATGAACCATATAGCCAAGAGAAACCATGAACCAGACTAGAAGAGCTTGCCCCACCCATGAGTAAGTATTTCATAGTAGCCTCATTAGACCGTACATCTTTCTTGGTATATCCAGCTAATAGGTAGGAGCATAAACTGAAACATTCTGGAGCTACAAAGATAGTTATTAAATCGTTAGCCCCGCATAAAAACATTCCTCCTAGAGTAGCTGTTAATACGAATAAGAGAAACTCCGTTATAGCTGTTTCTGTACATTCAACGTACTCTACGGATAGAGGAATACATAGAGTTGAGCATAGTAAGATAAGAAATTGAAAGATTTCGTTGAAATTGTTTGTTTGGAAATTTCCTGAAAAGCTAATTAGAGGTTCTTCTCTCCATCGCAACAATAGGGCCGTTATGCTTATTACTAAACTTGTTGAAGAGATGAAATATAACCAAGGTAGATCTTTTTGATCAGAGGTTGAATCGATCATCAGAAGAAGAATTAGGCCAAAAATTAGGATACATTCTGGGAAAATAAAACTTCCATCGAAGAGAAGCAAATGAAAGGCTTTCATAAAAATTCTCGTAGAATCGAGAATGACGTTTTCATTCTGTACATGCCAGATCATGAATTAGTAACTGTATCCAATTTCCAAAAAAATCCCAATTCTTTCGAACTTTCTATTTTTGGAATGGAATAGTTATGGAATCTCCATGAATAGAATCAAACCTTAGTTCATGGTATTTCCATGAGGTTCCCCTTTCTTATTCTTAAGCTAGTCCCCGAGAGGGCTTAGTTCATCCATGATTTCTCTTTCATCTTTTGTTTCCTTTTCGTTTGTTTCAAGAAATAGATCAATCAATTCTGATTCTTTCTTTTTCACTTGATTCTTTTCCCATCGAGATGGATGGATCCATGAATCTATGTGTCTATATATAGATCCTATGGATTAACGAAAATGTGCCGAAGCTCTATTTGCCTCTGCCATTCTATGAACCTCTTCCTTTTTGCGTATGGCCCCGCCTTTCCCTTTACAAGCATCCACTAATTCGGAACTTAATTTGAAAGCCATATTTCGACCTAGGCGTTTTTGGGATGCCCCTAATAACCAACGAATGGCAAGTGCTTTTCCTTGTGGGGATCTTATTTCAATGGGAACTTGCCGAGTTGATCCCTTTTTTTTACGTTTTGTTTTTACTCCTATCTTAGGAGTTACTCGGCGTATTGCTTGACGTAAAACGAATAGTGGATTTGTTTCTGTTTTTTGTCGAATCTTTTTCATGGCTCGATAGAGAATTTTATAAGCCAATGATTTTTTTCCGTGTTTCAAAATACGGTTAATCAACATATTAACTAATCGATTACGAAAAATTGGATCCGCTTTTACAGTTTTTTTTTTTGCAGTACCTCGACGTGGCATGAGCGTGAAAGAGGTTCAAGAATCCGTTTTCTTTTTATTAAAGGCTAAAATCACTTATTTTGGCTTTTTTACCCCATATTGTAGGGTGGATCTCTAAAGATATGAGAAATCTCCCTCCAAGCCGTACATACGACTTTCATCGAATACGGCTTTCCACAGAATTCTATATGTCTCTATAAGATCGAGTATGGAATTCTGTTTACTCACTTTAAATTGAGTATCCGTTTCCCTTCTTTTCCTGCTATGATTGGAAATCTTGTATTTTACATATCCATACAATCGAATCCTTAGGTTTTCAAAATAGTGTAAAAAGAAGTGCTTCGAATCATTGCTATTTAACTCCGACCTGTTCTAAAAAAGTCGACGCATTTCGAATTCTTTATTGCCGCGGACAAAGTCAGGGAAAACTTCTGAAATTTTTTTAATATTGGACCGTGGACAAATAATAGTTCCGAATCGAATCTCTTTAGAAAGAAGATCTTTTGTCTCATGGTGGCCTGCTCTAGTCCCCTTACGAACCTTTCGTTTTTAGGTTAGCCATACACTTTACATGTTTTTAGCGATTCACATGGCATCATCAAATGATACAAGTCTTGGATAAGAATCTACAACGCACTAGAACGCCCTTGTCGACGATCCTTTACTGGGACAGCATCTAGGGTTCCTCGAATAATGTGATATCTCACGCCGGGTAAATCCTTAACCCTTCCCCCTCTTACTAAGACTACAGAATGTTCTTGTAAATTATGGCCAATACCTGGTATATAAGCAGTGATTTCAAATCCAGAGGTTAATTTTACTCTGGCAACTTTACGTAAGGCAGAGTTTGGTTTTTTGGGGGTGATAGTGGAAAAGTTGACAGATAAGTCACCCTTACTGCCACTCTACAGAACCGTACATGAGATTTTCACCTCATACGGCTCCCCGTTCAATTCTTTCGAAATTAAATTATTGGATCTTTTTCCTTGTTTGAAAATCTTTTCCTTTCTTACACTCGGTTCCGAAGAGCAACTAGGACCAATTTAGTCACGTTTTCATCTTCCAATTCCATTTTTCTTTTTGATTATTCTCAAAGTAAAATATTATTCTCTTTACCAAACATATGCGGATCCAATCCCAATCTTATAATAATATTTATAATAAAGAACAAGAGATCTTTCTCGATCAATCCCTTTACCCCTCATTATTCGAGAATCAAAAAGATCCTTTTCAAGTTTGAATCAATAGAGAATCTTTTTTCTCTCGGAATGGATATTATTCCATTTTAATTCCTTCCCGATACCTTCCAAGTAAAAAAAAATCTCGAATCGGGGATCCCAAATTGACGGGTTAGTGTGAGCTTATCCATGCCATTACGCATTCTTAGAATTCATTTTTAGAAAGATTCTGCCTTTCGTGCTTGCCTGGGTCTTCGAGATCCTTTCGATCACCTATCTTTAGCCATATCTCTACATATTCCGATCGGTTGCGTAAAGCCCGCGGTAGCAATGGAACCGGTGAGAGTATACAAAAAAGACATTTTTATTCTATATAGTATTTTGTATTATGTTAGTATTAGTATTCGGTAGTGATCCCGGCTTAGTGAGCCCTTTCTTTCATGATGAACTGTTGGCATTAGTCCTACCTTTTGTCTCTGTCCGTAGATAGAGGGAAAGGGGGCTCGGCGGGAAGAGCATTGTCCCATGAGAAAAGCAAGGGGTCAACCTTTTTCAAAGATTCAACATGGATTCTGACAATGCAATGGAGTTGGATTGTAATGTCGATCTTAATTAATTATCTTTTCCGCGGAGGGAAATCCTCGCCTCTTAGGCAAGAGGATAGCAAGTGACAAATTCTGTCTCGGTAGGACATTCTATTCCAATTACTATGAAATGAAAAAATGAAGTAGTTAATGGTGGGGTTCCCATTATACTTTTTCTAGTGCCGCATTTTGTATGTGTTCCTAAGGAAAAGGAATTTGTCTATTTTTAGGGGCTTCAAAGGGGTGTGAAAACACATAAGAGCTCTTGAATGGAAATGGAAAAAAGACGGAACTCTAGTTCCTTCGGAAATGATAAGATCTTTGGTGCAAGATGGCGGGGTTGATCCGTATCCGGGTTTTTCTCCTACCTGTATCAAAATAGAACATGCTGAGCCAAATCTTCTTCACGGAAAACCTGCTCGATTTCTATTGGGAAAATCGTACGATTTTTTTTTGTGAAACCATGTGCTATCGCTCTAATCCGTAGTCAATCCTATTTTCGATAGGGAGAGTTGACAATTGAATCCGATTTGCATCATTAATTAATAATAAATATTATCACTAATAAATATTAATA----------AATATAAAGAGAAGGCCCGGTTCCAAGTTATTTAAGAATAGGCATGTTGAGTTTTTCGACCTTAGAATTCGTTAATTTTTTTTCTTGATGGAGGTAGAGAGGGATATAACTCAGTGGTAGAGTGTCACCTTGACGTGGTGAAAGTCATCAGTTCGAGCCTGATTATCCCTAAGGCCAAATGGGAGTTTTTCTATTTTGATTCCCCCATCCCCTCTCCTACGTCGTGATTGAAGGTGCCATTATTCCTACTTCTGCAGCTATAGGCTTGCACTTTTACCCGATATGGGAAGCCGCATCCGTTGATGAATGGTTATACAATGGCGGTCCTTATGAGCTAATTGTTCTACACTTCTTACTTGGTGTAGCTTGTTATATGGGTCGTGAGTGGGAACTTAGTTTCCGTTTGGGTATGCGACCTTGGATTGCTGTTGCATATTCAGCTCCTGTTGCAGCTGCTACTGCTGTTTTCTTGATCTATCCAATTGGTCAAGGAAGTTTTTCTGATGGGATGCCTCTAGGAATCTCTGGTACTTTCAACTTCATGATCGTATTCCAGGCTGAGCACAATATCCTTATGCACCCATTTCACATGTTAGGTGTAGCTGGTGTATTCGGCGGCTCTCTATTCAGTGCTATGCATGGTTCCTTGGTAACTTCTAGTTTGATCAGGGAAACCACCGAAAATGAATCCGCTAATGAAGGGTACAGATTTGGTCAAGAGGAGGAAACTTATAATATTGTAGCTGCTCATGGTTATTTTGGCCGATTGATCTTCCAATATGCTAGTTTCAACAACTCTCGTTCTTTACATTTTTTCCTAGCTGCTTGGCCTGTAGTAGGTATCTGGTTCACTGCTTTAGGTATCAGCACTATGGCTTTCAATCTAAATGGTTTCAATTTCAACCAATCTGTAGTTGATAGTCAAGGCCGTGTAATTAATACCTGGGCCGATATCATTAACCGTGCTAACCTTGGTATGGAAGTTATGCATGAACGTAATGCTCATAACTTCCCTCTAGACCTAGCGGCTATTGAAGCTCCATCTACAACTGGATAAGACTTTAGTCCTAGTGTATACGAGTTTTTGAAAGTAAGGGAGCAATCACCTCTTGTTCTATCAAGAGTGCATTGCTCCTTTACTTCTCTTTTTGTTTATTACGACTAGAGTAGTCTTTTAGTTACAGATCCTTTTTTCGTTACAAGAAAAACATTTTATGGTTTGGGTCATGATTCAGTCTCCCTTTTTCTTTTCGTTTTGTATTCATTTTGAATTTCGATACCTTTGTTTTGTGAAATTGTTATTTTCCATTGAAAATAAAAGATCAAATTGGCTTAAGACTTCCAATTTCTATCTCCGAAATAAGAAAGAAATAATGATGAATGTTTGAAATTGAAATCTTAAGGGGGCGGATGTAGCCAAGTGGATTAAGGCAGTGGATTGTGAATTCACCACGCGCGGGTTCGATTCCCGTCGTTCGCCCACTCTGAAAGAAAAACGGACAACCTATTTTATTCCCTATGAGTTCTCGTCTCAATATTCATTGTAGTTCTTAACAGAATATTCGAATTCCAAATTTCTTAATAATGAATGAATCAATGAATGAAAGTGGACGAAATGGAATTGAACCTCCCCTTCTTTATTCTTTTCTGACGGACAAATCGCTCCTGGAAAGAATCCTATCTTTCGTATTCTTGCTATTTTTTTATTCGAATTTCATATTTAATAGAATCAAAAAATAGTAAAGGAGCAATGCACCATGGATGGAATCAAATATGCAATATTTACAAACAAAAGTATTCGGTTATTCGATCGAGAAAAATCAATATACTTTAAATGTCGAATCAGGATTAACTAGGACAGAAATAAAGCAGTGGGTCGAACTCTTCTTTGGTGTCAAGGTAATAGGAATAGTCATCGACTTCCCGGAAAGGGTAAAAGAACAGGACGCATTATGGAACATACAATGCATTACAGACGTATGATCATTACCCTTCAACCGGGTTATTCTATTTTACCTCTTAGAAAGAGAAATCGAATACAAATAAACAAATATGTTCTATTTCGAGAAGAAAGACCCGCGCTTTCTACTTGTTGCAGAAGAATTATTCTTGTCTCGAAGAAGAAATAGGTTACTCCTTAATCAAGATATATATATTGTACACCAACTGATAATAATCGTAATCTACACTCCCGAGGACCTTCTAGAAATAGAAGGTTTGGGGGCTAAAGATAGAGACGAGATTGTCAGAAAAGTACACTATTTTATTAATCATTCGTACACTTTAACAGACTGATTTTTTTCTAACTCTCAGAAACTGAAATTTCTACCAGAGTGGTATATCATCCTATTAAAAAGGAAAGATCCACGTGTCATGTTTATTCCAGAATTAGGCTTGTCTCGAAGAGTCACTGTTTTACTCATTCAAGACGGCATATATATGATAGAGGAACTGATAATGAATGATCGTAATCTACACTCGCGATGACCTTCTAGAAATAGAAGGTTTGGAAAATGAAGATAGGGACGAAATTGTCAGAAAAATACACGATTTTCTTAATTCGAAAAACAATCAAGAATCGCTGGAATAATTATACAATAATGAAGGGGAATTCTTGATAAAACTTGTTCCTACCGACTGAACAAATGATTATTCATGATTTCATACTGGCTTCAAATTAGAAAAATGTTATGGTAAAACTTCGTTTGAAACGATATGGTAGAAAGCAACGTGCGACTTGAAGGACACGATCCGTTGTGGATTTTTACACCCACCACTTTATATAAGAATGAAGGTGCTCTTGGCTCGACATCGGTTGTTCTGTTCCACTGGAACCTCTCCTTTATTTTTTTTTGGGGGGGTTGTAATGTAAATAGTCTATGATGAAGCTCGAGTAGAAAGTATTGATTCATTTCTCAGGGGCAAGGATCTAGGGTTAATGCCAATCAATAAATTGGAACAACTTCGTAAGTATATCTTCGATATGGAAATTGAAAGGGTTCCAGTCGAAAAGAAAAATTTCTTAGAATTGACAAAACTCTTTCGATACAAAATCTATCACGTGGGAATCAACCGTTTGTATGATTCTTTGATAGAAGATAGAAAGAAATCACAAAAAAAGGCAGGTTGCTGCCATTTTGAAAGGATTAAAAATCACCGAAGTTATGTCTAAACCTAATGATTTAAAACAAAGAAAAGATAAAGGATCCCAGAACAAGGAAAGACCCTTTCAATTGTCTCAATAACTAGACCAGAAAAAAATCCAATACAAATAGATTTGTAAACGAGACAAACAAAAAGGAAAAGGGTTTAAAGACCACTCAAAAAATGAAATGCCTTAAAGATTTTCCTTTCAGCTATTTGAGAGTTATTCAACTTGAGTTATGAGTACGAATGGTTTTTTTGTTTTCAGGAAGGAAGAATAAAAAAGAAAAGGACTTCAATCATAATCTAATTGATTTGATCATTTTATAGACCTATTTGCCATTGTTATTATATATAATACATAATAAAAAAATAGAACTTGGAATCATTTTTTCTCGAGCCGTACGAGGCGAAAACTTCCTATACGTTTCTAGGGGGGGGTATTATTCATCTACATCTATCCCAATGAGCCGTCTATCGAATCGTTGCAATTGATGTTCGATCTCGAAGAGAAGGAAGAGATCTTGGGAAAGTGGGTTTTTATGATCCGATAAAAAATCAAACTTATTTAAATGTTCCTGCTATTCTATATTTCCTTGAAAAGGGTGCTCAACCTACAGAAACGGTTCAGGATATTTTAAAAAAGGCAGAGGTTTTTAAAGAATTTCGCCCTAAATTAAAGGAAATTTAATTAATTAAGGAAATACAAAAAGTAGAGAAATTTTCTCTACTTTTTGTATTTCCTCTTTTGTTCTATTCGTACCTATTCATGATTCCATACCGGTTCCAAATTAGAGATAAAGTAGTTCAGTTTTAGTTTGATTTAAATTCCATTTATTATTATGAAACCATTTTTACTGTTCCTAGTGAACAAAATAGTCAATTCAGTGATTGTACGCGGACTCTTTTGTGGATTTATGACCACAGCCACCGTAGGTCTCGGCTACGGCTATTTCTTCGTTGTAGCCAGCGTCTTCATAAAAGAAAAGACAACCGGAGACGGGTAGGAGTGGTGGCTGCTTTTGGTACGTTCGTGATGTTCGCATCGGTCTATAATAGGCCGCTCCATGAAGGATTGGTTCAACCTCATCGCATAAAAATGTTCTTGTTCTTTCTGTCATTTTTCTTGCTTCAGCTCTTATGGACCAGTCTAACAACTTTGCGCAACTGGCCGCTTTTGGATCTTAACGATAAAAGAAAGCCCGCGGTAAGTAAACGAAGGCGTGTGGTAAAGCGCCTCTTCTTCCTTCAATTGGAATTTATGATGAATTTCTTTGTGCAATTATACAACCCGTACCTTAAACCTGATTCAATGATCCCCGGATTAGTCAACTTTTGTCTCTCTCGCTATAACAACGACAACGAAAAGAAGATCTTATTTGTAAGAAGTAGTTTGTCTGGTTGGTTAATTGGGCACATTTTCTTCCTGATTTTCTTCATGAAGTTGTTGGAATTCATATTGATCATAATCATTTGGGTAAGAAAGAACTTTTTTGAATCTGATGACGAAGATGAAAATGAAAATAAGTGAAATAGATCAACCTTTATCTATTTCACTTATTCTCTATTTCACTTATTCGACTGGAATGGCAGCGAATCGAACAAAAAAAAGTCATCAAAAAAATGACTGAGATAATCGAGTTAATATATATCGTATAGAAAACGATTCCACTTATAAGAAAGGAGGAAAAATAGACAGTGGCTATTCATTCCACTGCGTCAGATCGATAATCTATCTGCGAATTTCCGTATAGAAAGAAATAGAAAAAATATTCGAAATAAATAGAATATAATAGATAGAATAGACAGAATTCGAATCCATGGAAAAAAGATTCTGGCTAGATCGTCCGCTTGACAATACTACCATTTTTTATCTATATATATATATAAATAATATTATTAATTTTTGTGGATCCGTTTTATTTTTCTAAACAAGTAGGAGTGGCCCTACTCATAAAACTGGATTCAATAAGGAGAGGAGGATTGCTATGATCCAAAGAAAATTCCTAGTCATGGTACTCATTTTTGGTCTCGTAATAATGATTCTGCTATGTTATGTATTTTTGCTACGAAAGAAAGAAAGCGAGCTGGTTATCATGCTTGCCCAGATCTATTTTCTTATTTTTCTAAGGCGATTGGCGATGAAAATGCAAGCATTGTTTGTGCAATTCCTTAACCTATTGAACAAAATCCATAATTCCGATTCAATGATTGCACGCGGAATAGAGCTATTACTAGCTCTATTCCTATTCCTATTCGTCCTATTCGTGGGAAAAATGGCAGTCGTAGGGTCATCCTTTTTGCGTAAGATACTCGAAAAAATACTCAATTCAGTGATTGGAGCGGGACTCTTTTGTGGATTTATGACCATACCCACCATAGCTCTGCACTGCTATCTCTTCGTTGGCCCCAGCTTCTTGACAGAAGACAACCAGAGACGGGTAGCGGCAATGGCTGGTTTTGTTACGGGACAATTCGTGATGTTCACATCGGTCTATAATAAGCCGCTCTATGAAGGATTGGTTCAATCTCATCGCATAAAAATGTTCTTGTTCTTTCTGGCATTTTTATTGGTTCAGCTCTTATGGACCAGTCTAACAACTTTGCGCAACTGGCGGTTTTTGTATCCTAAAGAAAACGCAATGATAGTGGGAAGGCGCCTCTTCTTCCTTCAATTGGAATTTTTGATAACTTTCTTTGTGCAATTGTACAACCCGTACATTCCACCGGATTCAATGATCCTCCCATTAGTCAACAGCTATCTTAAAGACAAGGCGAACAAGCTACTATTTGTAAGAAGTAGTTTTGCTGGTTGGTTCATCGGTCATATTATAAGAATGCTTTTGTTCCTGAAAATGTTCAAACACTTTATCGATTGGGCACGTACCTGTTATACAAATGAAATACGGTGGGACGATGAATATTAAAATGAAAATAAGTGAAATAGATCAACCTTTATCTATTTCACTTATTCTCTATTTCACTTATTCGACTGGAATCGCAGCGAATCGAACAAAAAAAAGTCATCAAAAAAATGACTGAGATAATCGAGTTAATATATATCGTATAGAAAACGATTCCACTTATAAGAAAGGAGGAAAAATAGACAGTGGCTATTCATTCCACTGCGTCAGATCGATAATCTATCTGCGAATTTCCGTATAGAAAGAAATAGAAAAAATATTCGAAATAAATAGAATATAATAGATAGAATAGACAGAATTCGAATCCATGGAAAAAAGATTCTGGCTAGATCGTCCGCTTGACAATACTACCATTTTTTATCTATCTATATATATATATAAATAATATTATTAATTTTTGTGGATCCGTTTTATTTTTCTAAACAAGTAGGAGTGGCCCTACTCATAAAACTGGATTCAATAAGGAGAGGAGGATTGCTATGATGGTTCTATCTATTTATAAAGAAGAAACGATAAGAATGAAGGGCGTATGTTATCTAGGGAATCATATATGTTTTGGTAAATATGAAAGACTTGAACCCGTTTGGATCAGATCTATGTCCAGTTACAAAAAACAGAAAAAATGGAGGATCCAGGTTGGGGATGATTTTGAAAATGATAGCGACTCTTTTCAAAGCAAGGAGTTTCAAAAGTATAGCAACGATACTAATCGTATCAATGCATTCCTCGAAAAGAAAATTTCGGATCTAAAGTATCTTCTAGAGGATCTTGTGGAGCAGGGTGTTATTCCGTCTTATTCAAAGACAGGGGCTCTCCTTTGTATTTTGCTATTTTTGGATTTTTTCTTGCAGGATTCCATGAAGGTTAAAAATGGTTTGTCATCGGAAAGAAGAAAAGAAGCCAAAAAAGAGGCGGAAAGACAGGCGCAAAGTCATCCGGAGACAGAGTTTCTGTATTATGTGAAAATTCCATTTTTTCAGCTAAAAAATATGGAACATTCTGATGAAAATGTAAAAACAAATTTTCGGAATTCTGTGCAAATGTTATTTTCTTCTCTAAAAAATAATCCTGATAGGAATAGATTCGTCGACTCGCAAATATCAGGTCTAACTCTAGATCGTTGTCTTGTCGAGTCGGGCCTACAGGATCTTATCGATTATATTCTCCGCGATTCTATTGATATTGGTATTTTTATAAAGCATGACAATTCCGACGAGTATTCCAATTTCGACGAGTATTCCAATTTCGACGAGTATTCCAATTTCGACGAGTATTCCAATTTCGACGAGTATTCCAATTTCGACGAGTATTCCAATTTCGACGAGTATTCCAATTTCGACAAGGCTAGTACTTGGCGAGAATTTCGAGAATTTCGAGAATTTTTGCGGGATAGTCTTTTCCAATATTTTGATATTTTTCTAGAGGATGACAATTTCGCCGAGTATTACAATTTCGACGAGGCTAGTACTCGGCTAGAATTTTTGCGGGATAGTCTTTTCCAATATTTTATAAAGCGAGAATTTCGAGAATTTTTGCGGGATAGTCTTTTCCAATTTGTGGATGATTTTCTTCAGGATTTCAGGAAGTTGAAAAATCTGCTTTTATCCGAAAAAGAAAAATATGACTAAAGATGAAAAGAAAGGGAATGATTGGTCGGATTATGAAATCTAGATTTCATAAAATGACTCCAATTTCCTTTCTCAATCTTTGTATACTTTATTTAAGTAGTCGTTTTTTTTTTTTTTCGACTTTGCAAATTTCAATCAGGTATATTCTTTCCTCTTAATATCACCTAACCTTTATGGCAATATTGATTAAAATCAATATTATTCTTATAATGGGATGGTTATAAGATATATGGTGGATCGTGCACTTGAGAATTCCACTAAATTGAGAATGGATAAGAGGCTCGTGGTATTGACGTGAGGGGGCAGGGATGGCTATATTTCTGGGAGCGAACTCCGGGCGAATATGAAGCGCATGGATACAGGTTAGGCCTTGGAATGAAAGACAATTCCGAATCTGCTTTGTCTACGAACAAGGAAGCTATAAGTAATGCAACTATGAATCTCATGGAGAGTTCGATCCTGGCTCAGGATGAACGCTGGCGGCATGCTTGACACATGCAAGTCGGACGGGAAGTGGTGTTTCCAGTGGCGGACGGGTGAGTAACGCGTAAGAACCTGCCCTTGGGAGGGGAACAACAGCTGGAAACGGCTGCTAATACCCCGTAGGCTGAGGAGCAAAAGGAGGACCGAGGAGGACTCCGCCTGAGGAGGGGCTCGCGTCTGATTAGCTAGTTGGTGAGGCAATAGCTTACCAAGGCTATGATCAGTAGCTGGTCCGAGAGGATGATCAGCCACACTGGGACTGAGACACGGCCCAGACTCCTACGGGAGGCAGCAGTACGGAATTTTCCGCAATGGGCGAAAGCCTGACGGAGCAATGCCGCGTGGAGGTAGAAGGCCCACGGGTCATGAACTTCTTTTCCCGGAGAAGAAGCAATGACGGTATCTGGGGAATAAGCATCGGCTAACTCTGTGCCAGCAGCCGCGGTAAGACAGAGGATGCAAGCGTTATCCGGAATGATTGGGCGTAAAGCGTCTGTAGGTGGCTTTTTAAGTCCGCCGTCAAATCCCAGGGCTCAACCCTGGACAGGCGGTGGAAACTACCAAGCTGGAGTACGGTAGGGGCAGAGGGAATTTCCGGTGGAGCGGTAAAATGCGTAGAGATCGGAAAGAACACCAACGGCGAAAGCACTCTGCTGGGCCAACACTGACACTAAGAGACGAAAGCTAGGGGAGCGAGCGGGATTAGAGACCCCAGTAGTCCTAGCCGTAAACGATGGATACTAGGCGCTGTGCGAAAGCCACCCGCGCAGTGCTGTAGCTAACGCGTTAAGTATCCCGCCTGGGGAGTACGTTCGCAAGAATGAAACTCAAAGGAATTGACGGGGGCCCGCACAAGCGGTGGAGCATGTGGTTTAATTCGATGCAAAGCGAAGAACCTTACCAGGGCTTGACATGCCGCGAATCCTCTTGAAAGAGAGGGGTGCCTTCGGGAACGCGGACACAGGTGGTGCATGGCTGTCGTCAGCTCGTGCCGTAAGGTGTTGGGTTAAGTCCCGCAACGAGCGCAACCCTCGTGTTTAGTTGCCATCGTTGAGTTTGGAACCCTGAACAGACTGCCGGTGATAAGCCGGAGGAAGGTGAGGATGACGTCAAGTCATCATGCCCCTTATGCCCTGGGCGACACACGTGCTACAATGGCCGGGACAAAGGGTTGCGATCCCGTGAGGGTTAGCTAACTCCAAAAACCCGTCCTCAGTTCGGATTGCAGGCTGCAACTCGCCTGCATGAAGCCGGAATCGCTAGTAATCGCCGGTCAGCCATACGGCGGTGAATTCGTTCCCGGGCCTTGTACACACCGCCCGTCACACTATGGGAGCTGGCCATGCCCGAAGTCATTACCTTAACCGTCGGAGGGGGATGCCGAAGGCAGGGCTAGTGACCGGAGTGAAGTCGTAACAAGGTAGCCGTACTGGAAGGTGCGGCTGGATCACCTCCTTTTCAGGGAGAGCTAATGCTTGTTGGGTATTTTGGTTTGAGACTGCTTCACACCCAAAGGAGCTACGTCTCAGTGAAACTTGGAGATGGAAGTCTTCTTTCGTTTCTTGACGGTCAAGTAAGACCAAGCTCATGAGCTTATTATCCTAGGTCGGAACAAGTTGATAGGATTCCCCTTTTTACGTCCCTATGCCCCCCCCCGTGTGGCGACATGGGGGCGAAAAAAGGAAAGAGAGGGATGGGGTTTCTCTCTCTTTTGGCATAGCGGGCCTCCAGTGGGAGGCTCGCACGACGGGCTATTAGCTCAGTGGTAGAGCGCGCCCCTGATAATTGCGTCGTTGTGCCTGGGCTGTGAGGGCTCTCAGCCACATGGATAGTTCAATGTGCTCATCAGCGCCTGACCCTGAGATGTGGATCATCCAAGGCACATTAGCATGGCGTACTCCTCCTGTTCGAACCGGAGTTTGAAACCAAACTCCGCCTCAGGAGGATAGATGGGGCGATTCAGGTGAGATCCAATGTAGATCCAACTTTCGATTCACTCGTGGGATCCGGGCGGTCCGGGGGGGACCATCGTGGCTCCTCTCTTCTCGAGAATCCATACATCCCTTATCAGTGTATGGACAGCTATCTCTCGAGCACAGGTTTAGGTTCGGCCTCAATGGGAAAAAATGGAGCACCTACCAACGCATCTTCACAGACCAAGAACTACGAGATCACCCTTTCATTCTGGGGTGACGGAGGGATCGTACCATTCGAGCCGTTTTTTTCATGCTTTTCCCGGAGGTCTGGAGAAAGCTGCAATCAATAGGATTTCGCTAATCCTCCCTTCCCGAAAGGAAGAGCGTGAAATTCTTTTTCCTTTTCGCAGGGACCAGGAGATTGGATCTAGCCGTAAGAAGAATGCTTGGTATAAATAACTTACTTCTTGGTCTTCGACCCCCTCAGTCACTACGAACGCCCTCGATTAGTGCAATGGGATGTGTCTATTTATCTATCTCTTGACTCGAAATGGGAGCGAGCAGGTTTGAAAAAGGATCTTAGAGTGTCTAGGGTTGGGCCAGGAGGGTCTATTCACGCCTTCTTTTTTCTTCTCATCGGAGTTCTTTCACAAAGACTTGCCATGGTAAGGAAGAAGGGGGGAACAAGCACACTTGGAGAGCGCAGTACAACGGAGAGTTGTATGCTGCGTTCGGGAAGGATGAATCGCTCCCGAAAAGGAATCTACTGATTCTCTGCTAATTGGTTGGACCGTAGGTGCGATGATTTACTTCACGGGCGAGGTCTCTGGTTCAAGTCCAGGATGGCCCAGCTGCGCCAGGGAAAAGAATAGAAGAAGCATCGGACTCCTTCATGCATGCTCCACTTGGCTCGGGGGGATATAGCTCAGTTGGTAGAGCTCCGCTCTTGCAATTGGGTCGTTGCGATTACGGGTTGGATGTCTAATTGTCCAGGCGGTAATGATAGTATCTTGTACCTGAACCGGTGGCTCACTTTTTCTAAGTAATGGGGAAGAGGACCGAAACATGCCACTGACAGACTCTACTGAGACAAAGATGGGCTGTCAAGAACGTAGAGGAGGTAGGATGGGCAGTTGGTCAGATCTAGTATGGATCGTACATGGACGGTAGTTGGAGTCAGCGGCTCTCCTAGGGTTCCCTTATCTGGGATCCCTGGGGAAGAGGATCAAGTTGGCCCTTGCGAACAGCTTGATACACTATCTCCCTTCAACCCTTTGAGCGAAATACGGCAAAAGGAAGGAAAATCCATGGACCAACCCCATCATCTCCACCCCGTAGGAACTACGAGATCACCCCAAGGACGCCTTCGGCATCCAGGGGTCACGGACCGACCATAGAACCCTGCTCAATAAGTGGAACGCATTAGCTGTCCGCTCTCAGGTTGGGCAGTAAGGGTCGGAGAAGGGCAATCACTCATTCTTAAAACCAGTGTTCTTAAGACCAAAGAGTCGGGCGGAAAAGGAGGGAAAGCTCTCCGTTCCTGGTTCTCCTGTAGCTGGATCCTCCGGAACCATAAGAATCCTTAATTAGAATGGGATTCCAACTCAGCACCCCTTGAGTGAGATTTTGAGAAGAGTTGCTCTTTGGAGAGCACAGTACGATGAAAGTTGTAAGCTGTGTTCGGGGGGGAGTTATTGTCTATCGTTGGCCTCTATGGTAGAATCAGTCGGGGGACCTGAGAGGCGGTGGTTTACCCTGCGGCGGATGTCAGCGGTTCAAGTCCGCTTATCTCCAACTCGTGAACTTAGCCGATACAAAGCTATATGATAGCACCCAATTTTCCAGATTCGGCGGTTCGATCTATGATTTATCATTCATGGACGTTGATAAGATCCTTCTATTTAGCAGCACCTTAGGATGGCATAGCCTTAAAGTGAAGGGCGAGGTTCAAACGAGGAAAGGCTTACGGTGGATACCTAGGCACCCAGAGACGAAGAAGGGCGTAGTAAGCGACGAAATGCTTCGGGGAGTTGAAAATAAGCATAGATCCGGAGATTCCCGAATAGGTCAACCTTTCGAACTGCTGCTGAATCCATGGGCAGACAAGAGACAACCTGGCGAACTGAAACATCTTAGTAGCCAGAGGAAAAGAAAGCAAAAGCGATTCCCGTAGTAGCGGCGAGCGAAATGGGAGCAGCCTAAACCGCGAAAACGGGGTTGTGGGAGAGCAATACAAGCGCCGTGCTGCTAGGCGAAGCGGTGGAATGCTGCACCCTAGATGGCGAAAGTCCAGTAGCCGAAAGCATCACTAGCTTACGCTCTGTCCCGAGTAGCATGGGACACGTGGAATCCCGTGTGAATCAGCAAGGACCACCTTGCAAGGCTAAATACTCCTGGGTGACCGATAGCGAAGTAGTACCGTGAGGGAAGGGTGAAAAGAACCCCCATCGGGGAGTGAAATAGAACATGAAACCGTAAGCTCCCAAGCAGTGGGAGGAGCCCGGGGCTCTGACCGCGTGCCTGTTGAAGAATGAGCCGGCGACTCATAGGCAGTGGCTTGGTTAAGGGAACCCACCGGAGCCGTAGCGAAAGCGAGTCTTCATAGGGCAATTGTCACTGCTTATGGACCCGAACCTGGGTGATCTATCCATGACCAGGATGAAGCTTGGGTGAAACTAAGTGGAGGTCCGAACCGACTGATCTTCTCAGCGGATGAGTTGTGGTTAGGGGTGAAATGCCACTCGAACCCAGAGCTAGCTGGTTCTCCCCGAAATGCGTTGAGGCGCAGCAGTTGACTGGACATCTAGGGGTAAAGCACTGTTTCGGTGCGGGCCGCGAGAGCGGTACCAAATCGAGGCAAACTCTGAATACTAGATATGACCTCAAAATAACAGGGGTCAAGGTCGGCCAGTGAGACGATGGGGGATAAGCTTCATCGTCGAGAGGGAAACAGCCCGGATCACCAGCTAAGGCCCCTAAATGACCGCTCAGTGATAAAGGAGGTAGGGGTGCAGAGACAGCCAGGAGGTTTGCCTAGAAGCAGCTACCCTTGAAAGAGTGCGTAATAGCTCACTGATCGAGCGCTCTTGCGCCGAAGATGAACGGGGCTAAGCGATCTGCCGAAGCTGTGGGATGTAAAAATACATCGGTAGGGGAGCGTTCCGCCTTAGAGGGAAGCACCCGCGCGAGCAGTGGTGGACGAAGCGGAAGCGAGAATGTCGGCTTGAGTAACGCAAACATTGGTGAGAATCCAATGCCCCGAAAACCTAAGGGTTCCTCCGCAAGGTTCGTCCACGGAGGGTGAGTCAGGGCCTAAGATCAGGCCGAAAGGCGTAGTCGATGGACAACAGGTTAATATTCCTGTACTACCCCTTGTTGGTCCCGAGGGACGGAGGAGGCTAAGTTAGCCGAAAGATGGTTATGTTATCGGTTCAAGAACGTAAGGTGCCCCTGTAAGAAGGGGTAGAGAAAAGTAAGGGGTAGAGAAAATGCCTCGAGCCAATGTTCGAGTACAAGGCGCTACAGTACAGCGCTGAAGTAACCCATGCCATACTCCCAGGAAAAGCTCGAACGACCTTCAACAAAAGGGTACCTGTACCCGAAACCGACACAGGTGGGTAGGTAGAGAATACCTAGGGGCGCGAGACAACTCTCTCTAAGGAACTCGGCAAAATAGCCCCGTAACTTCGGGAGAAGGGGTGCCCCCTCACCCTTTGTGAGGGGGTCGCAGTGACCAGGCCCGGGCGACTGTTTACCAAAAACACAGGTCTCCGCAAAGTCGTAAGACCATGTACGGGGGCTGATGCCTGCCCAGTGCCGGAAGGTCAAGGAAGTTGGTGACCTGATGACAGGGGAGCCGGCGACCGAAGCCCCGGTGAACGGCGGCCGTAACTATAACGGTCCTAAGGTAGCGAAATTTATTGTCGGGTAAGTTCCGACCAGCACGAAAGGCGTAACGATCTGGGCACTGTCTCGGAGAGAGGCTCGGTGAAATAGACATGTCTGTGAAGATGCGGACTACCTGCACCTGGACAAAAAGACCCTATGAAGCTTTACTGTTCCCTGGGATTGGCTTTGGGCTTTTCCTGCGCAGCTTAGGTGGAGGGCGAAGAAGGCCCCCTTCCGGGGGGGCCCGAGCCATCAGTGAGATACCACTCTGGAAGAGCTAGAATTCTAACCTTGTGCCAGGACCTACGGGCCAAGGGACAGTCTCAGGTAGACAGTTTCTATGGGGCGTAGACCTCCCAAAAGGTAACGGAGGTGTGCAAAGGTTTCCTCGGTCCGGACGGAGATCGGGCCGCGAGTGTAAAGGCAGAAGGGAGCTTGACTGCAAGACCCACCCGTCGAGCAGGGACGAAAGTCGGCCTTAGTGATCCGACGGTGCCGAGTGGAAGGGCCGTCGCTCAACGGATAAAAGTTACTCTAGGGATAACAGGCTGATCTTCCCCAAGAGTTCACATCGACGGGAAGGTTTGGCACCTCGATGTCGGCTCTTCGCCACCTGGGGCTGTAGTATGTTCCAAGGGTTGGGCTGTTCGCCCATTAAAGCGGTACGTGAGCTGGGTTCAGAACGTCGTGAGACAGTTCGGTCCCTATCCGGTGTGGGCGTTCGAGCATTGAGAGGACCTTTCCCTAGTACGAGAGGACCGGGAAGGACGCACCTCTGGTGTACCAGTTATCGTGCCCACGGTAAACGCTGGGTAGCCAAGTGCGGAGCGGATAACTGCTGAAAGCATCTAAGTAGTAAGCCCACCCCAAGATGAGTGCTCTCCGATTCCGGCTTCCCCAGAGCCTCCGGTAGCACAGCCGAGACAGCGACGGGTTCTCTGCCCCTGCGGGGATGGAGCGACAGAAGTATTGAGAATTCAAGATTGGAGGTCACGGCGAGACGAGCCGTTTATCATTACGATAGGTGTCAAGTGGAAGATCGTAGTAATGTACGCAGCAGTAATGTACGCAGCTGAGGCATCCTAACAGACCGGTAGACTTGAACCTTGTTCCTACATGACCCGATCAATTCGATCAGGCACTCGCCATCTATTTTCATTGTTCAACTCTTTGACAACACGAAAAAACCATTGTTCTTGACAAGATGAAAAAACCAAAAGCTCTGCCCTGCCTCTCCAAGGGATGGAAGGGCAGAGGCCTTTGGTGTCCCCTCCAGTCAAGAATTGGGGCCTCACAATCACTAGCCAATATGCTTTTCTCTCATGCCTTTCTTCGTTCATGGTTCGATATTCTGGTGTCCTAGGCGTAGAGGAACCACACCATCCACCGAATTTGGTGGTTAAACTCTACTGCGGTGACGATACTGGAGGGGAGGTCCTGCGGAAAAATAGCTCGACGCCAGGATGTTAAAAAGCTTAACACCCCTCATTCTTATTACTTTTTTAATATGAAAAAAAAAATGAAAAATGAAAAGGTCGTCTTATTCAAAACCCCAATCATGACATCCCTTCTCTCCCACTTCACACCTCGGAACGCACCGTTCTTATAGAGAGAAACGCGCTTTCACATCTTCTTAACCCGAAATGGCTGAGGGGAGGAAAGGTTCCCTTTTTTGAGGCTACTCCCGGGAACAGATCCAGTGGAGACGGGGTGGGGCCTGTAGCTCAGAGGATTAGAGCACGTGGCTACGAACCACGGTGTCGGGGGTTCGAATCCCTCCTCGCCCAACCTTCCCAAAAGGGAAGGACCTTTCCCTCTGGGGGTGGGAGTAGGAAAATCATGATCGGGATAGCGGACCAAAAGCTATGGAACTTGGGTGTGGGTCTTTTGTCGAAATGGAATGGCCTTACTTGTTCTTTTGATTTCTTATTTTTCGTTAATGTTTAGAATCTTTAAACAAAGTCTCCCCGGCCCATCCGCGTTTTTTGTTTTACGCCCCATAACTCTTCCTCAGCCAGGCTGGGGCAGAATAGCAGAGCAAGTACAAGTATTAGTAGCATAACAAAAATGTCTTCCTCGTCATTAATAATTAATATGTTTGCTCGCGGTAATTGTGGCCTCTCGGGAGAATCGATGACTGCATCTTTGATGCGCTACTAGTACATCCGATAATTCTTAAACAGAATGTGATACGATGAGATAGAATGCAATAGAAACAAAGACAGGGAAGGGATTACCGACTCTTAACGGTCAAAGCGAGCTCTTTCATTCTGAATTAAAGAATTCACAATGAATCAAATCTCCCCAAGTAGGATTCGAACCTACGACCAATCAGTTAACAGCCGACCGCTCTACCACTGAGCTACTGAGGAACAACGGCAGATTAGATCTCATAGAGTTCAATTCCCGTTCTCAACCCATGACCAATATGAGCTCGAAGCTTCCTTCGTAACTCTCGGAACTTCTTCGTCTTCGTAGTGGCTCCCTTCCACGCTTCATTTCATAGGCAACCTCAAAGTGGCTCTATTTCATTATATTCCATCCCTAGCCCAATTCCATTCATTTAATATCCCTTTGATGTCGTTGACATAACAGATGTCGTTTCGAGTCTATCTCTTTATAGGGAAAGTTTAAAAATCATCAAAATTAGTAAAGCCGAAGTCAACGAGGGTACTGCCGTGAAGAAATTTAAACCTCGAGCTAGAGGACGTAGTTATCCGATAAAAAGACCTACTTGTCATATAAGTATTGTAGTGAAAAATATATCTTTAGATGAATATATAGAGACTATCGCATGGTTAAAAAAACCTAGATGGAAAAATAAGGATACAAATAGGATATATCATGATATGGATAGTAGTGGGGGAGTATGGGACAAAAAATAAATCCACTTGGTTTCAGACTGGGTACAACGCAAGATCATCATTCCCTTTGGTTTGCACAACCAAAAAACTATTCCGAAGGTCTAGAAGAAGATCAAAAAATACGAGATTCTATTCAAAATTATGTACAAAAAAATAGACAAAAGAATGTACAAAAGAATAGGAGAATCGACTCTGACCTCTCGGGAATTGCACGTATAGAGATTCAAAAAACAATCGATCTAATCAAGGTCCGAATCTATCTGGCATTCCCAATAGTATTAAAAGAAAGTCCAATGGCAGCATTACAAATGAATCTAAAAAAAGAATTTCATTGTGTAAATCGAAAACTCAACATTACTACTACAAGAATTGCAAAACCTTATGGAAACCCTATTATTCTTGCACAATATATAGCCGTACAATTAAAACATAGAGTTCCATTTCGAAAAGCAATGAAAAGGGCTATTGAAAAAACGAAAAAAGCAAAGATAAAAAGTGACAAAGAAAAGACCAAAATGGATGAAATGGATTAAATGAACAACTCGTAGAAAGAAAGGGAAAAAGTAACAAATAAAAGACTAAAAGAAAAAGATCCTTTTTTTAGTTGTTGGACTGGAATCTGAACGTCCCTTTGTTGCTATGCGCAGGCCAAAAGTTCTCTTTTTTAAACCCATTTTTAGGGAACTCAATAAAAAAATGAGAAAAAGGAAAAACGATATTTGGGAATTCGAAAAGGTTTCAAAGTTTTAAAAGAAGGAACAAAATTCTTTATAAAAATCTCAAAAAAAACAATAAAAAGGACTATCAAAAAGATTATGAAAGTCATTCCCGTTTTAAAAAGAAAAAAAGCAAACTCTTATTATTTAGAGATAGATTGATAGATTTATTATTTAGAGATAAATTGATAGAAAGATATAAATCAAGTGAAACTAAAAAAGAAAACGATTCTATAAACCTCCATGAGATAATTATTGAATCTCCGATAGAAAAAAATATGAATGATAGAACAAGCCCAATCAGAAATCACATAGAAATAATTACAAAAAGCGAAACAAAAAATGACTGCAGAAATAAATGGAATAAAAATAATAAAACAAGTTCGAATCCTAAAAGATTCGAATCACTAAAAAAGATTTAGCAAATATTAAAAGGAAGGTATATTCAATTAATATTAATTAATGCGTAAATTATATGTTTTTATAAGATTTTTCACTTAAAAAATATACATAAAAGTCCTTCTACCTTTCTTTCTTAAGTTTTTGATCGCAAAAGTGCCCCATAGAATTCTGATTATTGCTCTTGTATGTTTTGTATTTTTTCGAAAAAAGGGTCGAACTAGAATAACGGATACCGTTGTCATGATTGCCCTTCTATATTATTTCGTTATTCTATGGGATAGAGCTATACATTAAAAAAGAGATCGTCGACTTGACAATAGTGCCATTTTGTATTTATCTACAAGTAAATAATTCGTTATTTTTGTGGATCCGTTTTCTTTTTCTAAACAAGTAGGAGTGGCGCTACTCATAAAACTTGATTCAATAAGGAGGATTCCTATGATCCAAAGCAAATTCCTAGTCATGGTACTCATTTTTGGTCTCGTAATAATGATTCTGCTATGTTATGTATTTTTGCTACGAAAGAAAGAAAGCGAGCTGGTTATCATGCTTGCCCAGATCTATTTCCTTATTTTTCTAAGGCGATTGGCGATGAAAATGCAAGCATTGTTTGTGCAATTCCTTAACCTATTGAACAAAATCCACAATTCCGATTCAATGATCCCCGGATTAGTCAACTTTTGTCTCTCTCGCTATAACAACGACAACGAAAAGAAGATTGTATTTGTAATAAGTAGTTTGGCTGGTTGGTTAATTGGGCACATTTTTTCATGATTTTCTTCATGATTTTATTGATGAAGTTGTTGGAATTCATAGAGATCATAATCATTTGGGTAAGAAATAACTTTTTTGAATCTTAAGTTCAATTAAATTAAATAAGTGAAATAGATAATAAATTAATAAATAAGTGAAAGTGAAATAGATAATAAATTAATAAATAAGTGAAAGTGAAATAGATAATAAATTAATAAATAAGTGAAATAGATAATAAATAAGTGAAATTAAATTAAATAAGTGAAATAGATAATAAATTAATAAATAAGTGAAATAGATAAAGGTTGATCTATTTCACTTATTCGACTGGAATGGCAGCGAATCGAACAAAAAAAAGTCATCAAAAAAATGACTGAGATAATCGAGTTAATATATATCGTATAGAAAACGATTCCACTTATAAGAAAGGAGGAAAAATAGACAGTGGCTATTCATTCCACTGCGTCAGATCGATAATCTATCTGCGAATTTCCGTATAGAAAGAAATAGAAAAAATATTCGAAATAAATAGAATATAATAGATAGAATAGACAGAATTCGAATCCATGGAAAAAAGATTCTGGCTAGATCGTCCGCTTGACAATACTACCATTTTTTATCTATATATATATATAAATAATATTATTAATTTTTGTGGATCCGTTTTATTTTTCTAAACAAGTAGGAGTGGCCCTACTCATAAAACTGGATTCAATAAGGAGAGGAGGATTGCTATGATCCAAAGAAAATTCCTAGTCATGGTACTCATTTTTGGTCTCGTAATAATGATTCTGCTATGTTATGTATTTTTGCTACGAAAGAAAGAAAGCGAGCTGGTTATCATGCTTGCCCAGATCTATTTTCTTATTTTTCTAAGGCGATTGGCGATGAAAATGCAAGCATTGTTTGTGCAATTCCTTAACCTATTGAACAAAATCCATAATTCCGATTCAATGATTGCACGCGGAATAGAGCTATTACTAGCTCTATTCCTATTCCTATTCGTCCTATTCGTGGGAAAAATGGCAGTCGTAGGGTCATCCTTTTTGCGTAAGATACTCGAAAAAATACTCAATTCAGTGATTGGAGCGGGACTCTTTTGTGGATTTATGACCATACCCACCATAGCTCTGCACTGCTATCTCTTCGTTGGCCCCAGCTTCTTGACAGAAGACAACCAGAGACGGGTAGCGGCAATGGCTGGTTTTGTTACGGGACAATTCGTGATGTTCACATCGGTCTATAATAAGCCGCTCTATGAAGGATTGGTTCAATCTCATCGCATAAAAATGTTCTTGTTCTTTCTGGCATTTTTATTGGTTCAGCTCTTATGGACCAGTCTAACAACTTTGCGCAACTGGCGGTTTTTGTATCCTAAAGAAAACGCAATGATAGTGGGAAGGCGCCTCTTCTTCCTTCAATTGGAATTTTTGATAACTTTCTTTGTGCAATTGTACAACCCGTACATTCCACCGGATTCAATGATCCTCCCATTAGTCAACAGCTATCTTAAAGACAAGGCGAACAAGCTACTATTTGTAAGAAGTAGTTTTGCTGGTTGGTTCATCGGTCATATTATAAGAATGCTTTTGTTCCTGAAAATGTTCAAACACTTTATCGATTGGGCACGTACCTGTTATACAAATGAAATACGGTGGGACGATGAATATTAAAATGAAAATAAGTGAAATAGATCAACCTTTATCTATTTCACTTATTCTCTATTTCACTTATTCGACTGGAATCGCAGCGAATCGAACAAAAAAAAGTCATCAAAAAAATGACTGAGATAATCGAGTTAATATATATCGTATAGAAAACGATTCCACTTATAAGAAAGGAGGAAAAATAGACAGTGGCTATTCATTCCACTGCGTCAGATCGATAATCTATCTGCGAATTTCCGTATAGAAAGAAATAGAAAAAATATTCGAAATAAATAGAATATAATAGATAGAATAGACAGAATTCGAATCCATGGAAAAAAGATTCTGGCTAGATCGTCCGCTTGACAATACTACCATTTTTTATCTATATATATATATAAATAATATTATTAATTTTTGTGGATCCGTTTTATTTTTCTAAACAAGTAGGAGTGGCCCTACTCATAAAACTGGATTCAATAAAAAGAAAAAGGAGGATTCCTATGAAAATGAAAGAATTTTTACTCTTGCTAGTGAACAAAATACTCAATTCAGTGATTGGAGGTGGACTCTTTTGTGGATTTATGACCACAGCCACCGTAGGTCTCGGCTATTTCTTCGTTGTAGCCAGTTTCTTCATAAAAGACAAACAGTTCTTCATAAAAGACAACCAGAGACGGGTAGCAGCAATGACTGGTTTTGTTACGGGACAGTTCGTGATGTTCACATCGATCTACAATAGGCCGCTCCATGAAGGATTGGTTCAACCTCATAGCATCATTATGCTATTTCTAGGCTCATTCTTCGTTCAACTCTTCTGGACTAGTCGAAAAACTTTGCGCAACAGGCGCTTTTTGGATCCTCACGATCTTATCACTAAAAGAAAGTACGTGCTCCGCCTTCAATTGGAATTTATTATTAATTTCTTTGTGCAATTATGCAACCCGTACCTTGAACCTGATTCAATGATCCCCGGATTAGTCAACTTTTGTCTCTCTCGCTATAACAACGACAACGAAAAGAAGATCTTATTTGTAAGAAGTAGTTTGGCTGGTTGGTTAGTTGGGCACATTTTCTTCCTGATTTTCTTCATGAAGTTGTTGGAATTCATATTGATCATAATCATTTGGGTAAGAAAGAACTTTTTTGAATCTGATGACGAAGATGAAAATGAAAATAAGTGAAATAGATCAACCTTTATCTATTTCACTTATTCTCTATTTCACTTATTCTCTATTTCACTTATTCGACTGGAATGGCAGCGAATCGAACAAAAAAAAGTCATCAAAAAAATGACTGAGATAATCGAGTTAATATATATCGTATAGAAAACGATTCCACTTATAAGAAAGGAGGAAAAATAGACAGTGGCTATTCATTCCACTGCGTCAGATCGATAATCTATCTGCGAATTTCCGTATAGAAAGAAATAGAAAAAATATTCGAAATAAATAGAATATAATAGATAGAATAGACAGAATTCGAATCCATGGAAAAAAGATTCTGGCTAGATCGTCCGCTTGACAATACTGCCATTTTTTATCTAATATTATATATTAATAATATTATTAATTTTTGTGGATCCGTTTTCTTTTTCTAAACAAGCAGGAGTACTGGCACTACTCCTAAAACTTAAAAAAAAGGAGACCCTCTGATGGTTCTATCTATTTATAAAGAAGAAACGATAAGAATGAAGGGCGTATGTTATCTAGGGAATCATATATGTTTTGGTAAATATGAAAGACTTGAACCCGTTTGGATCAGATCTATGTCCAGTTACAAAAACAGAAAAAATGGAGGATCCAGGTTGGGGATGATTTTGAAAATGATAGCGACTCTTTTCAAAGCAAGGAGTTTCAAAAGTATATCCAAAAGTATATCAACGATACTAATCGTATCAATGCATTCCTCGAAAAGAAAATTTAGGATCTAAAGGATCTTATAGAGGACGGTGTTATTCCGTCTTATTCAAAGACAAGGGCTCTCCCTTGTATTTTGCTATTTTTGGATTTTTTCTTGCAGGATTCCATGAAGGTTAAAAATGGTTTGTCATCGGAAAGAAGAAAAGAAGCCAAAAAAGAAGCGGAAAGACAGGCGCACAGTCATCCGGAGACAGGGTTTCTGTATTCTGTGAAAATTCCATTTTTTCATCTAATAAATATGGAATATTCGGATTCTAATGCAAAGACAGATTTTCGGAATTCTGTGCAATTTTTATTTTCTTCTCTAAAAAATGATCCTCGTAGGAATAGATTCGTCGACTCGCAAATATCAGGTCTAACTCTAGATCGTTGTCTTGTCGAGTCGGGCCTACAGGATCTTATCGATTATATTCTCCGCGATTCTATTGATATTGATATTTTTCTAGAGGATGACAATTTCGCCAAGTATTACAATTTCGACGAGGCTAGTACTTGGCGAGAATTTCTAGAATTTTTGCGGGATGGTCTTTTCCAATATTTTGATATTTATTTTTCTATTTTTCTAGAGGATGACAATTCCGACGAGTATTCCAATTCCGACAAGGCTAGTAATTGTCCAGAATTTTTGCGGGATAGTCTTTTCCAATTTGTGGATGATTTCCTTCAGGATTTCAGGAAGTTGAAAAATCTGCTTTTATCCGAAAAAGAAAAATATGACAAAGATGAAAAGAAGGGGAATGATTGGTCGGATTATGAAATCTAGATTTTGAGGATTTTCTGGATGAAGAGGGTAAAGAAGATGACGAAGATGAAGAGAAGGTTAATGATTGGTCGGATCATGTAAATAGCGATTTTGAGGATTTTCTGGATGAAGAGGGTGAAGAAGATGACGAAGATGAAGAGAAGGTTAATGGTTGGGTTGGTCGGATTATGTAAATAGCGATTTTGAGGATTTTCTGGATAGGGTACACCCCCCTTATTTCGGTTTCGATGACAGCGTATTCATCAAGCCGTCGTCGTGTGTAGCGAGTAAGGCAATAAGGTTTCTGTTAGTGCTATACTTTATCATATCGTTCATAGTAAGGTTTAGAAGATAATCCGAACCGAATAATTAAATAATTTAAAAAAATCTTATAATATAATAAATAATATTGTATAATTTATACAATATTATTTATTCTAAGAACATTCTATTCTCTTAATTTTCTCTTAATTCTATAGGGTTCAATAATCGATTAAATACATTATTATTACAAAATTCATATTTGTAAAAAAAAAGGGCGGTCTTTTATGGTAAAAAATTCATTTATTTCCGTTATTTCACAAAAAGAAAAGGAAGAAAACCAGGGATCTGTTGAATTTCAAGTATTCAGTTTTACCAATAAGATAGAAAGACTTTCCTTACATCTGAAATTGCACAAAAAAGACTATTCATCTCAGAGAGGTCTGCGAAAAATTGTGGGAAAACGTCAACGTCTGCTAGCTTATTTGTCAAAAAAAAATCAAGTACGGTACACAGAATTAATAGGTCAGTTGAATATTCGAGAGAAAAAAAAGCCGTTAATTTGAAAAGTATTTTAGAATTATTCACTTAAATTTTGATAAACCTCTTTTCGCTTTCAGTAATTCATGGAAGAATGAATCGGGAAAAACCTATGACCGCACCAGTTACAAGAAAAAATCTCATGATAGTAAATATGGGTCCTCACCACCCATCAATGCATGGCGTTCTTCGACTCATCGTTACTCTAGATGGTGAAGATGTTATTGACTGTGAACCAATATTGGGTTATTTACACAGAGGGATGGAAAAAATTGCAGAAAACCGAACAATTATACAATATTTGCCTTATGTAACACGTTGGGATTATTTAGCTACTATGTTTACAGAAGCCATAACCATAAATGCACCAGAGCAGTTGGGAAATATTCAAGTACCTAAACGGGCGAGCTATATCAGAGTAATTATCTTGGAATTGAGTCGTATAGCTTCTCATTTATTATGGCTTGGACCTTTTATGGCAGATATTGGGACACAAACTCCCTTCTTCTATATTTTTCGCGAAAGAGAATTGATATATGACTTATTCGAAGCTGCCACCGGTATGCGAATGATGCATAATTATTTTCGTATTGGAGGAATAGCTGCGGATCTACCTCATGGCTGGATAGATAAATGTTTGGATTTTTGCGATTATTTTTTAAGAGGGGTTGCTGAATATCAAAAGCTTATTACACGGAATCCTATTTTTTTAGAACGAGTTGAAGGGGCAGGTGTTATTGGTGGAGAGGAAGCAATAAATTGGGGTTTATCAGGACCAATGCTACGAGCTTCCGGAATACAATGGGATCTTCGTAAAGTTGATCATTATGAGTGTTATGACGAATTTGACTGGGAAGTCAAATGGCAAAAAGAAGGGGATTCATTAGCTCGTTATTTAGTACGAATCGGTGAAATGACAGAATCTATAAAAATTATTCAACAGGCTCTGGAAGGAATTCCGGGAGGACCCTATGAGAATTTAGAAATCCGGCGCTTTGATAGAGTAAGCAATGCCGAATGGAATGATTTTGAATATCGATTCATTAGTAAAAAACCTTCTCCAACTTTTGAATTTTCGAAGCAAGAACTTTATGTAAGAGTTGAAGCTCCAAAAGGAGAATTGGGCATTTATTTGATAGGAGATCAGAATGTTTTTCCTTGGAGATGGAAAATTCGACCGCCGGGTTTTGTCAATTTGCAAGTTCTTCCTCAATTAGTTAAAAGAATGAAATTGGCTGATATTCTGACGATACTTGGTAGCATAGATATCATTATGGGAGAAGTTGATCGTTGAAATGATTATTAATACAACAAAAGTACAAGCTATCAATTCTTTTTCTAGATTGGAATCCTTAAAAGAAGTCTATGGGATCATATGGATGTTTGTTCCTATTTTGACTCTTGTATTAGGAATCACAATAGGTGTCTTAGTAATTGTTTGGTTAGAAAGAGAAATATCCGCAGGGATACAACAACGTATTGGCCCTGAATACGCTGGCCCTTTGGGAATTCTTCAAGCTCTAGCAGATGGGACAAAATTGATTTTCAAAGAGAATCTTCTTCCATCTCGAGGAGATACTCGTTTATTCAGGATTGGGCCATCCGTAGCAGTTATATCCATTTTATTAAGTTATTCAGTAATTCCTTTTAGTTATCGTCTTATTTTAGCCGATCTCAGTATCGGTGTTTTTTTATGGATTGCCGTTTCAAGCATTGCTCCCGTTGGACTTCTTATGTCAGGATATGGATCAAATAATAAATATTCCTTTTTAGGTGGTCTACGGGCTGCTGCTCAATCAATTAGTTATGAAATACCATTAACTTTATGTGTCTTATCAATATCTCTACGTGTGATTCGCTGAAAGATAAACTTTCTCTTATTTCCCTTTTGACAGAAGTGAAATGAATTCAATATTCTATTTTCATTTTTTTATTCATCATTCGGGTTGATGAACTAAACCAGATAGTTATATGAGTGAAAGAAAACGACTTATAAATTCGCAGTAAAAAGATTGAGTCTCATTTCCTATGTACAAGAGTTAAGTGAAAAGTAAACATAAACAATATAGACTGTTTACCCCAAGATTGATTGATTAATCATCATGACTTGAAGCGGGTTTAAAAGATCAACTCTATGGTATGGAGTTTTGACTATCTATTACCATATTTGTATTAGCATATCTGTATTACCATAACAGAGGATTCATCAAAAAGAGTGGATGGTTAGGAACACGAAGATACAAAAAGGATTAGTAATGGAAATTTGGAAAGTTAGCCAACTGGATATTTCTACATAAAAAGAATTCGAATTGGGGCTTTAAATTAGTAGAAATTATCAAGCAGTACTCCCCACGATTTCGATCCAGAGTATGCTACTATCCACCGATTAAATAAATAACTATCAGGAACGAAAGAATCTTTTACCTTTTTTAAGTCTCCCCTTTTCTGAGAAAGGAGAATAGGAACGCAAAAAATCAACTAGAAAGAATGGAATACAAAAAAAAGGGAGAGCTTTTTATTTTTTCTTTTTTATATCCAACTTTAGAGAGATAGAATTTTTGTCCTGATTCATGAACTAATGTAATGTCTAATTTTTGTAATCAAAAATGATAGGTTGACATATCTATTAATTACTACAAAAAACATTTAAATCAAAGATTAAGTTATTACTAAACAAAGAAAAAAATTCGAAAAAAAAAATTAGATCAATTCCGAAGCACTTTTCTTTTTTATTAATTATTAAAAAGAGAGCAGACAGAATTCCATTGGTCGAATTCGGGACCTTACGATAGATTTTGACTTTATTTATACTACAAAGAGATCAAAATAAAAAAAAAAATATCGAACAGATCCTAAAATTTATTTGGGACCCGCGAGGAGCCGTATGAGGTGAAAATCTCATGTACGGTTCTGTAATAGAGATGGTATCAGTGATGTTATCGCCGACTATGATTATCTAACAGTTCAAGTACCGTTGATATAGTTGAAGCGCAATCAAAATATGGTTTTTGGGGATGGAATTTGTGGCGTCAACCTATAGGGTTTATCATTTTTCTAATTTCTTCCTTAGCCGAGTGTGAGAGATTACCTTTTGATTTACCAGAAGCAGAAGAAGAATTAGTAGCAGGTTATCAAACTGAATATTCGGGTATCAAATTTGGTTTATTTTACATTGCTTCGTATTTAAATCTACTAGTTTCTTCATTATTTGTAACAGTTCTTTACTTGGGCGGTTGGAATCTTTCTATTCCGTACATATTCGTTCCTGAGCTTTTTGAAATAAATAAAGCAAGAAGAGTCTTTGGAACAATAATGGGTATCTTTATTACATTAGCTAAAACTTATTTGTTCTTGTTCATTTCTATCACAACAAGATGGACTTTACCAAGGCTGAGAATGGACCAACTATTAAATCTTGGATGGAAATTTCTTTTACCTATTTCTCTAGGTAATCTATTATTAACAACCTCTTCCCAACTTCTTTCGCTGTAAAGAAATACTATATTCTATTTTATATTCACGATTTGTCTCAAACATCACATCAAACAAGAGAAAGAAAGAAATAGAAAAAATTTTTATAGATATTTACAATATGTTCCCTATGGTAACTGGGTTCATGAATTACGGTCAACAAACAGTACAAACTGCAAGGTACATTGGTCAAAGTTTCATGATTACCTTATCCCACGTCAATCGTTTCCCTGTAACTATTCAATACCCTTATGAAAAATTAATCACATCCGAGCGATTCCGGGGTCGAATCCACTTTGAATTTGATAAATGCATTGCTTGTGAAGTCTGTGTTCGTGTATGTCCTATAGATCTACCCGTTGTTGATTGGAAATTGGAAACCGATATTCAAAAGAAACGGTTGCTTAATTACAGCATTGATTTCGGAATCTGTATATTTTGCGGCAATTGCGTTGAGTATTGTCCAACAAATTGTTTATCAATGACTGAAGAATATGAACTTTCTACTTATGATCGTCACGAATTGAATTATAATCAAATTGCTTTGGGTCGTTTACCACTGTCAATAATTGGCGATTACACAATTCGAACAGTTTTGAATTCGTCTCATCATAAAAGGCAATGGAATAAAGCATCAAGACTTATTCATCCATAATGAAATGAATCCGTTCATGGAATCGAACAAAAAAAGGCGTCAAAAAAATGACTGAGATAATCGAGTTAATATATATCGTATAGAAATAGAAAAACTATTCCACTTATAAGAAAGGAGGAAAAATATACAGTGGGTATTAATTCCACTGCGTCAGATAGATAAAGGCATCTATCTGCACGAACCTCCAATATTAAGGAGATTCCATATGCAAATGAAAGCATTTTTACTGTTCCTAGTGAACAAAATACTCAATTCAGTGATTGGAGCGGGACTCTTTTGTGGATTTATGACCATACCCACCATAGCTCTGCACTGCTATCTCTTCGTTGGCCCCAGCTTCTTGACAGAAGACAACCGGAGACGGGTAGCAGCAATGGCTGGTTTTGTTACGGGACAATTCGTGATGTTCACATCGGTCTATAATAGGCCGCTCTATGAAGGATTGGTTCAACCTCATCGCATAAAAATGTTCTTGTTCTTTCTGGCATTTTTATTGGTTCAGCTCTTATGGACCAGTCTAACAACTTTGCGCAACTGGCGGTTTTTGTATCCTAAAGAAAACGCAATGATAGTGGGAAGGCGCCTCTTCTTCCTTCAATTGGAATTTATGCTGACTTTTTTTGTGCAATTATACAACCCGTACATTCCACCGGATTCAATGATCCTCCCATTAGTCAACAGCTATCTTAAAGACAAGGCGAACAAGCTACTATTTGTAAGAAGTAGTTTTGCTGGTTGGTTCATTGGTCATATTATAAGAATGCTTTTCTTCCTGAAAATGTTCAAACACTTTATCGATTGGGCACGTACCTGTTATACAAATGAACTACGGTGGGATGACGAATATTAAAATGAAAATAAGTGAAATAGATCAACCTTTATCTATTTCACTTATTCGACTGGATCTGACGGAGCCGGCTCATGTACGACATGATTCGGATCGGATCATAGATTCTCTTCAAGTGAACCAGCCTATCCTTTGTATGGCGCTTACACGGTGGTTGGAACAAAGACACATTTGATTATTAATTCCAATGCGGCAGATATAGATAAAGGCATCTATCTGCACGGACCAATCAATCGTTCAAGTCAGACACTCCCATAATCCATTTTCTCTTCGGAGAATTTCCTTCAACTATTCATGTCGAATAAGTAATATTGCGGGGTTGAAGGGAAATATCCAAATCCATGTCTTATTCTTTTCAATAATCCATACTTGTCAAAAATGCAATTCATAAAAAAAGAAAGTCACTTCTTTTTTCCTGTTCAGATCAACAAAGTCATGATATTTCGATTTATTTATTTCTTAGTTTACATATAATGGATTTATCTGGACCAATACATGATTTTCTTTTAGTCTTCCTGGGATTGGGTCTTATATTAGGAAGTCTAGGAGTGATATTACTTCCCAATCCAATTTATTCTGCCTTTTCATTGGGATTGGTTTTTTTTTCTATATCCTTATTTTATATTCTATCGAACTCCCATTTTGTAGCTGCTGCGCAGATCCTTATTTATGTAGGAGCTCTAAATGTTTTAATCATATTTGCTGTGATGTTCATGAATGGTTCAGAATATTCCAAAGATTTTTATCTTTGGACCGTTGGAGATGGAATTACTTCGCTGGTTTGTACAAGTATTTTTTTTTCACTAATTACTACTATTCTAGATACGTCATGGTACGGGATTATTTGGGCTACAAGATCCAACCAGATTCTAGAGCAAGATTTGATAAGTAATAGTCAACAAATTGGTATTCATTTATCAACAGATTTTTTTCTTCCATTTGAGCTCATTTCAATAATTCTTTTAATTGCTTTAATAGGTGCAATCACTGTAGCTCGTCAATACTAAATCTTTAGAACGAGAAATCCAAATCAAACTTTGTTCTAGATTATCAAATTCCTTTCTCTTCCATTCTATTTGAATTCATGTCTAAAATCAAAATGTTTTTAGTTCCATCTATTACCAATCTATTCTTTTGTTCCGTACTTATTTAGTCAGTTTTAGTCAATGTAATCAGTTGAATTGTTGTTCATATTGAAATGAATTGAGATTCATAAGGAGTTGGTTAATGATGCTGGAACATGTACTTGTTTTGAGTGCTTATTTATTTTCTATCGGCATTTATGGATTGATCACGAGTCGAAATATGGTTCGAGCCCTTATGTGTCTTGAACTTATATTGAATGCAGTTAATATCAATTTTGTAACATTTTCTGATTTTTTTGATAATCGTCAATTAAAAGGAGCTATTTTCTCAATTTTTGTTATAGCAATTGCAGCCGCTGAAGCGGCTATTGGACTGGCTATTGTTTCCTCAATTTGTCGTAACAGAAAATCAACTCGTATTAACCAATCAAATTTGTTGAATAAATAGCATTTATATAAATTCTAATATTCATCAATTAATTCCAATTAGTCTATTTGCCGCGTAAGATATGATGATGTTTACAAAAACATAAAAAATCAAAGTATCTTGGCCCTCTCTCCTAAGTCAATCCTGAAATAGATTGATTCGAAAAAATTCTCGTAACGCATTGATTCGTCTAGTAACTAAATATGATTCATTTATTAAGTTTACTAGATCGAAAATTTATCACATTCAAAAATGTATAGACCCAATGTCACATTCAGTAAAAATTTATGATACATGTATAGGGTGTACTCAATGTGTCCGAGCCTGCCCCACAGATGTATTAGAAATGATACCTTGGGACGGGTGTAAAGCTAAACAAATTGCTTCTGCTCCAAGAACAGAGGATTGTGTCGGTTGTAAGAGATGTGAATCTGCCTGTCCAACGGATTTCTTGAGTGTTCGAGTTTATTTATGGCATGAAACAACTCGCAGCATGGGTCTAGCTTATTGATATGTTCCAGAAAACTCCACTTGAATTTTTTTGATTTTTTTATCGAAAAAAACCCGTGCTCGAGAATAACATATTTTTATTTTTTCGAGTACGGGTTTTTCTGGTCTAAGTGTATCTTGTCTTTACTACGAATTTTTTTCCTTGGTTAACAATAATTGTAGTTTTGCCAATATTTGCGGGTTTTTTAATTGTCTTTCTTCCCCATAGAGGAAATCGGGCAATTCGTTGGTATACTTTATCTACATGTATACTAGAACTCCTTCTAACGACCTATGCATTCTGTTATCATTTTAAATCGGACGATCCATTAATCCAACTAGTCGAAGATTATAAATGGATCCATTTTTTTTATTTCCACTGGAGATTAGGAATAGATGGACTCTCGATAGGACCCATTTTACTGACGGGATTCGTCACTACTTTAGCAACTTTAGCGGCTTGGCCAGTTACTCGAGATTCTCGATTATTCCATTTCCTGATGTTAGCAATGTACAGTGGTCAAATAGGATCATTTTCTTCTCGCGACCTTTTACTCTTTTTCATCATGTGGGAGTTCGAATTAATTCCCGTTTATTTACTTTTATCCATGTGGGGAGGAAAGAAACGTCTCTATTCTGCTACAAAATTTATTTTATACACTGCGGGAGGTTCTGTTTTTCTCTTAATCGGAGTTCTGGGTGTCGGTTTATATAGTTATAATGAACCAACATTCCATTTTGAAACATTAGCCAATCAATCGTATCCTGCGGCATTGGAAATAATATTCTATATTGGATTTTTTATTGCTTTTGCTGTCAAATTGCCGATTATACCCTTACATACATGGTTACCAGATACCCATGGAGAAGCGCATTACAGTACTTGTATGCTTCTAGCTGGAATCTTATTAAAAATGGGAGCGTATGGGTTGGTTCGGGTCAATATGGAATTATTACCGCACGCACATTCTATATTTTCTCCTTGGTTAATGATAGTAGGCACAATGCAAATAATCTATGCAGCTTCAACATCTCCTGGTCAACGTAATTTAAAAAAAAGAATAGCATATTCCTCTGTATCTCATATGGGTTTTCTTATTATAGGAATTGCTTCTATAACTGATACAGGACTCAACGGAGCCATTTTACAAATAATCTCTCATGGCTTTATTGGTGCTGCACTTTTTTTCTTGGCAGGAACGAGTTATGATAGAATCCGTCTTGCTTATCTCGACGAAATAGGCGGAATAGCTATCCCAATGCCAAAAATATTCACGATGTTCATTAGCTTTTCAATGGCTTCTCTTGCGTTACCGGGTATGAGTGGTTTTGTTACAGAATTAACAATCTTTTTTGGAATAATTACCAGCCAAAAATATCTTTTAATGCCAAAAATACTAATTACTTTTGTAATGGCAATTGGAATGATATTAACTCCTATTTATTTATTATCTATGTTACGCCAGATGTTCTATGGATACAAGTTATTTAATGTTCCAAACTCTTCTTTTTTTGATTCTGGACCGCGAGAATTATTTGTTTCGATCTCTATTTTTTTACCGGTAATAGGTATTGGTATTTACCCTGATTTTGTTTTTTCATTATCCGTTGACAAGGTCGAAGTTATTCTCTCTAATTTTTTTTCTAAATAGTTTTCATGAATAAATAAAAATGAATCCTATGATTTTTGTAAATTGTTTGTTGTACAATCAAAAAAAGAAGTCTTTTTTTCTTCTCTTAAATTAAGGAAAAAATATTTAAACCAGATATGTTTGGTCTTTCTGAGAACCATGTGAATCACTCCAATACTTGATTCAAATGGTTCTCGCCGACTTACACGAAGTTTTTTTATATACCTGCTATTTTTTTATATACCTGCTATTTTGTGGTTAGATTCGTCAAAGACTTTCTTGAATTCACTTAGACGTTAATGGAAATGAACCATAACTATGTAGCCCGATTCCTAAAAGATTGACCCCAAAATAGCATATCCAAATTATAATAAAGCCTAGAGAAGCCACAATTGCAGAATGTCCCGGGAGCCCTTTTGTATTTGTTCGAGTATGTAAATAAATCGCGAATACGGTCCAAGTAATAAATGCCCAACTTTCCTTTGGGTCCCAATTCCAATATGATCCCCATGCTTCATTAGCCCATACTGCTCCCGAAAGAAGACCTATGGTTAAAAAGATAAACCCTATACTAATAAGACGATAACTCCAATGATCCAATTGTTGAATCAATTGGGACCTGTAATAATTCTTAGCAGAAAATAAATAAGTATTTCCAAAAACATTGCTTCTTTCATTCATGTATTGGATTTCGTCAAAGGAAAAAGAGTCATTTACTAAACGATTGCTTTTATAAAAAATCTTTATGTCTTTTCGAAATGTAATGACTAGAAGGGCTACGGATACTAATGATCCGCATAAGAGAGCTCCATAAGCCAATACCATCATACTTACGTGCATTATTAACCACTCGGATTGGAGAGCAGGTACTAATATTCCGGATTGATGTATTTCAGTTAAAAGACCCGAAGTAGTAAAGCCTTGTGTAAAAATAACACTTGGCGCGGTTATTGCACTGAAATCATTTTTTTTTTTGAAATACGGAACGATATGAATAATGGAGAAAGTCCATGAAAGGAAGATTAGTGATTCATATAAATTACTTAATGGGAAATGCCCCGAATAAATCCAACGAGTGACTAATAATCCTGTTATACAGAAAAAAGTAGCTATCAGGCCCTTCTCTGACGAATCATATAGTTTTACGATTTCATCGACTAATAAGGTTATTAAATGAATTGTAATTACAATTGAAACGATTGAAAAAGAAATATGAGTTAATATATGTTCGAAAGTTAAAAATATCATAAAAAAAAAAATAAAGGAATCCCTTAATTACGGGATACAGGGATACAAATCATAAATTGAATTCATTATAGGATCTATTCTATCTTTTTTAGAAGATGGCATGCCGCCACTCGGACTCGAACCGAGATGCTCTAGCACTGCTTCCTAAGAGCAGCGTGTCTACCGATTTCACCATGGCGGCTTGCTAAAACAGATAATATCCTATTCATATTCAATCGTCGAAATTGAAGAAGTAAACTCAATCTAGTATTTTTAAGGAAAGATTCAAATTGATGAATAATAATTCATAGGGATTTGAAGGTTCATTATTTTCGTTTATACGGGATCCGTTTTACTTAATTTCAACCTTTTGTCTAGTTTATGATCTTCTGGGATTGAATTGTTGTAACTGGATAGTTCTACCCCCTATCCAGGGATAGAACTAAAAAAATGTCCTTTCTCATTTTCATTTTTTAATGATTCATTTCTTTATTGTTTTTTCGAAGAAAAGTTTTTTTTTAGAATTCAGTAAACAGAAGAGTTCTTAATTCTACAAATCATAAGAGCGAGGAGAATTGAATTTCATATTGATTAGTCCAAAACAGTAGGTAATGGAAATTTTGAATTTTCTATTCGAAATGAAATTCCAAAACTTTAAACTTTTTGAGTCAAGTCGATTCAGATTATTACAACTTTTGATTACTTATTTCTTTGTCGCACAAAAAAACCTTTTGCATTTGTGGTCGAATTTTTTTGTCCCACACAAAAACTTTTGGAATTTCCGGTCGAAAGACATTTCCCCAACGAAAAAGCTTTTAAGGCTGCCCAATATCCTTTCCGTTTCCAAATATTTTTACGAATACGCTTTTTTGAGATAGAGGTACGTTTTTTTGGAACTCCCATTTTAAAATACAAAGGTTACTCATTATTCGAGTTGGATGTGAAAGACATCTATTATTCAAAGGGAATTTTTTTTTACTATAAAAAAAAGTTCTAAGTCGAAAACAAATAAAATAAAAAGGTATCGAAGATATTATTTAATTCTGAATCGATCCAGAATCTATGTACTGTGCTAAAGATCTAAAAAACCCATTTTTCTCTTAAAAAAAAAAAGAATTCATTCTTTTAGAGAGATTTCCTGATTACTAATCAGAAATTTGAGTCAAAACTGAATTATCCCCAATTTTTATTTTTTGTACAATTCGATCTTATGTCACCAAAGAAAACCCTATTCTTCGTATTTTTACGAAGATATTGAATGCGCCCCTCTCCTATTAATCTATACAAATAGATTCAA--ACCCATTTATACAGAATAGTCAAGGGGCCTTTTAGGATCCGTGATCATAGAAATGAAGGGATATTTTAATCCCTACCAACTTGATCTTGTTCATCATTAAGAAAAGGTACTGAAAAAAAATATGAGCTTGTTGTATATCAATAGTAATCAATATCTTCAAATTAGATGTATATTACAAATAAAACATTCCGTGAAATAGAAAAGAAAATGACTAATTAATTTTCTATAGTCTAGAAAGATTCAGAAACGAAATTGGAGTCATTTCATTAA-------------TATTATATTATGTTATGTATTATTAATCTTTTATTTATTTATATTTACTAATTTAGTTTGAAAAATTAGAAAAATGAATGCATATGGATATTTGAATTCTTTCTAAATTTTAAAAAAGAATATAAAAAAAAAATAAGTAGAAGATGAATAAAAAGATTGATAGATAAAATGAATAAAAGAAAAGATAAGAAGAGACACGACCTCCCCCCAGGTATTTAATAGCTTCGCCTAGAAAAAAACTCATAACACCCATTCCATTCGTAATTCCATCAATTAATCGTCTATCAAAAAAATGAGTTATTTTCACCAAGACTCTTATTCCTCCTGTTAAGAATGTTGTATAAAAAGCATCTATGTAACCACAATTATATGACCAATTATATATGACACTTCTAATTTTATCAGCAAAAAGTCTCTTCGAGAATAGTTTACCAAAAGAATTAATTAATTCCAAATTTTGAAAACATGAATAAACAGGTTTATAGAAAAAAAGTGCGATAGATATTCCAACAGAAACTATACTGACGGAAAAAATTGTATCCTGTGGAAATTCAGATAAATTCGGAGAATTTTTAAAATTTGGATGTAAAAGATTTATCGATGGAGTTAACCATTTAGACAATATATCCAAACTCATTACGGATTGATCGAAAGAAATTCCTATTGCTCCAACAAACAAAGCAAAAAAAGTCAATAGAAGTAGACAAAATAAAATAACATCATCTGATTCATAAGGATATAAAAAAATCTTCTTATTGGCAAAAATACTGATAAAGGGTTGTATATTTTTTCTTAGATTCTCATTGTAATATATCTTGTTTTTCTTCAAAGAAAAAGAAGAATTTTCATTACTAGTGATTCTTAAAAAGGTTTCGAAAAAAACACTTTTGTTAATTGTTTTTAAACGGCCTTTTCCCCATAGAGAAATTGAGGCGAACGAGTTAGTTTCCTTACCACTATAATTTTTAAAATGAGTATTAAAATGGCCCTCAAAAGTAAGTAAATAGATTCGAAACATATAAAATGCGGTTAACCCTGCTGTTGACCAAGCTATTATTGCAAAAATGGGTGAATACAACCAGCTATCATTAAGAATTTCATCTTTAGACCAAAAACAGGCAAGGGGTGGAATACCACAAAGGGAAAGTGTACCTAATAAAAAAGCAATCTTTGTAATTGGTACGTGTTTTCTTAAACCCCCCATAAGAACTAAATTTTGACTTTTATCAGGACTATATCCAACAACAGTTTCCATTGAATGAATAATTGATCCAGATCCTAAGAACAATAATGCTTTTGAATACGCATGAGTAATTAAATGAAATAAACCAGTTCGATAAGATCCCATACTAATAGCTAGCATAATATATCCTAATTGAGACATTGTAGAATAGGCTAAACCTCTCTTAATATCTTTTTGAGCAAGTGCTAAAGTAGCTCCTAAAAATAACGTTATTATAGCAATGAAAGAAATGCCATTTTTTATATAAGGTATGGCTATAAAAATAGGAAGAAGTCGAGCTAGAAGAAAAATCCCTGCTGCTACCATAGTGGCAGCGTGGATAAGAGCCGAAATAGGAGTCGGCCCCTCCATAGCATCAGGTAACCATACGTGAAGAGGGAATTGCGCAGATTTAGCAGCTGCACCAATAAATAATAAAGGAGCACAAAAAATAAGGAATAAAAGATTGATCTCATCATTATAGATCAAGTTATTAGATATTTCAAAAAAATCTTGAAATTCAAAACTTCCTATTATCCAATAAAAACTTAAAATTCCTAATAAGAGACCAAAATCTCCTACTCGATTAGTTACAAATGCTTTTTGACAAGCATTTGCTGCAACAGGCCTTGTAAACCAAAAGCCTATTAATAAATAGGAACACATTCCAATTAATTCCCAAAAAATATAAATTTGTATTAAATTAGAACTAATAACTAATCCCAACATGGAAGTACTAAAAAAACTCATATAAGTAAAAAATCTCAAATATCCTTGGTCATGAGACAAATAACTATCACTATATATAAGAACCATAATTCCAACACTAGAAATTAATATTAGCATAATAGAAGTAAGTGGATCGATCAAACATCCGAGTTCGAAAGAAAAATCATTATTAATGACCCAAGACCATATATATTGATATATAAAGCTCCTATTTATTTGTTGAATAGACAGATCAATCGACATAATCATGACTATACTTAGTAATAAAACACTTAGAAAAGACCAGATACGCCGAAGATTTTTCGTTGCTCTTGGAAAAAGTAGAAGGCCAACTCCTATTAATAGAGGAATGGGAAGTGGAACAAAAGGTATGATCCACGCATATTGATATGTATGTTCCATAAAAGAAGCCTTTTATTTTCAATTGGTTTCGATTCAACAGATCTTATCTTTTTCGAAGGGGTTAATAAGAAAAATCAAGCACACTAAGTCGATTAAGATTTTTTTCGAATTTTTTATTTCTACTTACTATAAGTCCTACATCTTTGACAAATATTTTAACTCAAACCATTCAAAAAGTTACAATTCATCAAATAAAATAATAGATTAAGTTTCAGTTAGTCATAAAAAAATTACTTAGTTATAAAATAAAAAGATTTCAATAACAATTAGATTCGAAGCAATATTATTTTCTAATAAGATATATGGTCGACTTGATAATGCCTATGTTTTTTCGTTCGCATTCTTTTTCAAATAAATATATATAAATAGATTAAATAAAACAACTAGTTCTATTTCTGAATTAGTGAATTAGATAGGGGTGGAACTATGCATAAAGAGGTGTCTAAAATGGATAATACAAAGCTTTTGATCGAAACAGTGCCTCATAGAATTATGATTATTGGTCTGGTATGTTATATAGTTTTTAGAAAAAAGGGTCAAACTCGAATAACGTATGCCGTTGTCGTCATTGCCCTTCTATATTTATATTATTTCATTATTCTATGGGATAGAGTTATACATTAAAAAATAGATCGTTGA------------------------------------TTTGACAATTTAAGATATTGTAAGATATTGATTATTAATGAAATGACTCCAATTTCGTTTCTGAATCTTTCTAGACTATAGAAAATTAATTAGTCATTTTCTTTTCTATTTCACGGAATGTTTTATTTGTAATATACATCTAATTTGAAGATATTGATTACTATTGATATACAACAAGCTCATATTTTTTTTCAGTACCTTTTCTTAATGATGAACAAGATCAAGTTGGTAGGGATTAAAATATCCCTTCATTTCTATGATCACGGATCCTAAAAGGCCCCTTGACTATTCTGTATAAATGG--GTTTGAATCTATTTGTATAGATTAATAGGAGAGGGGCGCATTCAATATCTTCGTAAAAATACGAAGAATAGGGTTTTCTTTGGTGACATAAGATCGAATTGTACAAAAAATAAAAATTGGGGATAATTCAGTTTTGACTCAAATTTCTGATTAGTAATCAGGAAATCTCTCTAAAAGAATGAATTCTTTTTTTTTTTAAGAGAAAAATGGGTTTTTTAGATCTTTAGCACAGTACATAGATTCTGGATCGATTCAGAATTAAATAATATCTTCGATACCTTTTTATTTTATTTGTTTTCGACTTAGAACTTTTTTTTATAGTAAAAAAAAATTCCCTTTGAATAATAGATGTCTTTCACATCCAACTCGAATAATGAGTAACCTTTGTATTTTAAAATGGGAGTTCCAAAAAAACGTACCTCTATCTCAAAAAAGCGTATTCGTAAAAATATTTGGAAACGGAAAGGATATTGGGCAGCCTTAAAAGCTTTTTCGTTGGGGAAATGTCTTTCGACCGGAAATTCCAAAAGTTTTTGTGTGGGACAAAAAAATTCGACCACAAATGCAAAAGGTTTTTTTGTGCGACAAAGAAATAAGTAATCAAAAGTTGTAATAATCTGAATCGACTTGACTCAAAAAGTTTAAAGTTTTGGAATTTCATTTCGAATAGAAAATTCAAAATTTCCATTACCTACTGTTTTGGACTAATCAATATGAAATTCAATTCTCCTCGCTCTTATGATTTGTAGAATTAAGAACTCTTCTGTTTACTGAATTCTAAAAAAAAACTTTTCTTCGAAAAAACAATAAAGAAATGAATCATTAAAAAATGAAAATGAGAAAGGACATTTTTTTAGTTCTATCCCTGGATAGGGGGTAGAACTATCCAGTTACAACAATTCAATCCCAGAAGATCATAAACTAGACAAAAGGTTGAAATTAAGTAAAACGGATCCCGTATAAACGAAAATAATGAACCTTCAAATCCCTATGAATTATTATTCATCAATTTGAATCTTTCCTTAAAAATACTAGATTGAGTTTACTTCTTCAATTTCGACGATTGAATATGAATAGGATATTATCTGTTTTAGCAAGCCGCCATGGTGAAATCGGTAGACACGCTGCTCTTAGGAAGCAGTGCTAGAGCATCTCGGTTCGAGTCCGAGTGGCGGCATGCCATCTTCTAAAAAAGATAGAATAGATCCTATAATGAATTCAATTTATGATTTGTATCCCTGTATCCCGTAATTAAGGGATTCCTTTATTTTTTTTTTTATGATATTTTTAACTTTCGAACATATATTAACTCATATTTCTTTTTCAATCGTTTCAATTGTAATTACAATTCATTTAATAACCTTATTAGTCGATGAAATCGTAAAACTATATGATTCGTCAGAGAAGGGCCTGATAGCTACTTTTTTCTGTATAACAGGATTATTAGTCACTCGTTGGATTTATTCGGGGCATTTCCCATTAAGTAATTTATATGAATCACTAATCTTCCTTTCATGGACTTTCTCCATTATTCATATCGTTCCGTATTTCAAAAAAAAAAATGATTTCAGTGCAATAACCGCGCCAAGTGTTATTTTTACACAAGGCTTTACTACTTCGGGTCTTTTAACTGAAATACATCAATCCGGAATATTAGTACCTGCTCTCCAATCCGAGTGGTTAATAATGCACGTAAGTATGATGGTATTGGCTTATGGAGCTCTCTTATGCGGATCATTAGTATCCGTAGCCCTTCTAGTCATTACATTTCGAAAAGACATAAAGATTTTTTATAAAAGCAATCGTTTAGTAAATGACTCTTTTTCCTTTGACGAAATCCAATACATGAATGAAAGAAGCAATGTTTTTGGAAATACTTATTTATTTTCTGCTAAGAATTATTACAGGTCCCAATTGATTCAACAATTGGATCATTGGAGTTATCGTCTTATTAGTATAGGGTTTATCTTTTTAACCATAGGTCTTCTTTCGGGAGCAGTATGGGCTAATGAAGCATGGGGATCATATTGGAATTGGGACCCAAAGGAAAGTTGGGCATTTATTACTTGGACCGTATTCGCGATTTATTTACATACTCGAACAAATACAAAAGGGCTCCCGGGACATTCTGCAATTGTGGCTTCTCTAGGCTTTATTATAATTTGGATATGCTATTTTGGGGTCAATCTTTTAGGAATCGGGCTACATAGTTATGGTTCATTTCCATTAACGTCTAAGTGAATTCAAGAAAGTCTTTGACGAATCTAACCACAAAATAGCAGGTATATAAAAAAATAGCAGGTATATAAAAAAACTTCGTGTAAGTCGGCGAGAACCATTTGAATCAAGTATTGGAGTGATTCACATGGTTCTCAGAAAGACCAAACATATCTGGTTTAAATATTTTTTCCTTAATTTAAGAGAAGAAAAAAAGACTTCTTTTTTTGATTGTACAACAAACAATTTACAAAAATCATAGGATTCATTTTTATTTATTCATGAAAACTATTTAGAAAAAAAATTAGAGAGAATAACTTCGACCTTGTCAACGGATAATGAAAAAACAAAATCAGGGTAAATACCAATACCTATTACCGGTAAAAAAATAGAGATCGAAACAAATAATTCTCGCGGTCCAGAATCAAAAAAAGAAGAGTTTGGAACATTAAATAACTTGTATCCATAGAACATCTGGCGTAACATAGATAATAAATAAATAGGAGTTAATATCATTCCAATTGCCATTACAAAAGTAATTAGTATTTTTGGCATTAAAAGATATTTTTGGCTGGTAATTATTCCAAAAAAGATTGTTAATTCTGTAACAAAACCACTCATACCCGGTAACGCAAGAGAAGCCATTGAAAAGCTAATGAACATCGTGAATATTTTTGGCATTGGGATAGCTATTCCGCCTATTTCGTCGAGATAAGCAAGACGGATTCTATCATAACTCGTTCCTGCCAAGAAAAAAAGTGCAGCACCAATAAAGCCATGAGAGATTATTTGTAAAATGGCTCCGTTGAGTCCTGTATCAGTTATAGAAGCAATTCCTATAATAAGAAAACCCATATGAGATACAGAGGAATATGCTATTCTTTTTTTTAAATTACGTTGACCAGGAGATGTTGAAGCTGCATAGATTATTTGCATTGTGCCTACTATCATTAACCAAGGAGAAAATATAGAATGTGCGTGCGGTAATAATTCCATATTGACCCGAACCAACCCATACGCTCCCATTTTTAATAAGATTCCAGCTAGAAGCATACAAGTACTGTAATGCGCTTCTCCATGGGTATCTGGTAACCATGTATGTAAGGGTATAATCGGCAATTTGACAGCAAAAGCAATAAAAAATCCAATATAGAATATTATTTCCAATGCCGCAGGATACGATTGATTGGCTAATGTTTCAAAATGGAATGTTGGTTCATTATAACTATATAAACCGACACCCAGAACTCCGATTAAGAGAAAAACAGAACCTCCCGCAGTGTATAAAATAAATTTTGTAGCAGAATAGAGACGTTTCTTTCCTCCCCACATGGATAAAAGTAAATAAACGGGAATTAATTCGAACTCCCACATGATGAAAAAGAGTAAAAGGTCGCGAGAAGAAAATGATCCTATTTGACCACTGTACATTGCTAACATCAGGAAATGGAATAATCGAGAATCTCGAGTAACTGGCCAAGCCGCTAAAGTTGCTAAAGTAGTGACGAATCCCGTCAGTAAAATGGGTCCTATCGAGAGTCCATCTATTCCTAATCTCCAGTGGAAATAAAAAAAATGGATCCATTTATAATCTTCGACTAGTTGGATTAATGGATCGTCCGATTTAAAATGATAACAGAATGCATAGGTCGTTAGAAGGAGTTCTAGTATACATGTAGATAAAGTATACCAACGAATTGCCCGATTTCCTCTATGGGGAAGAAAGACAATTAAAAAACCCGCAAATATTGGCAAAACTACAATTATTGTTAACCAAGGAAAAAAATTCGTAGTAAAGACAAGATACACTTAGACCAGAAAAACCCGTACTCGAAAAAATAAAAATATGTTATTCTCGAGCACGGGTTTTTTTCGATAAAAAAATCAAAAAAATTCAAGTGGAGTTTTCTGGAACATATCAATAAGCTAGACCCATGCTGCGAGTTGTTTCATGCCATAAATAAACTCGAACACTCAAGAAATCCGTTGGACAGGCAGATTCACATCTCTTACAACCGACACAATCCTCTGTTCTTGGAGCAGAAGCAATTTGTTTAGCTTTACACCCGTCCCAAGGTATCATTTCTAATACATCTGTGGGGCAGGCTCGGACACATTGAGTACACCCTATACATGTATCATAAATTTTTACTGAATGTGACATTGGGTCTATACATTTTTGAATGTGATAAATTTTCGATCTAGTAAACTTAATAAATGAATCATATTTAGTTACTAGACGAATCAATGCGTTACGAGAATTTTTTCGAATCAATCTATTTCAGGATTGACTTAGGAGAGAGGGCCAAGATACTTTGATTTTTTATGTTTTTGTAAACATCATCATATCTTACGCGGCAAATAGACTAATTGGAATTAATTGATGAATATTAGAATTTATATAAATGCTATTTATTCAACAAATTTGATTGGTTAATACGAGTTGATTTTCTGTTACGACAAATTGAGGAAACAATAGCCAGTCCAATAGCCGCTTCAGCGGCTGCAATTGCTATAACAAAAATTGAGAAAATAGCTCCTTTTAATTGACGATTATCAAAAAAATCAGAAAATGTTACAAAATTGATATTAACTGCATTCAATATAAGTTCAAGACACATAAGGGCTCGAACCATATTTCGACTCGTGATCAATCCATAAATGCCGATAGAAAATAAATAAGCACTCAAAACAAGTACATGTTCCAGCATCATTAACCAACTCCTTATGAATCTCAATTCATTTCAATATGAACAACAATTCAACTGATTACATTGACTAAAACTGACTAAATAAGTACGGAACAAAAGAATAGATTGGTAATAGATGGAACTAAAAACATTTTGATTTTAGACATGAATTCAAATAGAATGGAAGAGAAAGGAATTTGATAATCTAGAACAAAGTTTGATTTGGATTTCTCGTTCTAAAGATTTAGTATTGACGAGCTACAGTGATTGCACCTATTAAAGCAATTAAAAGAATTATTGAAATGAGCTCAAATGGAAGAAAAAAATCTGTTGATAAATGAATACCAATTTGTTGACTATTACTTATCAAATCTTGCTCTAGAATCTGGTTGGATCTTGTAGCCCAAATAATCCCGTACCATGACGTATCTAGAATAGTAGTAATTAGTGAAAAAAAAATACTTGTACAAACCAGCGAAGTAATTCCATCTCCAACGGTCCAAAGATAAAAATCTTTGGAATATTCTGAACCATTCATGAACATCACAGCAAATATGATTAAAACATTTAGAGCTCCTACATAAATAAGGATCTGCGCAGCAGCTACAAAATGGGAGTTCGATAGAATATAAAATAAGGATATAGAAAAAAAAACCAATCCCAATGAAAAGGCAGAATAAATTGGATTGGGAAGTAATATCACTCCTAGACTTCCTAATATAAGACCCAATCCCAGGAAGACTAAAAGAAAATCATGTATTGGTCCAGATAAATCCATTATATGTAAACTAAGAAATAAATAAATCGAAATATCATGACTTTGTTGATCTGAACAGGAAAAAAGAAGTGACTTTCTTTTTTTATGAATTGCATTTTTGACAAGTATGGATTATTGAAAAGAATAAGACATGGATTTGGATATTTCCCTTCAACCCCGCAATATTACTTATTCGACATGAATAGTTGAAGGAAATTCTCCGAAGAGAAAATGGATTATGGGAGTGTCTGACTTGAACGATTGATTGGTCCGTGCAGATAGATGCCTTTATCTATATCTGCCGCATTGGAATTAATAATCAAATGTGTCTTTGTTCCAACCACCGTGTAAGCGCCATACAAAGGATAGGCTGGTTCACTTGAAGAGAATCTATGATCCGATCCGAATCATGTCGTACATGAGCCGGCTCCGTCAGATCCAGTCGAATAAGTGAAATAGATAAAGGTTGATCTATTTCACTTATTTTCATTTTAATATTCGTCATCCCACCGTAGTTCATTTGTATAACAGGTACGTGCCCAATCGATAAAGTGTTTGAACATTTTCAGGAAGAAAAGCATTCTTATAATATGACCAATGAACCAACCAGCAAAACTACTTCTTACAAATAGTAGCTTGTTCGCCTTGTCTTTAAGATAGCTGTTGACTAATGGGAGGATCATTGAATCCGGTGGAATGTACGGGTTGTATAATTGCACAAAAAAAGTCAGCATAAATTCCAATTGAAGGAAGAAGAGGCGCCTTCCCACTATCATTGCGTTTTCTTTAGGATACAAAAACCGCCAGTTGCGCAAAGTTGTTAGACTGGTCCATAAGAGCTGAACCAATAAAAATGCCAGAAAGAACAAGAACATTTTTATGCGATGAGGTTGAACCAATCCTTCATAGAGCGGCCTATTATAGACCGATGTGAACATCACGAATTGTCCCGTAACAAAACCAGCCATTGCTGCTACCCGTCTCCGGTTGTCTTCTGTCAAGAAGCTGGGGCCAACGAAGAGATAGCAGTGCAGAGCTATGGTGGGTATGGTCATAAATCCACAAAAGAGTCCCGCTCCAATCACTGAATTGAGTATTTTGTTCACTAGGAACAGTAAAAATGCTTTCATTTGCATATGGAATCTCCTTAATATTGGAGGTTCGTGCAGATAGATGCCTTTATCTATCTGACGCAGTGGAATTAATACCCACTGTATATTTTTCCTCCTTTCTTATAAGTGGAATAGTTTTTCTATTTCTATACGATATATATTAACTCGATTATCTCAGTCATTTTTTTGACGCCTTTTTTTGTTCGATTCCATGAACGGATTCATTTCATTATGGATGAATAAGTCTTGATGCTTTATTCCATTGCCTTTTATGATGAGACGAATTCAAAACTGTTCGAATTGTGTAATCGCCAATTATTGACAGTGGTAAACGACCCAAAGCAATTTGATTATAATTCAATTCGTGACGATCATAAGTAGAAAGTTCATATTCTTCAGTCATTGATAAACAATTTGTTGGACAATACTCAACGCAATTGCCGCAAAATATACAGATTCCGAAATCAATGCTGTAATTAAGCAACCGTTTCTTTTGAATATCGGTTTCCAATTTCCAATCAACAACGGGTAGATCTATAGGACATACACGAACACAGACTTCACAAGCAATGCATTTATCAAATTCAAAGTGGATTCGACCCCGGAATCGCTCGGATGTGATTAATTTTTCATAAGGGTATTGAATAGTTACAGGGAAACGATTGACGTGGGATAAGGTAATCATGAAACTTTGACCAATGTACCTTGCAGTTTGTACTGTTTGTTGACCGTAATTCATGAACCCAGTTACCATAGGGAACATATTGTAAATATCTATAAAAATTTTTTCTATTTCTTTCTTTCTCTTGTTTGATGTGATGTTTGAGACAAATCGTGAATATAAAATAGAATATAGTATTTCTTTACAGCGAAAGAAGTTGGGAAGAGGTTGTTAATAATAGATTACCTAGAGAAATAGGTAAAAGAAATTTCCATCCAAGATTTAATAGTTGGTCCATTCTCAGCCTTGGTAAAGTCCATCTTGTTGTGATAGAAATGAACAAGAACAAATAAGTTTTAGCTAATGTAATAAAGATACCCATTATTGTTCCAAAGACTCTTCTTGCTTTATTTATTTCAAAAAGCTCAGGAACGAATATGTACGGAATAGAAAGATTCCAACCGCCCAAGTAAAGAACTGTTACAAATAATGAAGAAACTAGTAGATTTAAATACGAAGCAATGTAAAATAAACCAAATTTGATACCCGAATATTCAGTTTGATAACCTGCTACTAATTCTTCTTCTGCTTCTGGTAAATCAAAAGGTAATCTCTCACACTCGGCTAAGGAAGAAATTAGAAAAATGATAAACCCTATAGGTTGACGCCACAAATTCCATCCCCAAAAACCATATTTTGATTGCGCTTCAACTATATCAACGGTACTTGAACTGTTAGATAATCATAGTCGGCGATAACATCACTGATACCATCTCTATTACAGAACCGTACATGAGATTTTCACCTCATACGGCTCCTCGCGGGTCCCAAATAAATTTTAGGATCTGTTCGATATTTTTTTTTTTATTTTGATCTCTTTGTAGTATAAATAAAGTCAAAATCTATCGTAAGGTCCCGAATTCGACCAATGGAATTCTGTCTGCTCTCTTTTTAATAATTAATAAAAAAGAAAAGTGCTTCGGAATTGATCTAATTTTTTTTTTCGAATTTTTTTCTTTGTTTAGTAATAACTTAATCTTTGATTTAAATGTTTTTTGTAGTAATTAATAGATATGTCAACCTATCATTTTTGATTACAAAAATTAGACATTACATTAGTTCATGAATCAGGACAAAAATTCTATCTCTCTAAAGTTGGATATAAAAAAGAAAAAATAAAAAGCTCTCCCTTTTTTTTGTATTCCATTCTTTCTAGTTGATTTTTTGCGTTCCTATTCTCCTTTCTCAGAAAAGGGGAGACTTAAAAAAGGTAAAAGATTCTTTCGTTCCTGATAGTTATTTATTTAATCGGTGGATAGTAGCATACTCTGGATCGAAATCGTGGGGAGTACTGCTTGATAATTTCTACTAATTTAAAGCCCCAATTCGAATTCTTTTTATGTAGAAATATCCAGTTGGCTAACTTTCCAAATTTCCATTACTAATCCTTTTTGTATCTTCGTGTTCCTAACCATCCACTCTTTTTGATGAATCCTCTGTTATGGTAATACAGATATGCTAATACAAATATGGTAATAGATAGTCAAAACTCCATACCATAGAGTTGATCTTTTAAACCCGCTTCAAGTCATGATGATTAATCAATCAATCTTGGGGTAAACAGTCTATATTGTTTATGTTTACTTTTCACTTAACTCTTGTACATAGGAAATGAGACTCAATCTTTTTACTGCGAATTTATAAGTCGTTTTCTTTCACTCATATAACTATCTGGTTTAGTTCATCAACCCGAATGATGAATAAAAAAATGAAAATAGAATATTGAATTCATTTCACTTCTGTCAAAAGGGAAATAAGAGAAAGTTTATCTTTCAGCGAATCACACGTAGAGATATTGATAAGACACATAAAGTTAATGGTATTTCATAACTAATTGATTGAGCAGCAGCCCGTAGACCACCTAAAAAGGAATATTTATTATTTGATCCATATCCTGACATAAGAAGTCCAACGGGAGCAATGCTTGAAACGGCAATCCATAAAAAAACACCGATACTGAGATCGGCTAAAATAAGACGATAACTAAAAGGAATTACTGAATAACTTAATAAAATGGATATAACTGCTACGGATGGCCCAATCCTGAATAAACGAGTATCTCCTCGAGATGGAAGAAGATTCTCTTTGAAAATCAATTTTGTCCCATCTGCTAGAGCTTGAAGAATTCCCAAAGGGCCAGCGTATTCAGGGCCAATACGTTGTTGTATCCCTGCGGATATTTCTCTTTCTAACCAAACAATTACTAAGACACCTATTGTGATTCCTAATACAAGAGTCAAAATAGGAACAAACATCCATATGATCCCATAGACTTCTTTTAAGGATTCCAATCTAGAAAAAGAATTGATAGCTTGTACTTTTGTTGTATTAATAATCATTTCAACGATCAACTTCTCCCATAATGATATCTATGCTACCAAGTATCGTCAGAATATCAGCCAATTTCATTCTTTTAACTAATTGAGGAAGAACTTGCAAATTGACAAAACCCGGCGGTCGAATTTTCCATCTCCAAGGAAAAACATTCTGATCTCCTATCAAATAAATGCCCAATTCTCCTTTTGGAGCTTCAACTCTTACATAAAGTTCTTGCTTCGAAAATTCAAAAGTTGGAGAAGGTTTTTTACTAATGAATCGATATTCAAAATCATTCCATTCGGCATTGCTTACTCTATCAAAGCGCCGGATTTCTAAATTCTCATAGGGTCCTCCCGGAATTCCTTCCAGAGCCTGTTGAATAATTTTTATAGATTCTGTCATTTCACCGATTCGTACTAAATAACGAGCTAATGAATCCCCTTCTTTTTGCCATTTGACTTCCCAGTCAAATTCGTCATAACACTCATAATGATCAACTTTACGAAGATCCCATTGTATTCCGGAAGCTCGTAGCATTGGTCCTGATAAACCCCAATTTATTGCTTCCTCTCCACCAATAACACCTGCCCCTTCAACTCGTTCTAAAAAAATAGGATTCCGTGTAATAAGCTTTTGATATTCAGCAACCCCTCTTAAAAAATAATCGCAAAAATCCAAACATTTATCTATCCAGCCATGAGGTAGATCCGCAGCTATTCCTCCAATACGAAAATAATTATGCATCATTCGCATACCGGTGGCAGCTTCGAATAAGTCATATATCAATTCTCTTTCGCGAAAAATATAGAAGAAGGGAGTTTGTGTCCCAATATCTGCCATAAAAGGTCCAAGCCATAATAAATGAGAAGCTATACGACTCAATTCCAAGATAATTACTCTGATATAGCTCGCCCGTTTAGGTACTTGAATATTTCCCAACTGCTCTGGTGCATTTATGGTTATGGCTTCTGTAAACATAGTAGCTAAATAATCCCAACGTGTTACATAAGGCAAATATTGTATAATTGTTCGGTTTTCTGCAATTTTTTCCATCCCTCTGTGTAAATAACCCAATATTGGTTCACAGTCAATAACATCTTCACCATCTAGAGTAACGATGAGTCGAAGAACGCCATGCATTGATGGGTGGTGAGGACCCATATTTACTATCATGAGATTTTTTCTTGTAACTGGTGCGGTCATAGGTTTTTCCCGATTCATTCTTCCATGAATTACTGAAAGCGAAAAGAGGTTTATCAAAATTTAAGTGAATAATTCTAAAATACTTTTCAAATTAACGGCTTTTTTTTCTCTCGAATATTCAACTGACCTATTAATTCTGTGTACCGTACTTGATTTTTTTTTGACAAATAAGCTAGCAGACGTTGACGTTTTCCCACAATTTTTCGCAGACCTCTCTGAGATGAATAGTCTTTTTTGTGCAATTTCAGATGTAAGGAAAGTCTTTCTATCTTATTGGTAAAACTGAATACTTGAAATTCAACAGATCCCTGGTTTTCTTCCTTTTCTTTTTGTGAAATAACGGAAATAAATGAATTTTTTACCATAAAAGACCGCCCTTTTTTTTTACAAATATGAATTTTGTAATAATAATGTATTTAATCGATTATTGAACCCTATAGAATTAAGAGAAAATTAAGAGAATAGAATGTTCTTAGAATAAATAATATTGTATAAATTATACAATATTATTTATTATATTATAAGATTTTTTTAAATTATTTAATTATTCGGTTCGGATTATCTTCTAAACCTTACTATGAACGATATGATAAAGTATAGCACTAACAGAAACCTTATTGCCTTACTCGCTACACACGACGACGGCTTGATGAATACGCTGTCATCGAAACCGAAATAAGGGGGGTGTACCCTATCCAGAAAATCCTCAAAATCGCTATTTACATAATCCGACCAACCCAACCATTAACCTTCTCTTCATCTTCGTCATCTTCTTCACCCTCTTCATCCAGAAAATCCTCAAAATCGCTATTTACATGATCCGACCAATCATTAACCTTCTCTTCATCTTCGTCATCTTCTTTACCCTCTTCATCCAGAAAATCCTCAAAATCTAGATTTCATAATCCGACCAATCATTCCCCTTCTTTTCATCTTTGTCATATTTTTCTTTTTCGGATAAAAGCAGATTTTTCAACTTCCTGAAATCCTGAAGGAAATCATCCACAAATTGGAAAAGACTATCCCGCAAAAATTCTGGACAATTACTAGCCTTGTCGGAATTGGAATACTCGTCGGAATTGTCATCCTCTAGAAAAATAGAAAAATAAATATCAAAATATTGGAAAAGACCATCCCGCAAAAATTCTAGAAATTCTCGCCAAGTACTAGCCTCGTCGAAATTGTAATACTTGGCGAAATTGTCATCCTCTAGAAAAATATCAATATCAATAGAATCGCGGAGAATATAATCGATAAGATCCTGTAGGCCCGACTCGACAAGACAACGATCTAGAGTTAGACCTGATATTTGCGAGTCGACGAATCTATTCCTACGAGGATCATTTTTTAGAGAAGAAAATAAAAATTGCACAGAATTCCGAAAATCTGTCTTTGCATTAGAATCCGAATATTCCATATTTATTAGATGAAAAAATGGAATTTTCACAGAATACAGAAACCCTGTCTCCGGATGACTGTGCGCCTGTCTTTCCGCTTCTTTTTTGGCTTCTTTTCTTCTTTCCGATGACAAACCATTTTTAACCTTCATGGAATCCTGCAAGAAAAAATCCAAAAATAGCAAAATACAAGGGAGAGCCCTTGTCTTTGAATAAGACGGAATAACACCGTCCTCTATAAGATCCTTTAGATCCTAAATTTTCTTTTCGAGGAATGCATTGATACGATTAGTATCGTTGATATACTTTTGGATATACTTTTGAAACTCCTTGCTTTGAAAAGAGTCGCTATCATTTTCAAAATCATCCCCAACCTGGATCCTCCATTTTTTCTGTTTTTGTAACTGGACATAGATCTGATCCAAACGGGTTCAAGTCTTTCATATTTACCAAAACATATATGATTCCCTAGATAACATACGCCCTTCATTCTTATCGTTTCTTCTTTATAAATAGATAGAACCATCAGAGGGTCTCCTTTTTTTTAAGTTTTAGGAGTAGTGCCAGTACTCCTGCTTGTTTAGAAAAAGAAAACGGATCCACAAAAATTAATAATATTATTAATATATAATATTAGATAAAAAATGGCAGTATTGTCAAGCGGACGATCTAGCCAGAATCTTTTTTCCATGGATTCGAATTCTGTCTATTCTATCTATTATATTCTATTTATTTCGAATATTTTTTCTATTTCTTTCTATACGGAAATTCGCAGATAGATTATCGATCTGACGCAGTGGAATGAATAGCCACTGTCTATTTTTCCTCCTTTCTTATAAGTGGAATCGTTTTCTATACGATATATATTAACTCGATTATCTCAGTCATTTTTTTGATGACTTTTTTTTGTTCGATTCGCTGCCATTCCAGTCGAATAAGTGAAATAGAGAATAAGTGAAATAGAGAATAAGTGAAATAGATAAAGGTTGATCTATTTCACTTATTTTCATTTTCATCTTCGTCATCAGATTCAAAAAAGTTCTTTCTTACCCAAATGATTATGATCAATATGAATTCCAACAACTTCATGAAGAAAATCAGGAAGAAAATGTGCCCAACTAACCAACCAGCCAAACTACTTCTTACAAATAAGATCTTCTTTTCGTTGTCGTTGTTATAGCGAGAGAGACAAAAGTTGACTAATCCGGGGATCATTGAATCAGGTTCAAGGTACGGGTTGCATAATTGCACAAAGAAATTAATAATAAATTCCAATTGAAGGCGGAGCACGTACTTTCTTTTAGTGATAAGATCGTGAGGATCCAAAAAGCGCCTGTTGCGCAAAGTTTTTCGACTAGTCCAGAAGAGTTGAACGAAGAATGAGCCTAGAAATAGCATAATGATGCTATGAGGTTGAACCAATCCTTCATGGAGCGGCCTATTGTAGATCGATGTGAACATCACGAACTGTCCCGTAACAAAACCAGTCATTGCTGCTACCCGTCTCTGGTTGTCTTTTATGAAGAACTGTTTGTCTTTTATGAAGAAACTGGCTACAACGAAGAAATAGCCGAGACCTACGGTGGCTGTGGTCATAAATCCACAAAAGAGTCCACCTCCAATCACTGAATTGAGTATTTTGTTCACTAGCAAGAGTAAAAATTCTTTCATTTTCATAGGAATCCTCCTTTTTCTTTTTATTGAATCCAGTTTTATGAGTAGGGCCACTCCTACTTGTTTAGAAAAATAAAACGGATCCACAAAAATTAATAATATTATTTATATATATATATAGATAAAAAATGGTAGTATTGTCAAGCGGACGATCTAGCCAGAATCTTTTTTCCATGGATTCGAATTCTGTCTATTCTATCTATTATATTCTATTTATTTCGAATATTTTTTCTATTTCTTTCTATACGGAAATTCGCAGATAGATTATCGATCTGACGCAGTGGAATGAATAGCCACTGTCTATTTTTCCTCCTTTCTTATAAGTGGAATCGTTTTCTATACGATATATATTAACTCGATTATCTCAGTCATTTTTTTGATGACTTTTTTTTGTTCGATTCGCTGCGATTCCAGTCGAATAAGTGAAATAGAGAATAAGTGAAATAGATAAAGGTTGATCTATTTCACTTATTTTCATTTTAATATTCATCGTCCCACCGTATTTCATTTGTATAACAGGTACGTGCCCAATCGATAAAGTGTTTGAACATTTTCAGGAACAAAAGCATTCTTATAATATGACCGATGAACCAACCAGCAAAACTACTTCTTACAAATAGTAGCTTGTTCGCCTTGTCTTTAAGATAGCTGTTGACTAATGGGAGGATCATTGAATCCGGTGGAATGTACGGGTTGTACAATTGCACAAAGAAAGTTATCAAAAATTCCAATTGAAGGAAGAAGAGGCGCCTTCCCACTATCATTGCGTTTTCTTTAGGATACAAAAACCGCCAGTTGCGCAAAGTTGTTAGACTGGTCCATAAGAGCTGAACCAATAAAAATGCCAGAAAGAACAAGAACATTTTTATGCGATGAGATTGAACCAATCCTTCATAGAGCGGCTTATTATAGACCGATGTGAACATCACGAATTGTCCCGTAACAAAACCAGCCATTGCCGCTACCCGTCTCTGGTTGTCTTCTGTCAAGAAGCTGGGGCCAACGAAGAGATAGCAGTGCAGAGCTATGGTGGGTATGGTCATAAATCCACAAAAGAGTCCCGCTCCAATCACTGAATTGAGTATTTTTTCGAGTATCTTACGCAAAAAGGATGACCCTACGACTGCCATTTTTCCCACGAATAGGACGAATAGGAATAGGAATAGAGCTAGTAATAGCTCTATTCCGCGTGCAATCATTGAATCGGAATTATGGATTTTGTTCAATAGGTTAAGGAATTGCACAAACAATGCTTGCATTTTCATCGCCAATCGCCTTAGAAAAATAAGAAAATAGATCTGGGCAAGCATGATAACCAGCTCGCTTTCTTTCTTTCGTAGCAAAAATACATAACATAGCAGAATCATTATTACGAGACCAAAAATGAGTACCATGACTAGGAATTTTCTTTGGATCATAGCAATCCTCCTCTCCTTATTGAATCCAGTTTTATGAGTAGGGCCACTCCTACTTGTTTAGAAAAATAAAACGGATCCACAAAAATTAATAATATTATTTATATATATATATAGATAAAAAATGGTAGTATTGTCAAGCGGACGATCTAGCCAGAATCTTTTTTCCATGGATTCGAATTCTGTCTATTCTATCTATTATATTCTATTTATTTCGAATATTTTTTCTATTTCTTTCTATACGGAAATTCGCAGATAGATTATCGATCTGACGCAGTGGAATGAATAGCCACTGTCTATTTTTCCTCCTTTCTTATAAGTGGAATCGTTTTCTATACGATATATATTAACTCGATTATCTCAGTCATTTTTTTGATGACTTTTTTTTGTTCGATTCGCTGCCATTCCAGTCGAATAAGTGAAATAGATCAACCTTTATCTATTTCACTTATTTATTAATTTATTATCTATTTCACTTATTTAATTTAATTTCACTTATTTATTATCTATTTCACTTATTTATTAATTTATTATCTATTTCACTTTCACTTATTTATTAATTTATTATCTATTTCACTTTCACTTATTTATTAATTTATTATCTATTTCACTTATTTAATTTAATTGAACTTAAGATTCAAAAAAGTTATTTCTTACCCAAATGATTATGATCTCTATGAATTCCAACAACTTCATCAATAAAATCATGAAGAAAATCATGAAAAAATGTGCCCAATTAACCAACCAGCCAAACTACTTATTACAAATACAATCTTCTTTTCGTTGTCGTTGTTATAGCGAGAGAGACAAAAGTTGACTAATCCGGGGATCATTGAATCGGAATTGTGGATTTTGTTCAATAGGTTAAGGAATTGCACAAACAATGCTTGCATTTTCATCGCCAATCGCCTTAGAAAAATAAGGAAATAGATCTGGGCAAGCATGATAACCAGCTCGCTTTCTTTCTTTCGTAGCAAAAATACATAACATAGCAGAATCATTATTACGAGACCAAAAATGAGTACCATGACTAGGAATTTGCTTTGGATCATAGGAATCCTCCTTATTGAATCAAGTTTTATGAGTAGCGCCACTCCTACTTGTTTAGAAAAAGAAAACGGATCCACAAAAATAACGAATTATTTACTTGTAGATAAATACAAAATGGCACTATTGTCAAGTCGACGATCTCTTTTTTAATGTATAGCTCTATCCCATAGAATAACGAAATAATATAGAAGGGCAATCATGACAACGGTATCCGTTATTCTAGTTCGACCCTTTTTTCGAAAAAATACAAAACATACAAGAGCAATAATCAGAATTCTATGGGGCACTTTTGCGATCAAAAACTTAAGAAAGAAAGGTAGAAGGACTTTTATGTATATTTTTTAAGTGAAAAATCTTATAAAAACATATAATTTACGCATTAATTAATATTAATTGAATATACCTTCCTTTTAATATTTGCTAAATCTTTTTTAGTGATTCGAATCTTTTAGGATTCGAACTTGTTTTATTATTTTTATTCCATTTATTTCTGCAGTCATTTTTTGTTTCGCTTTTTGTAATTATTTCTATGTGATTTCTGATTGGGCTTGTTCTATCATTCATATTTTTTTCTATCGGAGATTCAATAATTATCTCATGGAGGTTTATAGAATCGTTTTCTTTTTTAGTTTCACTTGATTTATATCTTTCTATCAATTTATCTCTAAATAATAAATCTATCAATCTATCTCTAAATAATAAGAGTTTGCTTTTTTTCTTTTTAAAACGGGAATGACTTTCATAATCTTTTTGATAGTCCTTTTTATTGTTTTTTTTGAGATTTTTATAAAGAATTTTGTTCCTTCTTTTAAAACTTTGAAACCTTTTCGAATTCCCAAATATCGTTTTTCCTTTTTCTCATTTTTTTATTGAGTTCCCTAAAAATGGGTTTAAAAAAGAGAACTTTTGGCCTGCGCATAGCAACAAAGGGACGTTCAGATTCCAGTCCAACAACTAAAAAAAGGATCTTTTTCTTTTAGTCTTTTATTTGTTACTTTTTCCCTTTCTTTCTACGAGTTGTTCATTTAATCCATTTCATCCATTTTGGTCTTTTCTTTGTCACTTTTTATCTTTGCTTTTTTCGTTTTTTCAATAGCCCTTTTCATTGCTTTTCGAAATGGAACTCTATGTTTTAATTGTACGGCTATATATTGTGCAAGAATAATAGGGTTTCCATAAGGTTTTGCAATTCTTGTAGTAGTAATGTTGAGTTTTCGATTTACACAATGAAATTCTTTTTTTAGATTCATTTGTAATGCTGCCATTGGACTTTCTTTTAATACTATTGGGAATGCCAGATAGATTCGGACCTTGATTAGATCGATTGTTTTTTGAATCTCTATACGTGCAATTCCCGAGAGGTCAGAGTCGATTCTCCTATTCTTTTGTACATTCTTTTGTCTATTTTTTTGTACATAATTTTGAATAGAATCTCGTATTTTTTGATCTTCTTCTAGACCTTCGGAATAGTTTTTTGGTTGTGCAAACCAAAGGGAATGATGATCTTGCGTTGTACCCAGTCTGAAACCAAGTGGATTTATTTTTTGTCCCATACTCCCCCACTACTATCCATATCATGATATATCCTATTTGTATCCTTATTTTTCCATCTAGGTTTTTTTAACCATGCGATAGTCTCTATATATTCATCTAAAGATATATTTTTCACTACAATACTTATATGACAAGTAGGTCTTTTTATCGGATAACTACGTCCTCTAGCTCGAGGTTTAAATTTCTTCACGGCAGTACCCTCGTTGACTTCGGCTTTACTAATTTTGATGATTTTTAAACTTTCCCTATAAAGAGATAGACTCGAAACGACATCTGTTATGTCAACGACATCAAAGGGATATTAAATGAATGGAATTGGGCTAGGGATGGAATATAATGAAATAGAGCCACTTTGAGGTTGCCTATGAAATGAAGCGTGGAAGGGAGCCACTACGAAGACGAAGAAGTTCCGAGAGTTACGAAGGAAGCTTCGAGCTCATATTGGTCATGGGTTGAGAACGGGAATTGAACTCTATGAGATCTAATCTGCCGTTGTTCCTCAGTAGCTCAGTGGTAGAGCGGTCGGCTGTTAACTGATTGGTCGTAGGTTCGAATCCTACTTGGGGAGATTTGATTCATTGTGAATTCTTTAATTCAGAATGAAAGAGCTCGCTTTGACCGTTAAGAGTCGGTAATCCCTTCCCTGTCTTTGTTTCTATTGCATTCTATCTCATCGTATCACATTCTGTTTAAGAATTATCGGATGTACTAGTAGCGCATCAAAGATGCAGTCATCGATTCTCCCGAGAGGCCACAATTACCGCGAGCAAACATATTAATTATTAATGACGAGGAAGACATTTTTGTTATGCTACTAATACTTGTACTTGCTCTGCTATTCTGCCCCAGCCTGGCTGAGGAAGAGTTATGGGGCGTAAAACAAAAAACGCGGATGGGCCGGGGAGACTTTGTTTAAAGATTCTAAACATTAACGAAAAATAAGAAATCAAAAGAACAAGTAAGGCCATTCCATTTCGACAAAAGACCCACACCCAAGTTCCATAGCTTTTGGTCCGCTATCCCGATCATGATTTTCCTACTCCCACCCCCAGAGGGAAAGGTCCTTCCCTTTTGGGAAGGTTGGGCGAGGAGGGATTCGAACCCCCGACACCGTGGTTCGTAGCCACGTGCTCTAATCCTCTGAGCTACAGGCCCCACCCCGTCTCCACTGGATCTGTTCCCGGGAGTAGCCTCAAAAAAGGGAACCTTTCCTCCCCTCAGCCATTTCGGGTTAAGAAGATGTGAAAGCGCGTTTCTCTCTATAAGAACGGTGCGTTCCGAGGTGTGAAGTGGGAGAGAAGGGATGTCATGATTGGGGTTTTGAATAAGACGACCTTTTCATTTTTCATTTTTTTTTTCATATTAAAAAAGTAATAAGAATGAGGGGTGTTAAGCTTTTTAACATCCTGGCGTCGAGCTATTTTTCCGCAGGACCTCCCCTCCAGTATCGTCACCGCAGTAGAGTTTAACCACCAAATTCGGTGGATGGTGTGGTTCCTCTACGCCTAGGACACCAGAATATCGAACCATGAACGAAGAAAGGCATGAGAGAAAAGCATATTGGCTAGTGATTGTGAGGCCCCAATTCTTGACTGGAGGGGACACCAAAGGCCTCTGCCCTTCCATCCCTTGGAGAGGCAGGGCAGAGCTTTTGGTTTTTTCATCTTGTCAAGAACAATGGTTTTTTCGTGTTGTCAAAGAGTTGAACAATGAAAATAGATGGCGAGTGCCTGATCGAATTGATCGGGTCATGTAGGAACAAGGTTCAAGTCTACCGGTCTGTTAGGATGCCTCAGCTGCGTACATTACTGCTGCGTACATTACTACGATCTTCCACTTGACACCTATCGTAATGATAAACGGCTCGTCTCGCCGTGACCTCCAATCTTGAATTCTCAATACTTCTGTCGCTCCATCCCCGCAGGGGCAGAGAACCCGTCGCTGTCTCGGCTGTGCTACCGGAGGCTCTGGGGAAGCCGGAATCGGAGAGCACTCATCTTGGGGTGGGCTTACTACTTAGATGCTTTCAGCAGTTATCCGCTCCGCACTTGGCTACCCAGCGTTTACCGTGGGCACGATAACTGGTACACCAGAGGTGCGTCCTTCCCGGTCCTCTCGTACTAGGGAAAGGTCCTCTCAATGCTCGAACGCCCACACCGGATAGGGACCGAACTGTCTCACGACGTTCTGAACCCAGCTCACGTACCGCTTTAATGGGCGAACAGCCCAACCCTTGGAACATACTACAGCCCCAGGTGGCGAAGAGCCGACATCGAGGTGCCAAACCTTCCCGTCGATGTGAACTCTTGGGGAAGATCAGCCTGTTATCCCTAGAGTAACTTTTATCCGTTGAGCGACGGCCCTTCCACTCGGCACCGTCGGATCACTAAGGCCGACTTTCGTCCCTGCTCGACGGGTGGGTCTTGCAGTCAAGCTCCCTTCTGCCTTTACACTCGCGGCCCGATCTCCGTCCGGACCGAGGAAACCTTTGCACACCTCCGTTACCTTTTGGGAGGTCTACGCCCCATAGAAACTGTCTACCTGAGACTGTCCCTTGGCCCGTAGGTCCTGGCACAAGGTTAGAATTCTAGCTCTTCCAGAGTGGTATCTCACTGATGGCTCGGGCCCCCCCGGAAGGGGGCCTTCTTCGCCCTCCACCTAAGCTGCGCAGGAAAAGCCCAAAGCCAATCCCAGGGAACAGTAAAGCTTCATAGGGTCTTTTTGTCCAGGTGCAGGTAGTCCGCATCTTCACAGACATGTCTATTTCACCGAGCCTCTCTCCGAGACAGTGCCCAGATCGTTACGCCTTTCGTGCTGGTCGGAACTTACCCGACAATAAATTTCGCTACCTTAGGACCGTTATAGTTACGGCCGCCGTTCACCGGGGCTTCGGTCGCCGGCTCCCCTGTCATCAGGTCACCAACTTCCTTGACCTTCCGGCACTGGGCAGGCATCAGCCCCCGTACATGGTCTTACGACTTTGCGGAGACCTGTGTTTTTGGTAAACAGTCGCCCGGGCCTGGTCACTGCGACCCCCTCACAAAGGGTGAGGGGGCACCCCTTCTCCCGAAGTTACGGGGCTATTTTGCCGAGTTCCTTAGAGAGAGTTGTCTCGCGCCCCTAGGTATTCTCTACCTACCCACCTGTGTCGGTTTCGGGTACAGGTACCCTTTTGTTGAAGGTCGTTCGAGCTTTTCCTGGGAGTATGGCATGGGTTACTTCAGCGCTGTACTGTAGCGCCTTGTACTCGAACATTGGCTCGAGGCATTTTCTCTACCCCTTACTTTTCTCTACCCCTTCTTACAGGGGCACCTTACGTTCTTGAACCGATAACATAACCATCTTTCGGCTAACTTAGCCTCCTCCGTCCCTCGGGACCAACAAGGGGTAGTACAGGAATATTAACCTGTTGTCCATCGACTACGCCTTTCGGCCTGATCTTAGGCCCTGACTCACCCTCCGTGGACGAACCTTGCGGAGGAACCCTTAGGTTTTCGGGGCATTGGATTCTCACCAATGTTTGCGTTACTCAAGCCGACATTCTCGCTTCCGCTTCGTCCACCACTGCTCGCGCGGGTGCTTCCCTCTAAGGCGGAACGCTCCCCTACCGATGTATTTTTACATCCCACAGCTTCGGCAGATCGCTTAGCCCCGTTCATCTTCGGCGCAAGAGCGCTCGATCAGTGAGCTATTACGCACTCTTTCAAGGGTAGCTGCTTCTAGGCAAACCTCCTGGCTGTCTCTGCACCCCTACCTCCTTTATCACTGAGCGGTCATTTAGGGGCCTTAGCTGGTGATCCGGGCTGTTTCCCTCTCGACGATGAAGCTTATCCCCCATCGTCTCACTGGCCGACCTTGACCCCTGTTATTTTGAGGTCATATCTAGTATTCAGAGTTTGCCTCGATTTGGTACCGCTCTCGCGGCCCGCACCGAAACAGTGCTTTACCCCTAGATGTCCAGTCAACTGCTGCGCCTCAACGCATTTCGGGGAGAACCAGCTAGCTCTGGGTTCGAGTGGCATTTCACCCCTAACCACAACTCATCCGCTGAGAAGATCAGTCGGTTCGGACCTCCACTTAGTTTCACCCAAGCTTCATCCTGGTCATGGATAGATCACCCAGGTTCGGGTCCATAAGCAGTGACAATTGCCCTATGAAGACTCGCTTTCGCTACGGCTCCGGTGGGTTCCCTTAACCAAGCCACTGCCTATGAGTCGCCGGCTCATTCTTCAACAGGCACGCGGTCAGAGCCCCGGGCTCCTCCCACTGCTTGGGAGCTTACGGTTTCATGTTCTATTTCACTCCCCGATGGGGGTTCTTTTCACCCTTCCCTCACGGTACTACTTCGCTATCGGTCACCCAGGAGTATTTAGCCTTGCAAGGTGGTCCTTGCTGATTCACACGGGATTCCACGTGTCCCATGCTACTCGGGACAGAGCGTAAGCTAGTGATGCTTTCGGCTACTGGACTTTCGCCATCTAGGGTGCAGCATTCCACCGCTTCGCCTAGCAGCACGGCGCTTGTATTGCTCTCCCACAACCCCGTTTTCGCGGTTTAGGCTGCTCCCATTTCGCTCGCCGCTACTACGGGAATCGCTTTTGCTTTCTTTTCCTCTGGCTACTAAGATGTTTCAGTTCGCCAGGTTGTCTCTTGTCTGCCCATGGATTCAGCAGCAGTTCGAAAGGTTGACCTATTCGGGAATCTCCGGATCTATGCTTATTTTCAACTCCCCGAAGCATTTCGTCGCTTACTACGCCCTTCTTCGTCTCTGGGTGCCTAGGTATCCACCGTAAGCCTTTCCTCGTTTGAACCTCGCCCTTCACTTTAAGGCTATGCCATCCTAAGGTGCTGCTAAATAGAAGGATCTTATCAACGTCCATGAATGATAAATCATAGATCGAACCGCCGAATCTGGAAAATTGGGTGCTATCATATAGCTTTGTATCGGCTAAGTTCACGAGTTGGAGATAAGCGGACTTGAACCGCTGACATCCGCCGCAGGGTAAACCACCGCCTCTCAGGTCCCCCGACTGATTCTACCATAGAGGCCAACGATAGACAATAACTCCCCCCCGAACACAGCTTACAACTTTCATCGTACTGTGCTCTCCAAAGAGCAACTCTTCTCAAAATCTCACTCAAGGGGTGCTGAGTTGGAATCCCATTCTAATTAAGGATTCTTATGGTTCCGGAGGATCCAGCTACAGGAGAACCAGGAACGGAGAGCTTTCCCTCCTTTTCCGCCCGACTCTTTGGTCTTAAGAACACTGGTTTTAAGAATGAGTGATTGCCCTTCTCCGACCCTTACTGCCCAACCTGAGAGCGGACAGCTAATGCGTTCCACTTATTGAGCAGGGTTCTATGGTCGGTCCGTGACCCCTGGATGCCGAAGGCGTCCTTGGGGTGATCTCGTAGTTCCTACGGGGTGGAGATGATGGGGTTGGTCCATGGATTTTCCTTCCTTTTGCCGTATTTCGCTCAAAGGGTTGAAGGGAGATAGTGTATCAAGCTGTTCGCAAGGGCCAACTTGATCCTCTTCCCCAGGGATCCCAGATAAGGGAACCCTAGGAGAGCCGCTGACTCCAACTACCGTCCATGTACGATCCATACTAGATCTGACCAACTGCCCATCCTACCTCCTCTACGTTCTTGACAGCCCATCTTTGTCTCAGTAGAGTCTGTCAGTGGCATGTTTCGGTCCTCTTCCCCATTACTTAGAAAAAGTGAGCCACCGGTTCAGGTACAAGATACTATCATTACCGCCTGGACAATTAGACATCCAACCCGTAATCGCAACGACCCAATTGCAAGAGCGGAGCTCTACCAACTGAGCTATATCCCCCCGAGCCAAGTGGAGCATGCATGAAGGAGTCCGATGCTTCTTCTATTCTTTTCCCTGGCGCAGCTGGGCCATCCTGGACTTGAACCAGAGACCTCGCCCGTGAAGTAAATCATCGCACCTACGGTCCAACCAATTAGCAGAGAATCAGTAGATTCCTTTTCGGGAGCGATTCATCCTTCCCGAACGCAGCATACAACTCTCCGTTGTACTGCGCTCTCCAAGTGTGCTTGTTCCCCCCTTCTTCCTTACCATGGCAAGTCTTTGTGAAAGAACTCCGATGAGAAGAAAAAAGAAGGCGTGAATAGACCCTCCTGGCCCAACCCTAGACACTCTAAGATCCTTTTTCAAACCTGCTCGCTCCCATTTCGAGTCAAGAGATAGATAAATAGACACATCCCATTGCACTAATCGAGGGCGTTCGTAGTGACTGAGGGGGTCGAAGACCAAGAAGTAAGTTATTTATACCAAGCATTCTTCTTACGGCTAGATCCAATCTCCTGGTCCCTGCGAAAAGGAAAAAGAATTTCACGCTCTTCCTTTCGGGAAGGGAGGATTAGCGAAATCCTATTGATTGCAGCTTTCTCCAGACCTCCGGGAAAAGCATGAAAAAAACGGCTCGAATGGTACGATCCCTCCGTCACCCCAGAATGAAAGGGTGATCTCGTAGTTCTTGGTCTGTGAAGATGCGTTGGTAGGTGCTCCATTTTTTCCCATTGAGGCCGAACCTAAACCTGTGCTCGAGAGATAGCTGTCCATACACTGATAAGGGATGTATGGATTCTCGAGAAGAGAGGAGCCACGATGGTCCCCCCCGGACCGCCCGGATCCCACGAGTGAATCGAAAGTTGGATCTACATTGGATCTCACCTGAATCGCCCCATCTATCCTCCTGAGGCGGAGTTTGGTTTCAAACTCCGGTTCGAACAGGAGGAGTACGCCATGCTAATGTGCCTTGGATGATCCACATCTCAGGGTCAGGCGCTGATGAGCACATTGAACTATCCATGTGGCTGAGAGCCCTCACAGCCCAGGCACAACGACGCAATTATCAGGGGCGCGCTCTACCACTGAGCTAATAGCCCGTCGTGCGAGCCTCCCACTGGAGGCCCGCTATGCCAAAAGAGAGAGAAACCCCATCCCTCTCTTTCCTTTTTTCGCCCCCATGTCGCCACACGGGGGGGGGCATAGGGACGTAAAAAGGGGAATCCTATCAACTTGTTCCGACCTAGGATAATAAGCTCATGAGCTTGGTCTTACTTGACCGTCAAGAAACGAAAGAAGACTTCCATCTCCAAGTTTCACTGAGACGTAGCTCCTTTGGGTGTGAAGCAGTCTCAAACCAAAATACCCAACAAGCATTAGCTCTCCCTGAAAAGGAGGTGATCCAGCCGCACCTTCCAGTACGGCTACCTTGTTACGACTTCACTCCGGTCACTAGCCCTGCCTTCGGCATCCCCCTCCGACGGTTAAGGTAATGACTTCGGGCATGGCCAGCTCCCATAGTGTGACGGGCGGTGTGTACAAGGCCCGGGAACGAATTCACCGCCGTATGGCTGACCGGCGATTACTAGCGATTCCGGCTTCATGCAGGCGAGTTGCAGCCTGCAATCCGAACTGAGGACGGGTTTTTGGAGTTAGCTAACCCTCACGGGATCGCAACCCTTTGTCCCGGCCATTGTAGCACGTGTGTCGCCCAGGGCATAAGGGGCATGATGACTTGACGTCATCCTCACCTTCCTCCGGCTTATCACCGGCAGTCTGTTCAGGGTTCCAAACTCAACGATGGCAACTAAACACGAGGGTTGCGCTCGTTGCGGGACTTAACCCAACACCTTACGGCACGAGCTGACGACAGCCATGCACCACCTGTGTCCGCGTTCCCGAAGGCACCCCTCTCTTTCAAGAGGATTCGCGGCATGTCAAGCCCTGGTAAGGTTCTTCGCTTTGCATCGAATTAAACCACATGCTCCACCGCTTGTGCGGGCCCCCGTCAATTCCTTTGAGTTTCATTCTTGCGAACGTACTCCCCAGGCGGGATACTTAACGCGTTAGCTACAGCACTGCGCGGGTGGCTTTCGCACAGCGCCTAGTATCCATCGTTTACGGCTAGGACTACTGGGGTCTCTAATCCCGCTCGCTCCCCTAGCTTTCGTCTCTTAGTGTCAGTGTTGGCCCAGCAGAGTGCTTTCGCCGTTGGTGTTCTTTCCGATCTCTACGCATTTTACCGCTCCACCGGAAATTCCCTCTGCCCCTACCGTACTCCAGCTTGGTAGTTTCCACCGCCTGTCCAGGGTTGAGCCCTGGGATTTGACGGCGGACTTAAAAAGCCACCTACAGACGCTTTACGCCCAATCATTCCGGATAACGCTTGCATCCTCTGTCTTACCGCGGCTGCTGGCACAGAGTTAGCCGATGCTTATTCCCCAGATACCGTCATTGCTTCTTCTCCGGGAAAAGAAGTTCATGACCCGTGGGCCTTCTACCTCCACGCGGCATTGCTCCGTCAGGCTTTCGCCCATTGCGGAAAATTCCGTACTGCTGCCTCCCGTAGGAGTCTGGGCCGTGTCTCAGTCCCAGTGTGGCTGATCATCCTCTCGGACCAGCTACTGATCATAGCCTTGGTAAGCTATTGCCTCACCAACTAGCTAATCAGACGCGAGCCCCTCCTCAGGCGGAGTCCTCCTCGGTCCTCCTTTTGCTCCTCAGCCTACGGGGTATTAGCAGCCGTTTCCAGCTGTTGTTCCCCTCCCAAGGGCAGGTTCTTACGCGTTACTCACCCGTCCGCCACTGGAAACACCACTTCCCGTCCGACTTGCATGTGTCAAGCATGCCGCCAGCGTTCATCCTGAGCCAGGATCGAACTCTCCATGAGATTCATAGTTGCATTACTTATAGCTTCCTTGTTCGTAGACAAAGCAGATTCGGAATTGTCTTTCATTCCAAGGCCTAACCTGTATCCATGCGCTTCATATTCGCCCGGAGTTCGCTCCCAGAAATATAGCCATCCCTGCCCCCTCACGTCAATACCACGAGCCTCTTATCCATTCTCAATTTAGTGGAATTCTCAAGTGCACGATCCACCATATATCTTATAACCATCCCATTATAAGAATAATATTGATTTTAATCAATATTGCCATAAAGGTTAGGTGATATTAAGAGGAAAGAATATACCTGATTGAAATTTGCAAAGTCGAAAAAAAAAAAAAACGACTACTTAAATAAAGTATACAAAGATTGAGAAAGGAAATTGGAGTCATTTTATGAAATCTAGATTTCATAATCCGACCAATCATTCCCTTTCTTTTCATCTTTAGTCATATTTTTCTTTTTCGGATAAAAGCAGATTTTTCAACTTCCTGAAATCCTGAAGAAAATCATCCACAAATTGGAAAAGACTATCCCGCAAAAATTCTCGAAATTCTCGCTTTATAAAATATTGGAAAAGACTATCCCGCAAAAATTCTAGCCGAGTACTAGCCTCGTCGAAATTGTAATACTCGGCGAAATTGTCATCCTCTAGAAAAATATCAAAATATTGGAAAAGACTATCCCGCAAAAATTCTCGAAATTCTCGAAATTCTCGCCAAGTACTAGCCTTGTCGAAATTGGAATACTCGTCGAAATTGGAATACTCGTCGAAATTGGAATACTCGTCGAAATTGGAATACTCGTCGAAATTGGAATACTCGTCGAAATTGGAATACTCGTCGAAATTGGAATACTCGTCGGAATTGTCATGCTTTATAAAAATACCAATATCAATAGAATCGCGGAGAATATAATCGATAAGATCCTGTAGGCCCGACTCGACAAGACAACGATCTAGAGTTAGACCTGATATTTGCGAGTCGACGAATCTATTCCTATCAGGATTATTTTTTAGAGAAGAAAATAACATTTGCACAGAATTCCGAAAATTTGTTTTTACATTTTCATCAGAATGTTCCATATTTTTTAGCTGAAAAAATGGAATTTTCACATAATACAGAAACTCTGTCTCCGGATGACTTTGCGCCTGTCTTTCCGCCTCTTTTTTGGCTTCTTTTCTTCTTTCCGATGACAAACCATTTTTAACCTTCATGGAATCCTGCAAGAAAAAATCCAAAAATAGCAAAATACAAAGGAGAGCCCCTGTCTTTGAATAAGACGGAATAACACCCTGCTCCACAAGATCCTCTAGAAGATACTTTAGATCCGAAATTTTCTTTTCGAGGAATGCATTGATACGATTAGTATCGTTGCTATACTTTTGAAACTCCTTGCTTTGAAAAGAGTCGCTATCATTTTCAAAATCATCCCCAACCTGGATCCTCCATTTTTTCTGTTTTTTGTAACTGGACATAGATCTGATCCAAACGGGTTCAAGTCTTTCATATTTACCAAAACATATATGATTCCCTAGATAACATACGCCCTTCATTCTTATCGTTTCTTCTTTATAAATAGATAGAACCATCATAGCAATCCTCCTCTCCTTATTGAATCCAGTTTTATGAGTAGGGCCACTCCTACTTGTTTAGAAAAATAAAACGGATCCACAAAAATTAATAATATTATTTATATATATATATAGATAGATAAAAAATGGTAGTATTGTCAAGCGGACGATCTAGCCAGAATCTTTTTTCCATGGATTCGAATTCTGTCTATTCTATCTATTATATTCTATTTATTTCGAATATTTTTTCTATTTCTTTCTATACGGAAATTCGCAGATAGATTATCGATCTGACGCAGTGGAATGAATAGCCACTGTCTATTTTTCCTCCTTTCTTATAAGTGGAATCGTTTTCTATACGATATATATTAACTCGATTATCTCAGTCATTTTTTTGATGACTTTTTTTTGTTCGATTCGCTGCGATTCCAGTCGAATAAGTGAAATAGAGAATAAGTGAAATAGATAAAGGTTGATCTATTTCACTTATTTTCATTTTAATATTCATCGTCCCACCGTATTTCATTTGTATAACAGGTACGTGCCCAATCGATAAAGTGTTTGAACATTTTCAGGAACAAAAGCATTCTTATAATATGACCGATGAACCAACCAGCAAAACTACTTCTTACAAATAGTAGCTTGTTCGCCTTGTCTTTAAGATAGCTGTTGACTAATGGGAGGATCATTGAATCCGGTGGAATGTACGGGTTGTACAATTGCACAAAGAAAGTTATCAAAAATTCCAATTGAAGGAAGAAGAGGCGCCTTCCCACTATCATTGCGTTTTCTTTAGGATACAAAAACCGCCAGTTGCGCAAAGTTGTTAGACTGGTCCATAAGAGCTGAACCAATAAAAATGCCAGAAAGAACAAGAACATTTTTATGCGATGAGATTGAACCAATCCTTCATAGAGCGGCTTATTATAGACCGATGTGAACATCACGAATTGTCCCGTAACAAAACCAGCCATTGCCGCTACCCGTCTCTGGTTGTCTTCTGTCAAGAAGCTGGGGCCAACGAAGAGATAGCAGTGCAGAGCTATGGTGGGTATGGTCATAAATCCACAAAAGAGTCCCGCTCCAATCACTGAATTGAGTATTTTTTCGAGTATCTTACGCAAAAAGGATGACCCTACGACTGCCATTTTTCCCACGAATAGGACGAATAGGAATAGGAATAGAGCTAGTAATAGCTCTATTCCGCGTGCAATCATTGAATCGGAATTATGGATTTTGTTCAATAGGTTAAGGAATTGCACAAACAATGCTTGCATTTTCATCGCCAATCGCCTTAGAAAAATAAGAAAATAGATCTGGGCAAGCATGATAACCAGCTCGCTTTCTTTCTTTCGTAGCAAAAATACATAACATAGCAGAATCATTATTACGAGACCAAAAATGAGTACCATGACTAGGAATTTTCTTTGGATCATAGCAATCCTCCTCTCCTTATTGAATCCAGTTTTATGAGTAGGGCCACTCCTACTTGTTTAGAAAAATAAAACGGATCCACAAAAATTAATAATATTATTTATATATATATATAGATAAAAAATGGTAGTATTGTCAAGCGGACGATCTAGCCAGAATCTTTTTTCCATGGATTCGAATTCTGTCTATTCTATCTATTATATTCTATTTATTTCGAATATTTTTTCTATTTCTTTCTATACGGAAATTCGCAGATAGATTATCGATCTGACGCAGTGGAATGAATAGCCACTGTCTATTTTTCCTCCTTTCTTATAAGTGGAATCGTTTTCTATACGATATATATTAACTCGATTATCTCAGTCATTTTTTTGATGACTTTTTTTTGTTCGATTCGCTGCCATTCCAGTCGAATAAGTGAAATAGAGAATAAGTGAAATAGATAAAGGTTGATCTATTTCACTTATTTTCATTTTCATCTTCGTCATCAGATTCAAAAAAGTTCTTTCTTACCCAAATGATTATGATCAATATGAATTCCAACAACTTCATGAAGAAAATCAGGAAGAAAATGTGCCCAATTAACCAACCAGACAAACTACTTCTTACAAATAAGATCTTCTTTTCGTTGTCGTTGTTATAGCGAGAGAGACAAAAGTTGACTAATCCGGGGATCATTGAATCAGGTTTAAGGTACGGGTTGTATAATTGCACAAAGAAATTCATCATAAATTCCAATTGAAGGAAGAAGAGGCGCTTTACCACACGCCTTCGTTTACTTACCGCGGGCTTTCTTTTATCGTTAAGATCCAAAAGCGGCCAGTTGCGCAAAGTTGTTAGACTGGTCCATAAGAGCTGAAGCAAGAAAAATGACAGAAAGAACAAGAACATTTTTATGCGATGAGGTTGAACCAATCCTTCATGGAGCGGCCTATTATAGACCGATGCGAACATCACGAACGTACCAAAAGCAGCCACCACTCCTACCCGTCTCCGGTTGTCTTTTCTTTTATGAAGACGCTGGCTACAACGAAGAAATAGCCGTAGCCGAGACCTACGGTGGCTGTGGTCATAAATCCACAAAAGAGTCCGCGTACAATCACTGAATTGACTATTTTGTTCACTAGGAACAGTAAAAATGGTTTCATAATAATAAATGGAATTTAAATCAAACTAAAACTGAACTACTTTATCTCTAATTTGGAACCGGTATGGAATCATGAATAGGTACGAATAGAACAAAAGAGGAAATACAAAAAGTAGAGAAAATTTCTCTACTTTTTGTATTTCCTTAATTAATTAAATTTCCTTTAATTTAGGGCGAAATTCTTTAAAAACCTCTGCCTTTTTTAAAATATCCTGAACCGTTTCTGTAGGTTGAGCACCCTTTTCAAGGAAATATAGAATAGCAGGAACATTTAAATAAGTTTGATTTTTTATCGGATCATAAAAACCCACTTTCCCAAGATCTCTTCCTTCTCTTCGAGATCGAACATCAATTGCAACGATTCGATAGACGGCTCATTGGGATAGATGTAGATGAATAATACCCCCCCCTAGAAACGTATAGGAAGTTTTCGCCTCGTACGGCTCGAGAAAAAATGATTCCAAGTTCTATTTTTTTATTATGTATTATATATAATAACAATGGCAAATAGGTCTATAAAATGATCAAATCAATTAGATTATGATTGAAGTCCTTTTCTTTTTTATTCTTCCTTCCTGAAAACAAAAAAACCATTCGTACTCATAACTCAAGTTGAATAACTCTCAAATAGCTGAAAGGAAAATCTTTAAGGCATTTCATTTTTTGAGTGGTCTTTAAACCCTTTTCCTTTTTGTTTGTCTCGTTTACAAATCTATTTGTATTGGATTTTTTTCTGGTCTAGTTATTGAGACAATTGAAAGGGTCTTTCCTTGTTCTGGGATCCTTTATCTTTTCTTTGTTTTAAATCATTAGGTTTAGACATAACTTCGGTGATTTTTAATCCTTTCAAAATGGCAGCAACCTGCCTTTTTTTGTGATTTCTTTCTATCTTCTATCAAAGAATCATACAAACGGTTGATTCCCACGTGATAGATTTTGTATCGAAAGAGTTTTGTCAATTCTAAGAAATTTTTCTTTTCGACTGGAACCCTTTCAATTTCCATATCGAAGATATACTTACGAAGTTGTTCCAATTTATTGATTGGCATTAACCCTAGATCCTTGCCCCTGAGAAATGAATCAATACTTTCTACTCGAGCTTCATCATAGACTATTTACATTACAACCCCCCCAAAAAAAAATAAAGGAGAGGTTCCAGTGGAACAGAACAACCGATGTCGAGCCAAGAGCACCTTCATTCTTATATAAAGTGGTGGGTGTAAAAATCCACAACGGATCGTGTCCTTCAAGTCGCACGTTGCTTTCTACCATATCGTTTCAAACGAAGTTTTACCATAACATTTTTCTAATTTGAAGCCAGTATGAAATCATGAATAATCATTTGTTCAGTCGGTAGGAACAAGTTTTATCAAGAATTCCCCTTCATTATTGTATAATTATTCCAGCGATTCTTGATTGTTTTTCGAATTAAGAAAATCGTGTATTTTTCTGACAATTTCGTCCCTATCTTCATTTTCCAAACCTTCTATTTCTAGAAGGTCATCGCGAGTGTAGATTACGATCATTCATTATCAGTTCCTCTATCATATATATGCCGTCTTGAATGAGTAAAACAGTGACTCTTCGAGACAAGCCTAATTCTGGAATAAACATGACACGTGGATCTTTCCTTTTTAATAGGATGATATACCACTCTGGTAGAAATTTCAGTTTCTGAGAGTTAGAAAAAAATCAGTCTGTTAAAGTGTACGAATGATTAATAAAATAGTGTACTTTTCTGACAATCTCGTCTCTATCTTTAGCCCCCAAACCTTCTATTTCTAGAAGGTCCTCGGGAGTGTAGATTACGATTATTATCAGTTGGTGTACAATATATATATCTTGATTAAGGAGTAACCTATTTCTTCTTCGAGACAAGAATAATTCTTCTGCAACAAGTAGAAAGCGCGGGTCTTTCTTCTCGAAATAGAACATATTTGTTTATTTGTATTCGATTTCTCTTTCTAAGAGGTAAAATAGAATAACCCGGTTGAAGGGTAATGATCATACGTCTGTAATGCATTGTATGTTCCATAATGCGTCCTGTTCTTTTACCCTTTCCGGGAAGTCGATGACTATTCCTATTACCTTGACACCAAAGAAGAGTTCGACCCACTGCTTTATTTCTGTCCTAGTTAATCCTGATTCGACATTTAAAGTATATTGATTTTTCTCGATCGAATAACCGAATACTTTTGTTTGTAAATATTGCATATTTGATTCCATCCATGGTGCATTGCTCCTTTACTATTTTTTGATTCTATTAAATATGAAATTCGAATAAAAAAATAGCAAGAATACGAAAGATAGGATTCTTTCCAGGAGCGATTTGTCCGTCAGAAAAGAATAAAGAAGGGGAGGTTCAATTCCATTTCGTCCACTTTCATTCATTGATTCATTCATTATTAAGAAATTTGGAATTCGAATATTCTGTTAAGAACTACAATGAATATTGAGACGAGAACTCATAGGGAATAAAATAGGTTGTCCGTTTTTCTTTCAGAGTGGGCGAACGACGGGAATCGAACCCGCGCGTGGTGAATTCACAATCCACTGCCTTAATCCACTTGGCTACATCCGCCCCCTTAAGATTTCAATTTCAAACATTCATCATTATTTCTTTCTTATTTCGGAGATAGAAATTGGAAGTCTTAAGCCAATTTGATCTTTTATTTTCAATGGAAAATAACAATTTCACAAAACAAAGGTATCGAAATTCAAAATGAATACAAAACGAAAAGAAAAAGGGAGACTGAATCATGACCCAAACCATAAAATGTTTTTCTTGTAACGAAAAAAGGATCTGTAACTAAAAGACTACTCTAGTCGTAATAAACAAAAAGAGAAGTAAAGGAGCAATGCACTCTTGATAGAACAAGAGGTGATTGCTCCCTTACTTTCAAAAACTCGTATACACTAGGACTAAAGTCTTATCCAGTTGTAGATGGAGCTTCAATAGCCGCTAGGTCTAGAGGGAAGTTATGAGCATTACGTTCATGCATAACTTCCATACCAAGGTTAGCACGGTTAATGATATCGGCCCAGGTATTAATTACACGGCCTTGACTATCAACTACAGATTGGTTGAAATTGAAACCATTTAGATTGAAAGCCATAGTGCTGATACCTAAAGCAGTGAACCAGATACCTACTACAGGCCAAGCAGCTAGGAAAAAATGTAAAGAACGAGAGTTGTTGAAACTAGCATATTGGAAGATCAATCGGCCAAAATAACCATGAGCAGCTACAATATTATAAGTTTCCTCCTCTTGACCAAATCTGTACCCTTCATTAGCGGATTCATTTTCGGTGGTTTCCCTGATCAAACTAGAAGTTACCAAGGAACCATGCATAGCACTGAATAGAGAGCCGCCGAATACACCAGCTACACCTAACATGTGAAATGGGTGCATAAGGATATTGTGCTCAGCCTGGAATACGATCATGAAGTTGAAAGTACCAGAGATTCCTAGAGGCATCCCATCAGAAAAACTTCCTTGACCAATTGGATAGATCAAGAAAACAGCAGTAGCAGCTGCAACAGGAGCTGAATATGCAACAGCAATCCAAGGTCGCATACCCAAACGGAAACTAAGTTCCCACTCACGACCCATATAACAAGCTACACCAAGTAAGAAGTGTAGAACAATTAGCTCATAAGGACCGCCATTGTATAACCATTCATCAACGGATGCGGCTTCCCATATCGGGTAAAAGTGCAAGCCTATAGCTGCAGAAGTAGGAATAATGGCACCTGAGATAATATTGTTCCCATAAAGTAGAGACCCAGAAACAGGTTCACGAATACCATCAATATCGACTGGAGGAGCAGCAATGAAGGCGATAATAAATACAGAAGTTGCAGTTAATAGGGTGGGAATCATCAAAACACCAAACCACCCAATGTAAAGACGGTTTTCGGTGCTAGTTATCCAGTTACAGAAGCGACCCCACAGGCTTTCACTTTCGCGTCTCTCTAAAATTGCAGTCATGGTAAAATCTTGGTTTATTTAATCATCGGGGACTCCCAAGCACATGAATTTTCATAAATAGAAGGCTTGTTATTTAACAGTATAACATGCTTTATATGCCCGTGTCAACTAATATGTATTGAAATCTTTCAGAATTTTTTTGAAAATGAGAGAATACGGATTTCTATACATATGATTTCAATATGGCAATGGGTTGCCCGGGATTCGAACCCGGAACTAGTCGGATGGAGTAGATAATTTCCTTGTTTAACAAGCAAAAACCCCTCCCCAAGCCGTGCTTGCATTTTTCATTGCACACGGCTTTCCCTATGTATCCATCTAAAACATAGTTTTTTCTCTAGACAAGGCTTTGCTTTCAAAAGGATTGAATACTCAGTTGATTTAAGCCTTACTACGTGAACATTTCAGAATAGAATAAATGTACTTTTTTCTTATTTCTTTATCATTGAGATTATTTAAAGATAATTTCCGTTTACAAGGTCTCATAACAAATCATTCATGATTTGCCGTATCATTAACACAAAAAATATCCAAATACCAAATACGCCTTTGATATAACTTCCTTGAAGTCGAAGAAGCTTTTTGAAAGGTCAAATAAAAAACCTGCTCTTCCTCCGTAAAAAATTCTTCTAATAATCCCACTCCTAATCTTTTCAAAAAAGAACGTACCGTACTTTTGTGTTTACGTGCCAAAGTTCTAGCACAAGAAAGTCGAAGTATATACTTTATTCGATACAAACTCATTTTTTTTAATGATCCGCTATAATAATGAGAAAGATTTCTATATATACGCCCGAATCGTTCAATAATATCAGAATCTGATAAACCGCTCCAGACCGGCTTACTCATGGGATGTCCTAACACGTTACAAAATTTCGCTTTAGACAATGATGCAATCATTAGAGTAATTGGCACTAGAGTATCGAACTTCTTACTAGCATTCTCTATTAGAAATGAATTTTCTATCATTTGAGTCCGTACCATTGAAGGTTTTAATCGTACGCTTGAAAGATAGCCCAGAAAGTCGAAGGAATTATTGGATAATTGGTTTATATGGATCCTTCTTGGTTGAGCCCATATGGAAAAATAACATTCCCAGAAATTGACAAGGTAATATTTCCATTTATTCATCAAAAGAGACGAACCATTTGAAGCTAAAATTGATTTTCCTCGATATCTAACATAATGCAGGAAAGGGTCTTTGAAAACCCATAGAATGCCCTTAAAATCCTTAACAAAGACTTCTAGTTCTATTTTTTTATAGAACAAGATTCGTTCTAGAAAGGTTTCAAAAGATATTGAGCATAAATGAGAAGATTGATTGCGAAGAAAAACGAAGATAGATTCGTATTCACATACATGAAAATTATATAGGAACAAGAAGAATTTTTGATTTCTTTTTGAAAAAGAAAAACTATATTTCTTTGGAGTAATAAGACTATTCCGATTAGGATACTCGTGGAGAAAAAATCGTAATAAATGCAAAGAAGAGGGATCTTTTACCCAGTAGCGAAGAGTTTGAACCAAGATTTCCATATGGACGGGATAAGGTATTAGTATATCTAACACATAATTTAAATGGGAAAATTTGTCCTCTAAAAACGGAAATATTGAATGAAGTGATCGTAAATTATGAGATTTGACTCTTTCTTTCCCTTCTAGAAAAGATAGTAATTGTAGATAAAATGGAATTTCCACAACGACCGCAAATCCTTCAAATATCATTTGAGAATCAAAATTTGTATTGTACCCCAAAAATTTATTTGGATTAAAATCATTAGTATAAAAAAGAAAATGATTCTGTTGATACATTTGAGTAATTAAATGAGTGATTAAACGTTTCCTAATTAGTAAGCTAGATTTATTGTCATAATCTGCATTTTGAAAAACAATAGATCTATTTAAACCACGATCATGAGCAAGTGCATAAATATACTCCTGAAAAATAAGTGGATATATGAAGTCATGTTGCTGAGATCTATCTAGTTCTAAATATCTTTTGAATTCCTCCATTTAAAATTTTAATTGAAGCAAGGATAGAGGATTTTTAGGGTTATCAAATAATACATAGTGCGATACAGTCAAAACAAGGTATCATTAGTAAGAAAAGAATAAATACCTCGGTAAATTTATCAACAGATTCTCTATCCTCTCCCTTTCCAGTTAATTTAACTGGTTTATGTTCGTTATAAAATAAGAAGACGGTTAGAAATCCTTTATTTTTTCGACCCAATCGCTCTTTTGATTTTGGAAAAAAAATTCTTTATCAATATACTGCTTCTTCTACACATCGATCTCCATTTCATAATGGAGAGTCACAATAGTTAGGATTCATTAATAAATCGATAATCCAGCCATGGTAAAAGCTTTTCCCGCAACAGGTACTAATCTACTTTTAACCTATAATTAGAGCGGGGAATCATTCAAATTAAGAACTAAAGCTCGTTTCTTTTTCTTTCCCTAGAAAAAATTGAAGCCATAGGGCTCTATCCATTTATTCATTTAACCTAACTTAAAATGGAATTTCTTTTGTTCCGTTTCAAGAATTCAAAAAAGTTTTTTTGTACCGGTCCAATAAGAATGAAATATTCTCAAAATTCTCCATTAATACGACATGCTGTTTTTTCCATTCATTCCTCTTCAGGATCAGTCGTGGTCTTTCAAACTTTACCGATGGTATAGACGAATTCTTTTCTTCATCGAAATGTGTAGAAGATCCTAGCCGCACTTAAAAGCCGAGTACTCTACCATTGAGTTAGCAACCCGAATCGAATAAAAAGGTTTGTAGATACAATCAAAAAAAAAAAAGAAATATATTAATTTTTTTATACGAGAAAATCAAAACATTGAAGTAGCAAAACAAGACAAATTAAAATTAATGAAAATGAAGAGATCGGATGAAAATACAAGAAGTTATCAAATAAAAGAAAAATATAGATAAATATCAAAATTGAAAAATTCATAGACCACACAAAAAAAATTTTTGTCTCAAAATGAATCCAACGAACCCACCATTTCCCT
>Vvi_280
GAAGTAAAGTAAAAAACCAAAACTATAAGACCGAGATAAATAGATAGACTTAATTACGATGAATTATATTTTATCGATAGACTGTTGTCAATATCATTTTAGAAAAGAATACAACGGAAAAAAAAGTGAATTAAAATAAGATTCTACGTTTTAATAAAAATGAATAAAAAAAAGTACTTGTTTTAGATTGGCTCGGATTATTGTCGTTTAAAAAACTGTATGGCTATTGTAGAGTAATAATAGACACTATGCTACTCTCTACACCCATCAATTGTTTGCAGAATGCGCCGTAAACCGAAATAAGGGAGGTGTACCCTTTAGCACTGCTTCGTAAATATTCTCTGCTATCGGCCCCTCAGTATAAAAATAAAAGGGAGCTCCCTTGTCAAATACTTTCATTCCCGCCCTTAATACGACGATATAAAGACAAATTCGCCCTAGCTATAGCTAGAATTCGATTGTCTCCCAGTAATGCCAGTAAATCACAACGCAAAGGAATTGGTAGACCCATACTATCTATACCTTCAACTACTAGAGCGTTATAAAGCTTAGGCATCTTATCCGGCGGAAAGGCTACATCTAGGACCGGACCAACGATTTGAACGATAGATACGTACCAGGATTTCCGGTATAAATAGAAAAAAATGAAAATCAATCGAAAACGGAACAAGTCTATCTGTAATTTGAAGCCAGTATGGAATCATGAATAACCATTTGTTCA-----GTCCGTACAAAGAAGTTTTCCCAAGAATTCCCTTTCATTATTATATAATTATTCCGTCGAGTTTGAGTTGTTATAAGATAACAAAACAGATTTTTCCAAT------ATATATATATAAAATCAAAATTCCAATGGCGTTGGCTACTCTAAGCCTCCTGACCACAATTTTTCTGTTTTCAGGGTACAGGGAAAATAAAATGCCTATAAAAAAGAAATTGTATTCTACTAGTTTTTCTATAATTCGAGATTATAGATATATCAATTATATAAATTTTTTAAAAATTTAGGATATTTTTGACTTTATCTTTCTATCTTTTATTCCCAAGAAATACCAGATGAAATAGAACGATCCTAAAAGGGATATAATGAAATTCCTGGAGTGGTTTTTACCCCTTTCTATTTGACTGATGGAGTTCATTGTTTATTAACTCGAACAAATATAAAAAAATGGTAAGTAAGGAGAGTCTTCTTTCTATTTATTCAAAGCGCCTAGTGATATTCAACCAATTATGTGCTTCAATATAATTACCAGGGGTAAGCGCTATAGCCTGTTTCCAATACTCAGCGGCTTGATCGAACCAAGCTTCCGCAATTTCCGAATCTCCCTGTCGAATGGCCTGTTCCCCCCGGGCAGAATAGGCCGGTCAATCCCTTCCCTTAGAACCGTACTTGAGAGTTTCCTACCTCATACGGCTCAGCCATCAATTCTTTTGGTATCCCATTTTAACCTACCATATCTAACTAAATGAGATTTCTCCTAGATCTATAGCCCATTTTTCAGGCTAACCAAAAGAGGTTAATTACATGAGTTTCAAACTTGAATTCGAATTAATAATCGGTTTCGTTTTATCTTTTCTCCTACCTTCCCAAGAATAAAACCTAGGCATTTATTCTTATCGTTAGAATTTTAGAAAAGGTAACTATCTCGGTTTCATATAGATATTTATATAGAGTCTTTGAAAAAGACTTTTCTTCATAAAAAAGAAAAGACTGACTATCTTTGGGATCTGATTCTACACTGCTGCTCACTACCTTCGCGGCTCGACCCTATTACATAAGTTGATTCGGAACTTTTATATCACATCATGACATAAGTAAGCAGTTATTATTGTATTGGCCTAAAACCTCGCTAATTGATCTTTACAGTGCTTCCTCTATCAATTAGATCCTTTTTTATCCATAGAATAATAAAGGCATCTCTATTTCTTCATATTTCAGCTTCTATGAAGTTTCTTTTTTTGCTACAGCTCATAAAAATCGTTGTTTTAGACGATACGTATGTAGAAAGCCTATTTAGTTTCTAGTATTTACTAGCAGATTTTTTCTTTCCTTTTTTCTTCCTATAGTGGAGATAGTCGCACGTAATGACAGATCACGGCCATATTATTAAAAGCTTGGGGTAAGAATGGATTTCGTTCGAGTGCTCGAAAATAATATTCCAAAGCTTTCGTATGTTCTCCGTTACTTGTGTGAATAAGGCCTATGTTATAGAGTATATAACTTCGATCATAGGGATCAATTTCTAGTCGCATAGCTTCATAATAATTCTGTAAAGCTTCTGCATAATTTCCTTCGGATTGAGCTGACATCCGTTACGGTCGTCATTTAAGTCAAAGAATCTCCGTTCCAGAACCGTACGTGAGATTTTCATCTCATACGGCTCCTCTTTTCTGTGCATAATGAAAATAATACATAAAATCAAAAAAGATGAAAATATTCTCATTATTAACTGAGCAGGGCTAGTGTTTTTATAAGAAATCTCTAACCAACCTTCCTGCAAGAGCTCTTTTCTTAACATCAAACGTGTTGGTACTAGATAGAAATAAAGTAATAACTCTAACAATTTCTTTGTTCTCAACGCCTCCGAATTTCTAGGAATGAGTCACTTCAACAACCTTCGATGGTTATACAGGTATCCAAAATACAAACCAGATGGATGTTTGTTGTCCCAACCATTCTTATTAGTCCCGAATCCGATAAGGAAGGGACGTAATTTATAACAAAGTTTTCCCGTTGTTGATTCCTAGGTGTAGTGCTTCTTCCTCTATGCCACCTATTGGTCCTAGTGGAGTCGGATTGACCTGGAATAGAGAACCGCTAGGTGTAACCTTTCGCTTAATACTGGAATCCACTGTTGAAGTATAGCATCTGAGGCTGCATTAATCGAGGATACACGACAGAAGGAATTGGTTTATTTAGAAACTTCACCTTCAACAAGCGTAGATTTAGTTCAACAA-TTTTTTTTTGATTCCGAATGATGTGTTTTTCTCGTAAGACTGAGAGCAATCAAAAAAAAATCAAATCGCACCATCTCTATAATAGGTAAATGCCTCTTTTTCTCCGGAAGTTGTCGGAATTATTCGTAATAAAATATTGGCTATAATTGAAAAGGTCTTATCAATAAAATTTCCATTCATTCGCGATCTAGGCATAGAAAGCAATCCATTCTATAATTCTTCTCATTACCTCTCATGGGAAAATGATCCCACAAAGAAAAGAATTGTATCGTACGAAATCACATAAAAACAGATTCATTTCAAAAAAAGGGGGGCATCGTCTTCTCAAATATGAAGAGACTTTTTTAATAGTTTTCCGCAAGAAAAATTTTTATTTTTTGCCCCCAAGCCTCGAAGAAAAAATCTTTCTTTGATGAAAACTTTCTTTCTAGTTCGAATTGATCGGTTGTACCTATTCAATAATCTAAAATCTATTAGGAATGACTCGCTATTCACTCTGTTTTTGGGTCATAATCATTATGTAGGAGAGATGGCCGAGTGGTTCAAGGCGTAGCATTGGAACTGCTATGTAGACTTTTGTTTACCGAGGGTTCGAATCCCTCTCTTTCCGCACCTTCGCCTAATGGACTAATATTACTGACCGTAATGTATCAAATAGCAATAGATACCATTATTCCAACAGTTCGACCTTTTTTTGATATAGATTCTCTATCTCGAATTGCTATGGCACGGAAAATACTGGAACTGTAAAGAGGAGACAAGGAATGAAAATCTCTCCACAGGTCTATGATACATAAATAGGAGAAAAATCCGAATCAAAACCCTATTTTTATTTATCTTAATTTTAGGTCAATTTACTTAGCCGAAAGGTAGCAAAATTGTCGGACCCTTTAATTAGGTTTTAGTCTGACGAGAGTAATATTCTACGACTAGCAATTCTTTTATTTTCAAACCGACCCATTTAGTATTTATGATTTGCTTGACTAATCCTTTATATTGGCCTCGGTTAAGAGTCAAATGGTATGGCACTCTCTTACGCTTCTGCTTACGAGAGGGTAAATCGAACAAATTTTGAAACGAATTCTGAATCAAAGCTCTGGATTTTTCCCTTGCTATAATAATATCTCGGGGTTTGCAACGATAACTTGGTATATCTATTATACGCCCATTAACTAAAACATGTCTATGGTTAACTAATTGTCGGGCTCCGGGAATAGTCGAAGCCATACCCAATCGAAAAAGGATATTATCCAAACGCATTTCGAGTAATTGTAATAAAACTTGACCGGTTGATCCCTTCGCCTTTCCGGCGATACGAACGTATTTAAGTAATTGTCGTTCTGTAAGACCATAATGAAACCGCAATTTTTGTTTTTCTTGTAGACGAATATGATATTGAGATTTTTTTTTTTTCACGAAACGCGATTGGGTTCTACGAGAATTTCTGGTTTTAGGCTTTTTATTAGTTAGTCCTGGTAAAGCTCCCAGACGGCGTATTTTTTTGAAACGAGGTCCTCGGTAACGCGACATAAAGACTCCTTATGCTTAATTTATATTGATTTTATTTGAAATTTCATTTTCCAGAATAGAATAAACTTAAACTCAAACTGAACTAAACGATAAATGAAGCTAAATCGACGGAAGTTTTGTACTAGAAAAAATAATAAGATTAATTAGAGAGATATCCAAAACCTCTTTTATTATATATAGAAAAAAAGACTTTTGTTGACATAATTGGATTGGAAGTTCCTATAAGATAATTAATATAAAATATAAAAAAGAAAAACCAGGAATCTTTGCAAAAGGAAAAACGTTTTTTACTATTCTTTTTTGATTTCAAAATAAAAAAGGAGATTATCAATCATATAAAAAATCCAATACAATAGAAATAGAGAAAAGCCGGCTATCGGAATCGAACCGATGACCATCGCATTACAAATGCGATGCTCTAACCTCTGAGCTAAGCGGGCTCACATAACAGAAATTTTACATGCATAGAAATTTAATAAACTATCAGAATCGTCGCTATTAACTCTATTCTTTTCATTGTTATCCATTTAATTCCAAATTAATATGAATATAGAAAAGGATATAATTTCAAATAAGTATTCTAAAACATAACAATTAATTAAATAAAAATACGATCTATTATGCTATTATATTGTACTATTAGTTATTATATAGGTTCTTATATAAAATATAAAAAATATTAATAGATAGTTTTTTCGTTTTTAAATAAAAAAAATTCTTTTTATTACACTTCGATATTTTTTTCATATTGTAGATGTAGAATTTTAAAATTCATTATTTTAATTAAAATAATTATCTTAGATCAGTTGAATCTATTTCATTTTCAAATTAACAACTCATTCGCTTTCATTCATAAAGGTGTAAGTTAAGACGAAAAAAAAGATTTCATCATTAAAGTATTCCAAATTAGATCCGAAATATGTGGTATATATATCTATATTGAATTGGGTATAGATAAATGCTAAAATCATTTTCTTTTTGATTGAACCAAGCGCGGGTCTTTTATAGAAGGAAGATGAAAGAAGATAGGAAAGAAATCAAAAAAGAGAAACTACTTTTAAAGAGATAAATCGGTATCTAATGAATTCAACGATTCCAGTATAAACGAAAGAAAAAGGGAACGACATCCAAATGACATCGTAATCTCAAAGGAATCTCAAAACAAAAGGGGATATGGCGAAATTGGTAGACGCTACGGACTTAATTGGATTGAGCCTTGGTATGGAAACCTACTAAGTGATAACTTTCAAATTCAGAGAAACCCCGGAAAAAAAAATGGGCAATCCTGAGCCAAATCC-TTTTTTTTTGGCAAACAAATAAAGATTCCGAAAG-AAAAAAAAAGGGATAGGTGCAGAGACTCAATGGAAGCTATTCTAACAAATGGAGTTGACTGCGTTGGTAGAAAGAATAGGAATTCTTTCATCGAAACTTTCGAAAAGATGAAAGATAACTCTATATACATACGCATAGGTAATGATTAATAACAACCAAAATCTGTATCCCTATTTTTTTATATGAAAAATAGACAAATTTTTGTGAATTGATTTCACATTGAATAAAGATTTACATATTTATTGATCAAATCATTTACTCCATCATCTGCTAGTTCTTTTGAAGAACTGATGAATCGCACGAGAATAAAGATAGAGTCCCATTCTACATGTCAATACCGACAAGAATGAAATTTCTTGTAAGAGGAAAATCCGTCGACTTTAGAAATCGTGAGGGTTCAAGTCCCTCTATCCCCAAAAGCCTGTTTGACTCCTTAACAATACTATTAACTATAGTATTTATCCGCTCCTTTTTTAGTTAGCCGTTCCAAATTCCTTATCTTTCTCATTCACTCGATTCTTTCACAAAATAAACGGATCAGAGCAGAAATACTTTACTCATATCACAAACAAGTCTTAGGACATGTGATAGACGTACAAATGAATATCTTTGAGCAAGGAATCCCCATTTGAATGATTCATGATCTATATCATTATTCGGGCTCAAACTCAAAAAGTTTTCTTTTTTGAATCCAAGAAATTACAGGGCGAGGGTAAGACTTTGTAATACCTTTTCGTTCTTTTAATTGACATAGACCCAAATCATCTAGTAAAATTGAGAATGATGGATCGGGAATGGTCAGGATAGCTCAGCTGGTAGAGCAGAGGACTGAAAATTCTCGTGTCGCCAGTTCAAATCTGGTTCCTGACGCATGATTTACTTGTATGAGGAGCGATTCGACAAATTAATTGATATGCATCGACATACCTATTTATCTAATCGAAATCTAGATTTCGATTAGAATCCATATTCTTATCCATCTAGGTGTTTAGAGATATACCCCATTTTTTTTTAATGGGTAAAGAATAGATTCTAGAAAGGAAAGTCAAAAATTTAGACTGACTCTATTTCCTCTTCTTTTTACATTTCTTTGTATTTTCATTCCGATTCTCTTTCTTCATTCCCTCCTACATGAATTTATAAAACCCGTCTAAGTGACGTACGCAGTACAAAGTTCATGATGCGAAACTCGTTTGGTTCATCTTATTAACATTAACTTGGCTCATCCGAAATAAGTACCTTCCAAATTTGACTTTGTTCTTAGTCCATCCATACCCTAAAACAGATTCCATTTCAATAAATTTATGGATGACTTTGTTTAATCTAGAAAAGAACGTACAATTCTTGAATATCTGGAATTCTGGAATTGTCGAACTAAAGATTACTTTCTTATCATTCAATGAGCATCTTGTATTTCATAAAAATTGGGGGCAATATAATCTTTACGTAAGGGCCACCCTATCCAACTTTCAGGCATTAAGATACGTTTCAAACGTGGATGATTATCATACGAAATTCCCAACATATCATAAGATTCCCGCTCTTGAAAATCCACACTTTTCCAAACCCAGAAAACAGACGGAATTCTAGGATTGCTCCTTAAAGCAAATACTTTTATGCACACCTCTTCTGGTTGATCTACACCATACTCTATTCTCGTAAGATGATACACACTAGCTAATTGGCCGCCAGGTGCTACATCATAGGCACATTGGGAACGTAGATAATTGTAACCATATACATATAAAATGACAGCAATAGACTGCCAATCCTCGGGCTTTATTTGTAAAGTTTCTATTCCTTGGTAATCAAAGCCCAAAGATCTATGAATTATCCCATGCTTGACTAGCCAAGCAGACAAACGACCCTGCATCTTTTTTATCTCTCCCGCATTTTTATTTGTATAAGTATTTCCCATTTCCAATGAAATTTATGAAGATTGACCTGCTACTTGTTATTCGGGACAAAATAATTCTCTCTAATTCACTAATTCATGGGAGGATACTAAATTTTTGTATTTGAAAAAATTTTTAGGAGGGATCTCGGAAGTAGATGGCGATTGATAACGTAATCCTTGATTATAATTTCCAGTATTTATACTGCGCCCAACATGAAATTTATGATTGATAGTAAAACATCGATTCTCCTGTTGAGACCTAATTCTATCTTCATAGATTTCTCGAGATATTTTCTTACGCAGTTTTGTTATAGCATCTATAACTGCTTCCGGTTTAGGTGGACAGCCTGGCAAATAAACATCCACAGGAATTAGCTTATCAACTCCCCGAACAGTACTATAAGAATCGGTACTGAACATCCCTCCTGTAATTGTACATGCTCCCATAGCAATAACATATTTTGGTTCGGGCATTTGTTCATATAATCTCACTAAAGAAGGAGCCATTTTCATTGTTACTGTTCCGGCTGTTAAAATTAGGTCTGCTTGTCTAGGACTCGATCTTGGTACCAACCCATAACGATCAAAGTCGAATCGTGAACTTATTAGTGAAGCAAATTCAATGAAGCAACAACTAGTACCATAGAGAAGGGGCCATAAACTAGAAAGTCTTGACCAATTTGAAAGATCATTTAATGTAGTTGAAATAACTGAATTTTGGGTTGTTCGATCAAGTACGGGAAACTCAATAGAATTCATAAATGTTTTCATTTTCTATTTTTTTTGTTTTCTTTTTATTGTCTGAATATTCAGTAGCTAAAACCATTCCAATGCCCCTTTTCGCCATGCATAAACTGAACCAACAATTAAGATAAGCACGAAAATGAAAGCTTCGATAAATACAGATACACCCAATACATCGAAACTCATTGCCCATGGATAAAGAAAAACCGTTTCAACATCAAAAACAACAAAAACTAGAGCAAACATATAATAACGAATTTGAAATTGTAACCAAGCGTCGCCCACGGGTTCTATACCCGATTCATAAATAGAAAGTTTCTCTGGTCCTTTGCTAAGCGGGGCTAAAACTCCGGAAATAAAAAATGCCAAAAAGGGAATAAGGCTTGATATTAATAGAAATGTCCAAAAAATATCATATTCGTAAAGAAGAAACATAGACGCACTCCTATGAATGTGGAAAATCTACCGAATTAGTCGATTTGAATTAGAATTGTCAAGTCATCCATAACTCTTTAGTCAAAACAAACAAGAATTCATTTTGATCGAACCGGCTAGTTTCGTTTGTTTACTCTGGGACATGTCTCCTTTCAAGATTCAGTGCCAAAAAACTTTCAATAAAAAACCAAGAAAGAGAGTATAGCAAACTCTTTGAGAGTGAGCAGCAAAAAAAGACACACTTTTACTGCGTTGGTACTTAACCGTATAACGTATAAGCAGTTCCTCTATTTTATTCAATTGAAGCTTTATTCAACCCTATAGAATAGAAGAATTTGGTACTTAACCGTATAACGTATAAGCAGTTCCTCTATTTTATTCAATTGAAGCTTTATTCAACCCTATAGAATAGAAGAATTTGGTACTTAACCGTATAACGTATAAGCAGTTCCTCTATTTTATTCAATTGAAGCTTTATTCAACCCTATAGAATAGAAGAATAGAGAGCTTTTTTTTGTTTTGATTGAAAAGAATTCGTCCATTTTATATAGAAAAAAAGAAAAATAAATAGAGGTTTGAATTGAATTTATACTTATTTAATTTATATGAAATTAAATAAGTATTAGGGCTATACGGAATCGAACCGTAGACCTTCTCGGTAAAACAGATCAAACTGATTATTATCAAAATGATCCGAACTGTTTCAAAGACCCAACATGCATTTTTTTGCATTGGGCTCGTTCATTAACTGATATAAATATCAGTCAGTCCGCCATATTTTTTTATTGAACGAAAAATAAGGAGATGGCTCCCCGTGCTCTGATTCATTATTTGGATTTTGATCCAGGAGCACTACCAAAGTGTTTCAAAAAAGGGTTATCTTGACGTAGGTCTGCCTCTGGCCTAGAGCAAACTAGGTTAAATAAAGTCTCTATCGTTCTGCCTAAAAAGCAAATATGAAACTTTATACACCGTAAAGTTCATAGGACGAGAAGATATTCTTCTGAGGCCCTTAGACTCATTATGCCTAGCATTGAATAGACTGGGTATTCACCTTATCAATATCTCAAATCAATGATGGGCTCTGTTTGGCACCTAAATTGAATGGGCACCGGAATCAGCCCGGACCATTTGTCAGGCTATTGTTCTCTTGTTCCCTCAAAGTTATAGAGTAAGACATCGATTTTTCAATAAGATCAATTCTTTTGATTGCATGATGGACTCCCTTGAAAAACATTGGCGCACGTGTAAACGAGGTGCTCTACCTAACTGAGCTATAGCCCTTCGTGTTTGTAATATACATTTTATTATACTATGGAGCTAATTTCTTGTCAAGATGACTATTGCATGATCCAATATATAGATAATATATAAATATATATATCCAAAATCTAATAGACTTTTTCTTGTATTCGGCTCAATCCTTTTACTATAAGATTGGGCCGAGTTTAATTGCAATTCAATTAAGAAAGACGAACGGGAATTGATGAATTACAAAGTATCCATTGCTGGGAATTCAAATTTGATCTCCTTCCATACTGCACAAGCAGCAGATAGTTCATTACTCCATTGAGCAGCCTCGCGGATAATGTCATTACCCTCACGAGCAAGATCACGTCCCTCATTACGAGCTTGTACACACGCTTCTAGAGCTACTCGATTAGCTACGGCACCCGGTGCATTTCCCCAGGGGTGTCCTAAAGTTCCTCCTCCGAACTGTAGTACAGAATCATCCCCAAAGATCTCGGTCAGAGCAGGCATATGCCAAACGTGAATACCGCCTGAAGCCACGGGCAAAACACCTGGTAGAGAAACCCAATCTTGAGAAAAATAAATACCGCGGGCTCGATCTTTTTCAATATAATCATCACGCAGTAAATCAACAAAGCCCAACGTGATTTCTCTTTCGCCTTCAAGTTTCCCTACTACAGTACCCGAGTGAATATGATCTCCACCAGACATACGTAACGCTTTAGCTAGTACACGAAAATGTATACCATGATTCTTCTGTCTATCAATAACAGCATGCATTGCACGATGGATGTGCAGAAGTAGACCATTATCTCGGCAATACTCAGCCAAGCTAGTATTTGCAGTGAATCCCCCTGTTAAATAGTCATGCATTACGATAGGAACTCCTAATTCTCTGGCAAATACAGCTCTTTTGTTCATTTCCTCACATGTACCTGCAGTAGCATTCAAGTAATGCCCTTTGATTTCACCTGTTTCAGCCTGTGCTTTAAAAAGTGCTTCGGCACAAAATAAGAAACGGTCTCTCCAACGCATAAATGGTTGGGAGTTCACGTTTTCATCATCTTTCGTAAAATCAAGTCCACCGCGTAGACATTCATAAACAGCTCTCCCATAGTTTTTAGCCGATAACCCCAATTTAGGTTTAATAGTACATCCTAACAGGGGACGACCATACTTGTTCAATTTATCTCTTTCAACTTGGATGCCGTGAGGAGGTCCTTGGAAAGTTTTAACATACGCAACAGGGATTCGTAGATCTTCCAGACGTAGAGCCCGCAGAGCTTTGAACCCAAAAACATTACCCACAATGGAAGTAAACATGTTAGTAACTGAACCTTCTTCAAAAAGGTCTAAAGGATAAGCTACATAAGCAATAAATTGATTTTCGTCTCCAGGAACGGGCTCGATGTGGTAGCATCGACCTTTGTAACGATCAAGGCTAGTAAGTCCATCAGTCCACACAGTTGTCCATGTACCAGTAGAAGATTCCGCAGCTACCGCGGCCCCTGCTTCTTCAGGTGGAACTCCCGGTTGAGGAGTTACTCGGAATGCTGCCAAGATATCAGTATCTTTGGTTTCATAGTTAGGAGTATAATAAGTCAATTTGTAATCTTTAACACCAGCTTTGAATCCAACACTTGCTTTAGTCTCTGTTTGTGGTGACATAAACCCCTCCCTCCAACTCATGAATTAATAATTCTCACAATAGCAGGGTCTACTCGACATGAATTAGGCGTTAATGACCCTTTCACAGGAATCTTTCAAAAATTTCTTAATTCATACTAATATTATCAACTAATCAGAATGCTTTATTAGCTGACCATGGTATTTGATTCGCCAAATACATCATTATTGTATACTCTTTCATCTATATGGCGCAACCAAATTCTTATCCCCCCCCTTTTTTGAATCGAACTACCTAAATAATAAGAAATTCCTTCTTGACAGTGATATATGTTCGATATGTAAATTCTAGATGTGAAAATATGCAGAATTCGTCTCTGAAAAGGTATAAAAAAGAAAAAATGAAAAGAAAGAAAAGAAAAAGAATAGGCTAGGTGGAAATGGATAGAATGAAATCAAAATAAGAAATCTTAAATCGAGTTCAGGCTCGAAATCCGTATATAATTAATTATGGATGGATGGGATTATCTAGAATGATAGAAAAATAAAAGACTTTTTGAAGATTCTTATTGATTCGCTTGATTGATATTTTGAAAACGGGTTGATTGAATAATTTTCAAATTCACTTATTTTATTGAATAAGTAAACAATTAAATTCGATTCAGTTGGACGGTAGCAACTAAATTGAGTACTAACTCCCATTTCTTATTGAATTAACCGATCAACTTGCTATCGGAGATTTCTTTTTGAATTTGATAATTTTCCCCAAAAATTTCGTCCTATATTCTATTTATATTGCCTTTATTTATTTCGAATTATGAGAATAAATCCTATTCTTTCTGGTCCTGGGGATTCTGCGCTTGAAAAAAAAAACCTGGGGCGTATCGTTCAAATCATTGGTCCGGTCCTAGATGTAGCCTTTCCGCCGGACAAGATGCCTTATATTTATAACGCTCTGGTAGTTCAAGGTCGAGATACTGTTGGTCAACCAATTAATGTGACTTGTGAGGTACAGCAATTAGTAGGAAACAATCGAGTTCGAGCTGTAGCTATGAGTGCTACAGACGGTCTAACGAGAGGAATGGGAGTGATTGACACGGGAGCTCCTCTAAGTGTTCCAGTCGGTGAAGCGACTCTCGGACGAATTTTCAACGTGCTTGGAGAGCCCGTTGATAATTTAGGTCCTGTAGATACCCGCACAACATCTCCTATTCATAGATCTGCACCCGCCTTTATAGAGTTAGAGACAAAATTATCTATTTTTGAAACAGGAATTAAAGTAGTAGATCTTTTAGCCCCTTATCGCCGTGGAGGCAAAATCGGATTATTCGGGGGGGCTGGAGTGGGTAAAACAGTACTCATTATGGAATTGATTAACAATATTGCCAAAGCCCATGGAGGTGTATCTGTATTTGGCGGAGTAGGTGAACGTACCCGTGAAGGAAACGATCTTTACAAGGAAATGAAAGAAACTGGAGTAATTAATGAACAAAATATTGCGGAATCAAAAGTGGCTCTAGTTTACGGTCAGATGAATGAACCACCGGGAGCTCGTATGAGAGTTGGTTTGACTGCACTAACTATGGCGGAATATTTTCGAGATGTTAATAAACAAGACGTACTCCTATTTATCGACAATATCTTCCGTTTTGTCCAAGCGGGATCCGAAGTATCTGCCTTATTAGGTAGAATTCCTTCTGCTGTGGGTTATCAACCCACCCTTAGTACCGAAATGGGTACTTTACAAGAAAGAATTACTTCTACTAAGAAAGGGTCCATAACTTCTATTCAAGCAGTTTATGTACCTGCAGACGATTTGACCGACCCTGCTCCTGCTACGACATTTGCGCATTTAGATGCTACTACCGTACTATCAAGAGGATTAGCTGCAAAAGGTATCTATCCAGCAGTAGATCCTTTAGATTCAACGTCAACTATGCTTCAACCCCGGATCGTTGGTGACAAACATTATAAAATTGCGCAAAAAGTTAAGCAAACTTTACAACGTTACAAAGAACTTCAGGACATTATAGCTATCCTTGGGTTGGACGAATTATCTGAAGAGGATCGTTTAACCGTATCAAGAGCTCGAAAAATCGAGCGGTTTTTATCACAACCTTTTGTCGTAGCAGAAGTATTTACCGGTTCTGGGGGGAAATATGTTGGTCTAACGGAAACTATTAGAGGCTTTCAATTGATCCTTTCCGGAGAATTAGATGGTCTTCCTGAACAGGCCTTTTATTTGGTAGGTAACATCGATGAAGCTACCGCGAAGGCTATGAATTTAGAAATGGAGAGCAATTTGAAGAAATGACCTTAAATCTTTGTGTACTGACCCCTAATCGAATTATTTGGGATTCCAAAGTGAAAGAAATCATTTTATCTACTAATAGTGGCCAAATTGGCGTATTACCAAATCATGCCCCTATTGCCACAGCTGTAGATATAGGTATTTTGAAAATACGCTTTAACGATCAATGGTTAACGATGGCTCTGATGAGTGGTTTTGCTAGAATAGGCAATAACGCGATCACTGTTTTAGTAAATGATGCGGAGAAGAGTAGTGACATTGATCCACAAGAAGCTCAGCAAACTCTTGAAATAGCAGAAGCTAATTTGAAGAAAGCTGAAGGTAAGAGACAAATAATTGAAGCAAACTTAGCTCTCAGACGAGCTAGGACACGAGTCGAAGCTATCAATGTGATTTCCTCCTTTCCTAACTAGTCTAGTTGACGTGTCTAAATAATTAAAAGACGTTCTGTTTATACTTATACACCCGATTTTTATTTGATTCTGTTGTATGGAATACCATTAAATACAATCAAGCAGAATCCGATTTTAATGTAACGAAAAAAAATCAATAAAAAATGAAGGTGGATAGAAAAACTTATTAGATACCAGAATCACTGGTATCTAATAAGTTCTACCTACTATTGGATTTGAACCAATGACTCTCGCCGTATGAAAGCAATACTCTAACCACTGAGTTAAGTAGGCCATTTCTCATCCCAAAGAAAACCCAAGCAAATGGGACCTATCGTATCGATAGATTATAAATCTTATATTCATTATAAACAATGCTAAATACTAAATAATAAGCAAGGCTAAATAAGCAATACCAATAAAACTGCAATCATTTTGTATGAAAAACTTGACAACTCATCATTTTTTTTCTATTTTTGAATTTTAAATTTGATTGTCTTACTTCTGTCTAATTTGGAATTATGTCAAATTTTGGAATCCAAAATTTGGCGGGATTCAATACTCTCAAATACAAAGGGGAAAGTGATCTATGATCGATTTCGTAACAACTAAATAAGAATTGTTAGTTAGTTGTACCTCCCCAAATCTTTTGCGAAATTATCCCTTTCTTTTCGAAAGAAATTAGGTTGAAGTAAGCAAATAGCAACTATGTCCCGGTTACAGGAATCTATCCACTGCATGTGGAGATATACCTTCAAGAAAGAGAGATCGTTAAGAAAGAGAGATCGTTGAAAGGATCTCGAAGACCCAGGAAAGCACGAAAGACAGAATCTTTCCGAAAATGGATTCCTAAGTGCATAACCGCATGGATAAGTTGACACTAACCCGTCAATTCAATTTGAGATCAAAAATGCGAGATTTTCCTTGGACAGTTTAAACAATACAATGGAAATAACATCATTTATTTTATTATTTTAGAATTCTATCCCTCGATTGGATAGGAGATCGAACTATAATTTTTAGCCCCGGAGCGGATTAAAATGACACTTAAGATTCGAAAGAACGTTCTGGTTATGGCAAAAACGGCGGTCATTCTTACTCTTTATTTTCGAAATAGAAAATCTTATTATTTAAATATATTTCTACTTCCTTCTATTTTCGGCTCCTCGTTCTTGTTCTCATTCCCGGCTCCTAAGATCAACCACTCGGACTTTTTGCTAAATTCGATTAAGAACTTAGGGTTGACTGGGAAAGTCTCTACCTCCGTAGAGAACGAAGATATCAACATATTGTACGATTTTTTAAGTACAGATCTTGTAGCCTTTGTGAAACGTGCAAATTTTCAACGTAGGGATTTTGACAAGATGTACATAGAACTCGGCTTTTTGACTTGCAAGCACTATTGGGACAACGAAAAAGGATGGGATTTTTTATCAATTCCGATTGAGAATTGAAACTTATCTTTCAAGGCTTATTATTTCCCGAAAACAGCCGATATTCATTCTCTTGTGTATTTTGTGAACACGGATCTCGATCTCCAAAACCATCTGCAAAATCGTGTGAAAAGAGACGATTTTAAAGAATCGATAGAGATTCTAAGAGAGATCTACCTAAAGCTAAAGATAGTCATATATACCTACTTACAATTTGACTCTATGCTAAGGAAAGGGTTTAAATTCGGAGGCATAGATACCTACTTACACTTTGACTCTATGCTCTAAGCTAAGGAAAGGGAAAGGGTTTCAATTCGATTGATTATTGTTCCTATTCAGTTCGAATAATAATCAATTCTATTTTTTTATAGACAAAAAATAAGAAACCTTTCCCTCTCTCTTCTTTTTATTTGAGTAACGGAACAAAAAATCAAAAGAAAGTCGTTCATTTTTTCTCTTCAATTAAAACAAACAAATAAGAATTCTATAGGGTTAAATAAAAATTCAATTGACCATTTGAGAGAATTGCTATGTTTAGTGTGTGACTCGTTGGTTTTTTTAGGCTTAGGATTCAAAGAAGAAAACTATTGCCCATAGTATCAACTATTAACTATAGAAATAATAACCAACTCATCACTTCGCATTATCTGGATTCAAAAAACCAGTCAAGAGAGGATATATTGATCCTATCATTGTAGCAGCGGAAATGTGTTTTGCATAAACAAAAGAAAAACCAATCGGATTCTAAATTGGAAAGAATATTGTCTCTTTTTATATCTCCCGAAAATCTCGTTTTGACTAAGAATACCTCTTAGATCGGATTCTATTAAATTATAAGACAAGAACAAAAGAAGAATAAGAAAATTGATTATTATAAATATCTTATTTTTCATGCTGAAAGGAAAGAAAAATAAGTACATTTTTTTCGTTCTACATTCCTTGATTCCTTGCACTTAGTAGTCCTTAACACTTAGTATATATACTAAGTTAGATATATACTTCAATCTATTATAATTACAATTTATTAATTATCAAATTCAATAATTTAAATATTAATTTCATAATTAATTTGATTTTATATTATTCGATATAAATTTCGAATTCTTAATTCGAATTACAAGATATCTTTATAACAATATATAAATTAAGTATAATAGGATATAGTAAAATATAATAAATCAAGATATTCATTCTATGATAACTTTCAACTTTCCCTGTATTTTTGTGCCTTTAGTAGGCCTAGTATTTCCGGCAATAGCAATGGCTTCTTTATCTCTTCATATTCAAAAAAACAAGATTGTTTAAATTCGATAGGATAAAATCTGATCTTTTTTTTTACTTAGACTTGTATCATAACACTAATATCTATTTAGCGGAATATGATATACCATGGAACTGCGACTTTTGCCCCACCCTAAATGAAAGAGTTCTTATGCATAGAGAAAATGATATATGGGGAAATGCATTCGAGGTATATTCAAATAGAATCAAATTGGCGGATGGAAGTCTCTGTATCCATATGTATATCGATATCTCGAGTGGGATCATATGGAGGGGGTATTCTTTTTTTAGATATAACCGATTAATTTGATGAATTTTTCCTAAAGGCTCACATCAAAATAGTGCTAGTTGATGAGAGCTATTTCGGAAACAAAAAGAGTAAAGTCAAATTCATTTGGGCTATTTTCTCAATTCCAATAAAATGCAATCAAATCGAGTATGAGTTGGCGATCAGAACATATATGGATAGAACTTAGAAAGGGGTCTCGAAAGACAAGTAATTTTTGCTGGGCCTTTATCCTTTTTTTAGGTTCATTAGGATTCTTATTGGTTGGAACTACTAGTTATCTTGGTAGAAATTTAATATCTTTATTTCCGTCTCAACAAATCGTTTTTTTTCCACAAGGGCTCGTAATGTCTTTCTATGGGATCGCGGGTCTATTTATTAGTGCTTATTTGTGGTCTACAATTTTGTGGAATGTAGGTAGTGGTTATGATCGATTCGATCGAAAAGAAGGAATAGTGTGTCTTTTTCGTTGGGGATTTCCTGGAAAAAATCGTCGTGTCTTCCTCCAATTTCTTATAAAAGATATTCAGTCCGTCAGAATAGAAATGAAAGAGGGTATTTATGCTCGTCGTGTTCTTTATATGGAAATCCGAGGTCAGGTGGCCATTCCCTTGACTCGTACTGATGAGAATTTTACTCCACGCGAAGTTGAACAAAAAGCTGCTGAATTGGCCTATTTCTTACGTGTACCAATTGAAGTTTTTTGATAAAAATGAACTAAAGAATGAAGACTTTCTTCAGTAGGAAAGAAAAAGGAAAGAATTCTATTTTTCTATAACACAACTTAACTGAACTTTCTTCAGAACGTTCGCTCGAGCCCAAGCAGACGACGTATACGAAACAACCCTAAAACGAAACTACTCTTTTTGAGGTCTTTTATGAGTAGGAAAATCCACTCAATTGAGTAACAAAACAATTCACAAATCTAAAATGTCAAAAAAAAAAACATCGATTCCTCTTTTCTATCTCGCATCTATAGTATTTTTGCCCTGGTGGATTTCTCTCTCATTTAATAAATGTCTGGAATCTTGGGTTATTAATTGGTGGAATACTAGTCAATCCGAAACTTTTTTGAATGAGATTCAAGAAAAGAATATTTTAGAAAAATTCATAGAATTAGAGGAACTCGTCCTCTTAGACGAAATAATCAAGGAATATTCGGAGACACATCTACAAAAGATTGGTATAGGAATCCACAAAGAAACGATCCAATTAATCAAGATATACAATGAGGATCGTATGAATACGATTTTGCACTTCTCGATAAATCTAATCTGTTTCATTATTCTAAGTGGTTATTCTATTCTGCGTAATGAAGAACTTGTTATTCTTAACTCTTGGGCTCACGAATTCCTATATAACTTGAGCGATACAATAAAAGCTTTTTCTATTCTTTTCTTAATTGATTTATGTACGGGATACCATTCGACTCATGGGTGGGAACTAATAATTGGCTCTGTCTACAACGATTTTGGATTTTTTCATAACGATCAAATTCTATCTGTTCTTGTCTCCATCCTTCCACCCATTTTAGATGCAATTTTTAAATATTTAATTTTCTCTTATTTAAGTCGCGTATCTCCGTCACTTGTAGTGATTTATAATTCAATGAATGAGTGACAAACAATCCACCGATATTTATCCAATTAGAATCTTTATTACTTTCTAGTTGTCCATAAAAAAGCATTTAAAACAGTCCTTACTCCTTCTATTTCTAGCCATTCCGAGGATTCATCCTATATTATTCTAGTAAAATTTTTCCAGTAAATAATCGCAGAATCGTGGATAAGGAACTAAACTAACGACCTACCCAATTTATTGTAGAAATTTTCGGGATCAATGGTTGGACTATGCAAACTAGAAATACTTTTTCTTGGATAAAAGAACAGATTACTCGATCCATATCCATATTGCTCATGATATCTATCATAACTTGGACATCTATTTCAAGTGCATATCCCGTTTTTGCGCAGCAGGATTATGAAAATCCACGAGAAGCGACTGGGCGTATTGTATGTGCCAATTGCCATTTAGCTAATAAGCCCGTGGATATTGAGGTTCCACAAGCAGTACTTCCTGATACTGTATTTGAAGCACTTGTTCGAATTCCTTACGATATGCAATTGAAACAAGTTCTTGCTAATGGTAAAAAGGGAGCTTTGAATGTGGGGGCTGTTCTTATTTTACCTGAGGGTTTTGAATTAGCCCCTCCTGATCGTATTTCCCCCGAGATGAAAGAAAAGATAGGCAATCTGTCTTTTCAAAGCTATCGCCCCAATAAAAAAAATATTTTTGTGATAGGACCTGTTCCGGGTCAGAAATATAGGGAAATCACCTTTCCTATTCTTTCCCCGAACCCCGCCACTAAGAAAGATGTTTACTTCTTAAAATATCCTATATACGTAGGTGGAAATAGGGGAAGGGGGCAGATTTATCCCGACGGGAACAAGAGTAACAATACAGTTTATAATGCTACAGCAACGGGTATAGTAAGCAAAATCATACGAAAAGAAAAAGGGGGGTACGAAATAACCATAGCGGATGCATCAGATGGACGTCAAGTGATTGATATTATCCCTCCAGGACCAGAACTTCTTGTTTCCGAAGGAGAATCTATCAAATTTGATCAACCATTAACGAGTAATCCTAATGTAGGCGGATTTGGTCAGGGAGATGCAGAAATAGTACTTCAAGATCCATTACGTCTTCAAGGCCTTTTATTCTTCTTAGCATCTGTTCTTGTGGCACAAATCTTTTTGGTTCTTAAAAAGAAACAGTTCGAGAAGGTTCAATTGTCTGAAATGAATTTCTAGACTCGCGGATTTATCAACATCAAGTTTGTAAAAAGAACCTAATTTGGATTATGTATAACCAATCCATCACTGAAGAATATGAACTTTCTACTTAATGATCGTCACGAATTGAATTAGAATCAAATTGTTTTGGGTCGGTTACCCCTGTCATTAATTAGCAATTAGACAATTCGAACAGTTTTGAATTTGCCTCATCATGATAAAAGGCAATGGAATAAAGCATCAAGACTTATTCATCCATAATGAAATGGATCTGTTCATGGAATCAAACAAAAAAAGTCATCAATAAAATGACTGAGATAATCGAGTTAATATATTAATATTAATATCTATGGTATAGATAATATCTATGGTATAGAAATATAAAAAACTATTCCACTTAAAGGAGGTTCAAATATGCGGATAAAAGTATTTTTTAATAAACTACTTAATACAATACTAAATTCTATTATGGGATCATGACTCTTTTAGGGATTTATGATCACATCCACCGTAGGTATCAGCTATGTCTTCGTTGTATACAGGTTCTTACAAAAAAAAGACAACCGGAGACGGGTAGCAACGGTGGCTGGTTTTGTTACGGGACAGTTCGTGATGTTCGCATCGGTCTATATCTATAATAGGCTGCTCCATGAAGGATTGGTTCAACTCCATCGCATAAAAATGTTCTTGTTCTTTCTGTCATTTTTCTTGCTTCAGCTTTTATGGACCAGTCTAACAACTTTGCGCAACTAGCCGCTTTTGGATCCTAACGATAAAAGAAAGCCCGTGGTAAGTAAACGAAGGCGTGTGGTAAAGCGCCTCTTCTTCCTTCAATTGGAATTTATGATGAATTTCTTTGTGCAATTATGCAACCCGTACCTTAAACCTGATTCAACGATCCCCAGATTAGTCAACTTTTGTCTCTCTCGCTATAACAACGACAACGAAAAGAAGATCTTATTTGTAAGAAGTAGTTTGGCTGGTTGGTTAGTTGGGCACATTTTCTTCCTGATTTTCTTCATGAAGTTGTTGGAATTCATAGTGATCATAATCATTTGGGTAAGAAAGAACTTTTTTGAATCTTAAGTTCAATTAAATTAAATAAGTGAAATAGATAACGGTTGATCTATTTCACTTATTCGACTGGATCTGACGGAACCGGCTCATGTACGACATGATTCGTATCGGATCATAGATTCTCTTCAAGTGATCCAGTCTATCTTTTGTATGACGCTTACACGGTGGTTGGAACAAAGACCCATTTGATTATTAATTCCAATGTGACAGATAGAGATAAAGGCATCTATCTGCACGGCCCAACCAATCGTTTAAGTCAGAATCAAAAAATGAAATTATGAAAAACCTTTTGCTTGGTTCTATTCTTTTTCTACGAGATGGCGGAAATTCCTTCGACCGCATTCCTAGTTATGAAAAATGAAAAGAGGTCTTGAATCTAATGAATACCATTCCATTATATTGACAATTTTAAAAAACTGTTCATACTATGATCATAGTATGATGGCAGTCAGATAAGTATGCCCCCATCGTCTAGCGGTTCAGGACATCTCTCTTTCAAGGAGGCAGCGGGGATTCGACTTCCCCTGGGGGTAGGGTACTAGGAAAGGAAGTTGATCATGAATTACCAATAAGCCTAAACAGGATTCTTCCTGGGTCGATGCCCGAGCGGTTAATGGGGACGGACTGTAAATCCGTTGGCAATATGTCTACGCTGGTTCAAATCCAGCTCGGCCCAAAAATTCGCCAATTTCCCATGAAATAGTATAACCCCTTACCCTTCCAAAATTCGCCAATTTCCCATGAGATAGTATAACCCCTTACCCTTCAGAAATACCTGATACAGGGGAAT-AAAAAAGAATCCAATTTTCGGATATATCCTTTCATTTCCCTGGGATTGTAGTTCAATTGGTCAGAGCACCGCCCTGTCAAGGCGGAAGCTGCGGGTTCGAGCCCCGTCAGTCCCGACGGATCCAATCAATACATCAATTCAACTCCCTCTTTTCTATGAAAGGTGTGGCATAGTCGGATTTCATTCCTAAGGGGAATCTTTTTTTTTCTTTCGCATTTCTCATCAAATATATAGATGAAAATTTTTATTACTTCAACTAGAACTCGTACCTATTGATGGGAGAAAGACATACGTGGATTAGTACAATTGTTGGTAGCATTATATTCAGTATTCCAAGAAATATTGGGTCTGCTTTTTCGATTGCTCCCGATTCAGGGAACAGAGTATGGAATAGAATACCCTATATTTCCAATTTCCAGGGAGCACATACACAAAAGGAATTCGTTTATTGTACAACCCAAAATGAATTTAATCGAAGCCCCCCCTTGGACTACTTTTCTTTTCTAGATTCAACTATCTTCTTTTCTGGCTCTGATTTTTTGGAACCTCAATTACTAATTGAAAAAAAAAAAAAAAATTCATGCAAATTGCATACTGAGCTTTTGATATATCTGTCCCAATACTAATCATCTAAGGAAGGAAGATAAAAGAACGCTAAAGATCAACCAAGGACCCCACCCCTCTTAGTGACGAAATGCAGAATTTTTTCCTTCCTATTTCCCATTTCTTTTTGGGTTTCGATGGAAACCCAAAAAGAAATGGGAAATTAGACCCTTTCTAACGAGATTCATCTTTATCACACTTCTTTGTATTCCAAGAAAATTAGATCATTAAAAACGTAGTTTAGAACTTAACTTCTTTTTTCCCTTTCACTCACTTCTATTGTTTAGTTTATTAAATTCAAATAAAAAAATAGTAAAGGAGCAATGCGCCATGGATGGAATCAAATATGCTGTATTTACAAACAAAAGTATTTGCTTATTCGATTGAGAAAAATCAATATACTTTTAATAGTGAATCAAGATTAACTAGGACAGATTAATAGAAAAAAATCACATATCACCTAATATATTCCCTTTTTCTTTTCTAGTAATGTTTTATTCGATTTCGAATAATAGTTCACTGCGATTTTAACATATCTATTGTTTTTATTTTATTTGTTTTCGACTTCTTTTTATAACTTTTTATAAAGAGCAGTAAAGAAACAAAATGAATAGTAAAGAATGATTCCCTTTGAATAATAGATTCATTATTTGGGTTTGTGACTAATGGAAGTCGAACGGTGGTGAGATGATACTTCATCTGAGGATGATACAAGGAAGGCGTAGGGTAGGTTAGAGAAAAGAAAGAATGGAACAGAATAATAAATAAAAGAATTCTTGATTGGATCAGGAATCCTATTTTGGATTCGATATGGATAAAAGACCTTCCTATGATATATACTATTAAATTCTCGACGATGAATTGATTTGATAGGTCTGATATTGTTATTCATCTCACGATATTGATCCGATTCAATATCATCGAGAGGGGTAATTCATCCATTGAATTTACAGATGAAAGATTGATCATCTCTATGGGATTAAATCCCGAGTTATTGTGAAGTAAAAAACACTGAGATTATGGAAGTAAATATTCTTGCATTTATTGCTACTGCACTGTTCATTCTAATTCCTACTGCTTTTCTACTTATCATTTACGTAAAAACAGTCAGTCAAAATGATTAAAAATTCCTATTCATTTTCATTAAATAAATTGAAATGAAACGCGACTTCTGAGTTCTTATCAATGATTGAAGAAAGAAAATGAAAAGAATTTCAATTTCACGTAATGAGCGGACTCGAATCGGCAGTATTCAATGGGATCTGATAGTATGGTAGAAAGAAATATATGAATCGTTCTTTCTTTCTACCATACTACTATTAAATGGAAATGTATCCTTGATAGTAAAAGCTTAATATCGATCACTCTCCAATATTATCTCTCTATATAATATGTAGATATCCATTTCATATATGGACTATACATAGGACCCAATTCGATTTCTTTTCTACATCTATTTGTTCCGATCAATCTGAAATAATCGAAAGAGAGCTCTTACTCTTATGTTTCGAATTCTTCGATTTCTTATTATTTCTAAGATGAATCTCCGTATCTATTGAAATAATCAATCAAGGAAAGTTATAATAAGAAAGTGGGTTTTTCATTTAGCATTTCGAAGAAGTAATTGATTGAGCCATTGACAGGACTTCTATGAGAGCTTCTTCTAATAATTTTGAAAAAGAATAGTAAAGCTTATCCATTTTTAACAGAGTTTTAATGTTTGAACCATGAAGTGAAATGAGTCGATAAAGCATAAATCCAATTTATAAAATAATAAAAGAAGTGGTAAATGCACAATATGCGACTCTCCCAAGGCAAGATCTTATTATACTATCCCGTTAAACAATCAATATTTCTATATTCTTTCTCATAGAAAGTGTGTATACACTTAACAGAACGACTTCTTTTTTGAACAGTAAGGAGGGAAAGAAATAAAAGGGGGTCCGGTCTTCCTCATTGTCCATCTATACTTCTGGTAAGAGCCTATTCGTTGAAATCGAAAATTTAGGAAGAATTCGGTTGGAATAAATTTCCTATCATCTGTATTCCCTTTCAAAATACAAAGAAAGGGAATCATTGAAATATCTGTTTGATTGAAAAAGTATTATTCATATAATACATTAATTCGACTAGAATCCAATGAAATTTCAAAAATGATGCTATTTTGATTTAAAATCGTTAAAAATGCTTTGCAGAACGATCTAGAAAACAATTGATACAGTTTTCGTGATCAACTCAATTTAATTAGTAATACCTCTAAAGCCCACTTCTTCCCCATACTACGAGTGAAAGAGAAAATGTAAAGACTACCATTAAAGCAGCCCAAGCAAGACTTACTATATCCATGTGAATTATGTCCCCTATTTCGATGAATATTAAGGAATTTTTACATTATTCCTCACTAATAATAGTCGAATCAATTGGTCAGAGTCAAAAAGGTATTCTGACCCAACACTCTTGGATGAACCAATCCAATAAACCCATTTATCAAAAATTCCTATATGATTTCGAATCGGGAAAGATTAAACACAACAATCAAAATAGAGAGTGATATCTCAAAGGAATGTTTCTAATCGAAGATATAGGAATAGATTAATTTATTCCTATTCTTTTTTTTGTCGATCTTCATAAGATAAGTAAAAAGCATAAAAAGATAGATCACTATCTAGTCCATACCTCTATTTCCTATTTGATCGAATTCGTAACGTCTCCCAATTGTCTATGCGAAAGAGTTGGGTGGAAGTTGATTATGTTCTTTTCTTGACTGGGGGTTTGCCGAAAAGAATTTCTTTTTGTACTTTAAAAAAACCAATTATCCATCCAATCTAATATTGATTCAATGCCTAAGCATTCAGAGACTCTCGTAAGGCCGTGTATAAATTGCGCCCCTTCTCTCCCTAGAATCTTTCTTTGCGTCTAGAATTCAGGGATTTACAATCCTTTTAAAAACCCCCAAATCTTATGCTTAGAATCAAACAAATAGCAAGAGTCGTTTTTCTCTGCTTCTGCTTGCTGGGGAATAATTGGACTGGTTATATCAGCAGAACAGAATAGGAGATTTCGAATCTTTTGTTGATTAGGCGACACCCAGATTTGAACTGGGGAAAAAAGATTTGCAGTCCCCCGCCTTACCGCTCGGCCATGTCGCCAAAAGAATACAAAATAGATGAAACTTTTTCCCTTTGGGTTGGATTAGTGAACTTCTTTTTTTTTATTGGACTTGCATTTTGCATCCAGCTCAAAAGACACGATGCCTAAAAACTTCTCCTCCCTTTTCTATTGACAAAAATATGGATTTTCCGTCACAAAAACCTAAACTTATAACAAATTTGAACCATTAACTATTGACTGCTGACTGTTAATTCATCAGCGATTCTTTAATTTGAATCTCTATTTTTGTTTTCCTACTGAGATAAGAAAATACAAATTGATATAGAACTCATCAATATGGATTCTTTTGAATAAAAACCCTTCTAAATTCTAATAAATTAGAATTCTAACAACAATTATGAGTATATGGAAACCCGAAAATAGAAATTGTTACACAGATATCTAACGGGGTATTTTATTTCTATATGTTGGCTATAGAAAATTCTCTGTCAATTATCGTGCTTCGATTTTTCATTAAATAAAATACATTGGAATCAAAAATGGAAATTTTTGGATAGAGCACGACTGGACCGACGCTACCCCGACTAGAACGACAATAAGGAGGAAGAAGGATCTATATACTAACTATATCTACACATGTATTAATAAATACAACCCAACCCCTCTTCTACACCTCACAATCGTATTCTACAAATTCAACTAAAAAATAGGTAAAAATACCTCTCTTCTCGGCGAATCATTTTTTCAAGAATAGAATCCATGAAAGGGGTTAAGTGCAAAAAATCGACTCTCTATTTTTTCTTATTTTTATGGTTTTCTATCAGTGAAAAGAGCAAATACTGAATCCGTTTTTTCTAGTAGTCAAGCAGATTCGAATATGGAATAATATAGAATGTAAAAATAAAAAGAATTCTCTTCAATTCAATCAAAACATAAAAAAGCTCTTAATTCTAT---------------TAGGGGTGAATCAAAATTCGATTGAATAAAATGGAGGAACCGCTTTTGTGCTTAAGTACCAAGGCGGCAAAAGTGTGTCTTTTTTCCTGCTCGCTCTCAGAGAGTTTGCGATATTCTCTTTCTTAGTTTTTTTATTGAAATTGTTTATAAACGACCCCGTTTTACCATTTGTTTTACCATTTAAGGGGACTCTTTGTAGTTGGTAATTTCCTTCATTTTCGAGTCCTGTGTCAACGTTAAAATACTGACATAATCATCCGGTTAAGATCGATCTAAACCATCATATTATGTAAAAAATGCAGAAACAAAAAAAATAATGATAAAACCAGACATTATTGGGTATTCTTTGTTCAGGATTTGGATCTTAGGATTGTCTCCGAGAATACATACTTCCCTTATTAAAGCAAATATAACTACGTTAGGGGATCTGTTGATCGCAATCGTAAATCCCGATGACCTTCTGCAAATCGAAGGTTTGGAGAAAGAGGATCTAGAAGAGATTCGCAGAAAACTAGACCATTTGAATGAGAACTATTTCAGCCAAAGCTACCCTTACCCTATTTTTTGAAATACAATCGAAATTGTTTCTAAATAATCTCGTTTTACCATTTAAGGGGACTCTTTGTAGTTGGTAATTTCCTTCATTTTCGAGTCCTGTGTCAACGTTAAAATCATGATATAATCATCCGGTTAAGATCGATCTAAACCATCCTATTATGTATATGATTCAACATGCCAACGATTAAACAACTTATTAGAAATACAAGACAGCCAATCAGAAATGTCAGGAAATCCCCCGCTCTTGGGGGATGCCCTCAGCGTCGAGGAAGATGTATTAGGGTGTATGTGCGACTCGTTTAGATCATGGGCTAGGACAAAAGAAAGAAAATCTTTTTTCCATTCTCAATGATCAATACCACTAAATCGGATAAAATGGAATAAGCCCATTCACTATCGAAAAATGAGAAAATCTAGCATATCCCTCTAGTGTGTAGAAAATTTATGGTTTCCATTGGTGCCAATCCAATCACCTCAATTTAAGATGAGAAAGAATTCCCCGTTGGTATTAAATGGTTATCCATTAAGCGGGGAAAATCCTATGTTAAAAAAACAGAAAGATTAGACTCCCTCTCTTGCAAGAACGGACTAACAGGGTCAGCTACCCAGCTAATCTTTATAATTAAATACCGTTACTGTATAGGTAGATCTCGTTGTGAAAGACCTATTGCTAACTCATCGGTAGAGCCAAAGAGTGTGAACTGTACAAGTTACCAAGAAGGCTAATTCAATGAAGTAAGAGGCTCCGGTGTATAGAGAAGGCCTCACCGTTTAAGAAGAGTAATCATAGAAACGACGGAACCCACTATTTCGTTATCCATTGACTACTTTTTTTTATTTACTATGTTTTTGATACCTAGTAGGATACAATTTCTTTTTTTCTAGGCATTTTACCTGTATCTTGAAAAAAGAAAAAATTGTGGTTGGGAAGGTTAGAGTAGCCAACGCCATTGGAATTTTTATTTTATACATTGGAAAAATCCGTTTTGTTATTAATAGACTAAGTAAGGAGGGGTAAAAGAATAACCAAACGAAAGGAAATCCATTAGTTATTCCTCAAAGTTTCATTTATTCAATGACCAGAACTCGCCGGGGATATATAGCTCGTAGACGTAGAACAAAAATGCGTTCAGTTGCAGCAGGATGGACTCTTACTGGAACTAGTCCTCAACATCAAATAAAAGCTTTGTATTCGGCTCATCGGGATAGGGATAGGCAAAAGAGAAATTTTCGTTGTTTGTGGATTACTCGTATAAACGCAGTAATTCGCAAAATGTGGGTATTCTATAGTTATAGTAGATTTATACATGATTTGTACAAGAGAGGCTCCTCTCTTAATCGTAAAATGCTTTCGCAAGTAGCTATCCTTCATCAGAATTGTCTTTATCTAATTTCTAAGAAGAATAAGATTTCCAACGAGATCATATAAAGATCATATATAAA--AGATCATATATAGAAGTAGATTGTACGAACTGCAGCGGAATAATTTAAACAGAGTTCCCCGGAGAGTGACCCCCCCGGGGAAGCTAAAGTCGAAATTCATCTGAAAAAATATGATAAAGTAGTCAAAATGAATGAAAGCGTTCAAAAAAAGTCTTTTTTCGTTTTCTACGATTTTTTCTTACTCTTATGACACGATAATAAAATCTGGATTTTTGGAACAAAATGGGGTTGCATTCTGATTGAAATTTTGATTCAATTGAAGAAAAAAAGAGCAAGCCTATTTCTTTTTCTTTTTCTTTCGGTTTCTAAAATTCTTAGTTCTAGCGGTCGACTCGTCTCTTTTCATTTTAACTAGTTTTTCATTATTAAGAAAAGGTATCAAAGATAAAATACGAGCTTGTTTTATAGCAATAGAAATCAATCGTTGTTGTTTCAAGGTCACTCCATTGACTCGTCTAGATAATATTTTTCCTTGTTGACTAATACATCGACTAATTAAACTCATGTTGCTATAATCAATTTCATCCGTCGATATCGGGGGTAAAGGCCTACGAAAAGATCGTTTGGATTTACGAAAACGTTGTTTGAATTTATTCATGGTTTGTTTATTTCATTTTTTTGATTCTAATTAGAATTATTTTATAATAATTATGATAGTATATTATTTTTCCCCTTATTTGGAAGGGTGACACGCAGGTGCTCGGTTCGATCTATTTCGTTATCTCCCCATGAATTGTATGTTTGTAACAATAAGGACAGAATTTTCTCAATTCCAATCGCTTAGGCGTCGTGTGTCGATTCTTTTGAGTAATATATCTGTTAATGCCCCTATTAACACCGTTTCGGTTAACACCGTTTCGGACACAACTGGTACATTCCAAAATAACCGTTACTCGTACATCTTTACCCTTGTCCATGAACCTCCTTTGGATTTTTTTTCCTCAACCCTTCTTCTATATTTTGATCCGAAACGAAGAAGAAGAAAGGAAGGAAAAAGGTAGAAGTTACTAATTCGAAATCGAATTAGGAAAGATTTCATTACAAGCAATAAAGTAATGGTAAAAAATAAGTGATACAATAATTTCGAAACTCTATTTCGAATCCTAGTACAATATTTGATTTGACTATCTTGTAAAATACTCTTGCCCTAGATTCAAATTTGACGCT------CTATCCCTATCCCTCTATTATTAATTTGAATTAAATTCGAACGTGAATCCGAGTTTGGAAAATGTCGAGTACACTTTTCTTCTTTTCTCCTTCATATTCCACAAAAAGGGAAAAAAGAGAAAAGAAAGGGAGAGAAATTAGTCACACAGATATTTGATTGTATCTCTAATCTTCTTCATTCCTTGCCGTGTCAATACAATAACTAAAATGAAAAAAAGGGGAATGTCAACGCATCTGGAAAAAAACGATTAATCTCTATCAATAGCCCTGCTAAAGACACGAACCATAGAGTACTTAGTACCGGTGCGGCAGAGAGATATGTTTTTAAATCTCGCATTAAAAAACTCCTTCTTTATTTTATTCTAATGGAATACAGAATAATAATAAATGCATATATGATCAGATGCATATGTAGTTAAGGGACACTTCTAGTTGTACACAGAATTTTGAATTCAAATTGAAATTTAGAATGATCCGGTAGAGAGTATTTTTTGCTTAAAACAGAAAAAAAGTCCCTTTCTTGCCAAGCATTCCCGAAAAATATTCTTTTTTTTTACTTACGGTAGGTTCCGTATTTCCTATATATAATATATAATATATAAAAATAATATATAAAATCAAATGTATATA-----ATAATGTATAAAAGACTTTTCTTTTCACTATTATTTTATATTATATGAAAGCAAAAAGAAGAAATGGCAAGCTAAATTGTGTATATCAATGGAGGAAAAAGGGGTGTGGAAAACAAGACAGGAATTTTCTACAATGACACTGTAGACCAATTAAAGGGATGTGGCGCAGTTTGGTAGCGCGTTTGTTTTGGGTACAAAATGTCGCGGGTTCAAATCCTGTCATCCCTACCTATTCCTTCTCCTTTGAGAAGTAGCGAGGGATCAGATTCATTTTGGACATACATGATATAT------------ATATATATATACATATATAGTATATGCATACAAGTATAGTATATGCATACAAGACCAATTGGGGTTCCAAAAAGAATCTTTTTCTTTCCAGTCTTATCTATTCTGATAAGAAAGCGCTCTTAGTTCAGCTCGGCAGAACGTGGGTCTCCAAAACCCGATGTCGTAGGTTCAAATCCTACAGAGCGCGATTTCCTTCTTCGTAGATTTTTTTAGAATGAAAAAGCTTCATTAACTTGAACAGTAATCTAAATTTGACCTCCTGTGGCTTAAAGAAAGGAGGAGGTCAATCAAAAAAAGAAATGTTAATTAATCAAAGGTCCAACTGATCACCACGTATGTATTGTAAATATGCAGTTACGAATAATCCAGCCAAAGTAATAGGAATTAGACCTAACACGATTCCAAATAGAAAAACTTCAATCATTTTAATTTTTATTTGTTTAAAAGGAAAAAACGAGGGAATATCTATACCTAAAGAGTAATATGAATTACTACGAATCGCAATAATCGAGAATTGGCAATTGATACGGTAAGTAACTATAGAATACGCAGAAAACCCCATAAGGATTTCTTTTTATAAATTGTTCAATTCAAAGATGAATTTCAAATAAGTCGTATCTTGCTCAGACCAATAAATAGAGCGGAGGTTATAGTTAAAGCCGCTAATAAAAAACCGAAATAACTAGTTATAATAGGCATGAAGGAGCTAACTGAAATAGATTCGTTTTATGCATATGTTTCTAAAGCACTTACCTAAGTTAGTTTCCATTTTTGTAAGATAGCAGACGATAATCAAAAAGACCCATTGAAGAAAAGTGCAATTGAACATTTTTGATTTTTCTATCTGCATAGACGGCATTAAAAAAGAAAAGATAAAGTGGCAGGCGTATAAAAAGAAATGGATTCAGCATTCATGATATCTATCTATACCTTAATTCCAATCAACAGATTCGAACAACTTTTGAATAACCTAGAAAATAAGAATAAGTGTCGTGAATGTAACTTTATTCAAAAACAATTCTTTTGGAATCACTATAAAATTGGAAAATTCTTTCTATTTTGTTTCATCATTGTTTTTTTGATTTGAATTGTATCGAATCCATTTTCTATTTGAAAACGAACAGTGACATTTTAAAACTTTTGACTTTAGGTTCATTTTGACTTTAGGTTAATTTGAACTCATTCGATTCAATAGTAGGTTCACTCACAAATCTCTTGAATGAATGAGAAGAAAAAAGTTATTCCGGGATCACTCGAAATTGGTCTAAAACTCGATTTCAAGACTAAAAATTCCTATTATCTTTTCCTTTATTAGGTTCTACATTTTATTGTTCGATATTATAAAGCCTGATCTTTGTAGTTAGGTCAAGAAAGAGCCTTTGAATTTCGATCTAATCCAACAAGGAGTGCATCGCCAATATTGATTACAATTCTTTTATTCTTTGTTCTCTTTCTTTCCGCGAATACTATCTACTATATTGTTACTTCTTACGGATCTTAGTTGTTATCGGACGACTAACCAATCCCTTTGAAAAAGGATTACAACAAAAAGCGCTTCTACTACGAAAAGAAGATTT-------TGGCATCCTACTTAAATTGTAGGAATATGATAATCCTCTTCAGCGGTGTATTAGAAACCGATTTTTCAGATTCACATTTGATCGGATCTTCCGTTTCTAGCGCGAAACTAATAATGGAGAAAAATAGACTATTTTTAAGAATTTTCTATTGAGTGGGACATCGTTTTAAATCCACAAGTATATAACAATAAAGGAAGAAAGAAATTATCTAGCACCTTCTTTCACTATTGATTAAAATTGCGTTGCTGTGTCAGAAGAAGGATAGCTATACTAATTGGGTATACTCTAAAGATGCCCTCGGTACTCTATTGATGATCTCACAAAGATGCCTTTTCAGTAAATTTCCATTTCCTGATCTCATCTTTTACGGAATCGACCCCCTTTTGACTGTACAAGAATATGTGGAGCTCAGCATGTCTGGAAGCACAGGAGAACGTTCTTTTGCTGATATTATTACCAGTATTCGATACTGGATCATTCATAGTATTACTATACCTTCCCTATTCATTGCGGGTTGGTTATTCGTCAGCACAGGCTTAGCTTACGATGTGTTTGGAAGCCCTCGGCCAAACGAATATTTCACAGAGAGTCGACAAGGAATTCCATTAATAACTGGCCGTTTTGATTCTTTGGAACAACTCGATGAATTTAGTAGATCCTTTTAGGAGGTCCCAATGACCATAGATCGAACCTATCCAATTTTTACTGTGCGATGGTTGGCTGTTCACGGACTTGCTGTACCTACTGTTTCTTTTTTAGGGTCAATATCAGCAATGCAATTCATACAACGATAAACCTAATCCGAATTAGAGAGCTATGACACAATCAAACCCAAACGAACAAAATGTTGTATTGAATCGTACCAGTCTCTACTGGGGGTTATTGCTCATTTTTGTACTTGCTGTTTTATTTTCCAATTATTTCTTCAATTAAGCAAACAAAAGAGAATAATAACTCTAGAAATTCTCTTAGCCCATTCGGAAGGATCTCATCGCATAATTATCTATGACTGTTTATGTCTCTAGCATGACCATTTGATAAAATGTGGAGGAAAGTGGGTTAAATGGCCGATACTACTGGAAGGATTCCTCTTTGGCTAATAGGTACTGGAACTGGTATTCTTGTGATTGGTTTACTAGGTCTTTTCTTTTATGGCTCATATTCCGGATTGGGTTCATCCCTGTAGTAATCGGATGAATTGAATTGTAAACATGAAAGCGTAAGAGCTCAATGGGATTCCCTTCTTTCTTTGTCGGATTCGAGGGGGAAGGACCCGTTGAGTTCTTAATAATAATGAGAATATTTTTTCGTATAAAGGACAAAACAGATTTCTTTTTCGGATCTTTGAAAAAACTCCATTCCATTTTTGAATGATATTCTTAACTAATGAACTTCATTAATTGATTCAGAATGCCTGTTCCTAGATAGTATCTATCGATACTTTATAAGTTAGAAGAAAGAAGGAATTACTCAATTTCCTTGATATCCTTTACTATAATAAATAGAGCTTTACTCTATTTATTAAATATATCATCAAATTTTCATTTTTTAGAACTTCATTGAAGAAGTTCTATTTACTCAAAAAATTTCCCTATCTTTTTGTGTTCGACTAG-------TTTGATATTTGATATTATATACTATATATTCTAAATTCTATGTATCTATATAGTATATATAGAAAGCAGTTCTAATATCCGTCTGGAAAAAATAGCAATTAAGAATAGGAATCTTTGAAAAAGGAATCCGGAATTGTTATTATCTCGACACAAGAAAGGGATGTGGCAAATTCCTTTTCTTATGTTGAAGACTGGGAAGACGACTAATCCCTCTTAGAATTATTTGTTCTCCTTATTTATGTCTAGTGGAATTTGAGTTTATATATATAAAAAACTATTGATGTATTTTATGACATTTAAATCTGACAAGAGTTACATAGTCACACCACCCCAATTTGGATAAAAAAAGTAAGGGGTAAAGTCAAATAGTCTTCTTTCCAATCTACATACTATGACTAGGAATGCGGTCGAAGGAATTTCCGCCATCTCGTAGAAAAAGAATAGAACCGAGCAAAAGGTTTTTCATAATTCCATTTTTGATTCTGACTTAACCGATTGATTGAGTCGTGCAGATAAATGCCTTTAATCTATATCTACCACATTGGAATTAATAATCAAACGGGTCTTTGTTCCAACCACCTTGTAAGCGCCATACAAAGGATAGGCTGGTTTCACTTGAAGAGAATCTATGATCCGATCCGAATCATGTCGTACATGAGCCGGTTCCGTCAGATTCAGTCGAATAAGTGAAATAGATAAAGGTTGATCTATTTCACTTATTTAATTGAACGTAAAATTCAAAAAAGCTCTTTCTTACCCAAATGATTATGATCACTATGAATTCCAACAACTTCATGAAGAAAATGTGCCCAATTAACCAACCAGCCAAACTACTTCTTACAAATAAGATCTTCTTTTCGTTGTCGTTGTTATAGCGAGAGAGACAAAAGTTGACTAATCTGGGGATCATTGAATCGGGTTCAAGGTACGGGTTGCATAATTGCACAAAGAAATTCAGAATCAATTGCAATTGAAGGCGGAGCACGTACTTTCTTTTAGTGATAAGATCGTGAGGATCCAAAAAGCGCCTGTTACGCAAAGTTTTTCGACTAGTCCAGAAGAGTTGAACGAAGAATGAGCCTAGAAATAGCATAATGATGCGATGAGGTTAAACCAATCCTTCATGGAGCGGCCTATTGTAGATCGATGTGAACATCACGAACTGTCCCGTAACAAAACCAGTCATTGCTGCTACCCGTCCCTGGTTGTCTTTTATGAAGAAACTGGCTACAACGAAGAAATAGCCGAGACCTACGGTGGCTGTGGTCATAAACCCACAAAAGAGTCCGCTTCCAATCATTGAATTGAGTATTTTTTGAGTATCTTAAGTAAGAATGATAACATAGTGCTCCTAATATGGAAATTCGG-TTCTTGCAGATAGATTATCTATCTGACGCAGTGGATGAGAACCACTGTCCTCATTATATGGAATATTTTGTATATTTTTCCTCCTTTCTTATAAGCAGAATAGTTTTCTATACGATATATATAATATTTTCTATACGATATATATAA-ATATATATATATATTAACTCAATTATCTCAGTCATTTTTTTGATGACTTTTTTTCTTCGATTCGCTGCTATAATGAAATTGAGCATCCTATTAATCCAGGATTTCATTCCCCAAAAGAGTCCAGCTGCCATAACACAATTTAGTATTGTGTTAAATAGTCGCCACAATTTTCTCATAATTTATCCTATGATGATCACAAAGTTATTTTCATGAGTCTAGACGTTGAAAAGGAGCAATACGCTCTTCTAAGTTCTAGAAAAGAAGAGTTTATTGCTCCTTTACTTCATTACTTTCTCTTTAATTTTTACCAATATATATAGATTATATCTAATCTAGATTAAAAACGAAAGACAGAGGCGTTGTCAAGTGCACGATCCACTATATATCTACTTTGATTTTGCAAAGGTATATAAAAATCAATACAAAAACTCGACTTCAATTCGATTATAACTTATGATATTCTATTCCAATATGAATATGAGTTATGTATTTTACTTTGATGTGGAAACGTAAAAATGGTTTTATTGTCTTTATAAGATTGGTCCTTCTCAATCATAATGAATCCTATTTTTAGATTCTACAAATTCATCTATCTAGACTAATAATAGACAGGAAGACAGAATGAATAAAGGAAAATTAGAATGATGAAGGAGTATCGGCGCATTCCCTCATAGAAAATAGTACCAACCCCCGTTGCGTATTGGTACTTATCGAGTATAGAATAAATTTGCTTCCTTTTGGTCTACGAACAGAATTGTTCTATTATGATCAACAAAATAGAACAAATCTTAATATTAAATCTTGCTCCAAGATAATCCACCGAACAAGGGAGATCCACAGCATATTCATAATATATTTCAATGCAATAAAGTTACGTAGTGTCTATCTTTCTTTGATATAAAGGGGTATTTCCATGGGTTTGCCTTGGTATCGTGTTCATACCGTTGTATTGAATGATCCCGGTCGCTTGCTTTCTGTCCATATAATGCATACAGCTTTGGTTGCTGGTTGGGCCGGTTCAATGGCTCTGTATGAATTAGCAGTTTTTGATCCCTCTGACCCTGTTCTTGATCCAATGTGGAGACAGGGTATGTTCGTTATACCTTTCATGACTCGTTTAGGAATAACCAATTCATGGGGCGGTTGGAGTATCACAGGGGGGACTGTCACAAATCCGGGGATTTGGAGTTACGAAGGTGTAGCCGGGGCACATATTGTCTTTTCTGGCTTGTGCTTCTTGGCAGCTATCTGGCATTGGGTGTATTGGGATCTAGAAATATTTTGTGATGAACGTACAGGAAAACCTTCTTTGGATTTGCCCAAGATCTTTGGAATTCATTTATTTCTCTCCGGGGTGGCTTGCTTTGGTTTTGGGGCATTTCATGTAACAGGCTTATATGGTCCTGGAATATGGGTGTCTGACCCTTATGGATTAACAGGAAAAGTACAACCTGTAAATCCGGCGTGGGGGGTAGAAGGTTTTGATCCTTTTGTTCCGGGAGGAATAGCCTCTCATCATATTGCAGCAGGGACATTGGGCATATTAGCGGGTTTATTCCATCTTAGCGTCCGCCCGCCCCAACGTCTGTACAAAGGATTGCGTATGGGTAATATTGAAACCGTCCTTTCTAGTAGTATCGCTGCTGTCTTTTTTGCGGCTTTTGTTGTTGCCGGAACTATGTGGTATGGTTCAGCAACTACCCCGATCGAATTATTTGGGCCCACTCGTTATCAATGGGATCAGGGGTACTTCCAACAAGAGATATATCGAAGAGTTGGTGCTGAGCTAGCCGAAAATCAAAGTTTATCAGAAGCTTGGTCTAAAATTCCTGAAAAATTGGCTTTTTATGATTACATCGGTAATAATCCGGCAAAAGGGGGATTATTCAGGGCGGGTTCAATGGATAATGGGGATGGAATAGCGGTTGGCTGGTTAGGACACCCTATTTTTCGAGATATAGAAGGGCGCGAACTTTTTGTACGTCGTATGCCTACTTTTTTTGAAACATTTCCGGTTGTTTTGGTAGACGGCGACGGAATTGTTAGAGCCGATGTTCCTTTTCGAAGAGCAGAATCGAAGTATAGTGTCGAACAAGTAGGTGTAACTCTTGAGTTCTATGGCGGCGAACTCAATGGAGTCAGTTATAGTGACCCTGCTACTGTGAAAAAATATGCTAGACGCGCTCAATTGGGTGAAATTTTTGAATTAGATCGTGCTACTTTGAAATCCGATGGTGTTTTTCGTAGTAGTCCAAGGGGTTGGTTTACTTTTGGACATGCTTCATTTGCTTTGCTCTTCTTCTTCGGGCACATTTGGCATGGCGCTAGAACCCTGTTCAGAGATGTTTTTGCAGGTATTGACCCAGATTTGGATGCTCAAGTTGAATTTGGAGCATTCCAAAAACTTGGAGATCCAACTACAAGAAGACAAGTAGTTTGAGACAACATTGCTTTGATATCTTTCGCTTCTATTTTCTTTGAGAGATGATCCCCAATAAAAAAATAGGTATGGAAGCTATAATTATAAACCATGATCGAATCTATGGAAGCTTTGGTTTATACATTCCTCTTAGTCTCGACTCTAGGGATAATTTTTTTCGCTATCTTTTTTCGAGAACCGCCTAAAGTTCTAACTAAAAGGATGAAATGATTTTTCATTATTTCAATTGAAGTAATGAGCCTCCCAATATTGGGAGGCTCATTACTTCAATTAGTCCCCATGTTCCTCGAATGGATCTCTTAGTTGTTGAGAAGGTTGCCCAAAAGCGGTATATACGGCGTACCCAGTAAAACTTACAAGGAAACCAGATATAAAGATGGCGACTAAGGTTGCTGTTTCCATTATTAGATTAGAAAATTTCAAGACTCCAATGGATCTAGGATAAGATCCTTTATTTACAACGGAATAGTATACAAAGTCAACAGATTTCAATAAATACAATAGGATTTATGGCTACACAAACTGTTGAGAACAGTTCTAGATCAGGTCCAAGGCGAACTACTGTAGGGAGTTTATTGAAACCATTGAATTCGGAATATGGTAAAGTAGCTCCTGGATGGGGAACGACTCCTTTGATGGGTGTCGCAATGGCTTTATTTGCGCTATTTCTATCTATTATTTTGGAGATTTACAATTCTTCTGTTTTATTGGATGGAATTTCAATGAATTAGATTTCGAATTCAATTTATAAGAACCGCAAAGTCCCCGCTTTCAATACACAATGAATCATTTAGAGCCCATTTTATTTTGGTAGTTCTATCGCGGAATTTATTTGTTTCTATATTTTCGGAATATGAGTGTGTGATTTGTTATAATTGATCCTATTGATAGTATAGAATGGGTCTGTCATCTTGATAGAGATGGTTTTACTTCGTCGGATATTTATTTTAATATCTGAAACACGGAATATATGAAATAGATTAAGAAATATTTCAACTATGATTCATACTTAATATTCAGAGCTTGCGACCGGATTCAAAAAAATTAAAGAATTATATAAATCGAAATATTTTTCTTCTTTCAAAACCCTATATTATGCTTATTTTGACTAAAAGATAAAGGTTTTGTTGGATTTTTTATCATTCTATCTATTCATGGAATAAGTGATGATCCAAGAGTTCGTACTCATGGAATTCTTGGGCTTCGTTTAGCATTTTATTAAATCATCGTGGTTCTAGTATGAATCTGAGGTTTTAATCAATTCATAGGGTCTTAACAAGAGAATTCCTATCAATAATAAAGAAAATAAAAGCCACATTACACACAAACAAACCCAAATCAAAGAAAAAGAAATAGGAAAAAAGAGGATTCAAGAGGCCTGTAAGGATCATGATAAAGACAATTGAGCCAAGTTGATATTTTGGCATTATCGCTACAAAGAAAAGCTTTCGGATTTTTCTTACTTCATTTCTTCAGGAGATTAAGAAGTTTCAAACTTTCTATTCCATATCCATTGCCCTAGTATTTGGGTGTTTTTCTGCTTGAGCTGTACGAGATGAAATTTTCATATACGGTTCTCGGAGGGGGAGTCTTACCTATCTCAATAAAGTCTATGATTGGTTCGAAGAACGTCTCGAAATTCAGGCGATTGCAGATGATATAACTAGTAAATACGTTCCTCCCCATGTCAATATATTTTATTGTCTAGGAGGAATTACGCTTACTTGTTTTTTAGTACAAGTAGCTACAGGGTTTGCTATGACTTTTTATTATCGTCCGACCGTTACTGAGGCTTTTGCTTCTGTTCAATATATAATGACTGAAGCTAACTTTGGTTGGTTAATCCGATCAGTTCATCGATGGTCAGCAAGTATGATGGTTCTAATGATGATCCTGCATGTATTTCGTGTGTATCTCACCGGTGGATTTAAAAAACCTCGTGAATTAACTTGGGTTACAGGTGTGGTTCTGGGTGTCTTGACCGCCTCTTTTGGCGTAACCGGTTATTCCTTACCTTGGGATCAAATTGGTTATTGGGCAGTCAAAATTGTAACAGGTGTACCTGAGGCTATTCCTGGAATAGGATCGCCTTTGGTAGAATTATTACGAGGAAGTGCTAGTGTGGGACAATCCACTTTGACTCGTTTTTATAGTTTACACACTTTTGTATTGCCTCTTCTTACGTCCGTATTTATGTTAATGCACTTCCCAATGATACGTAAACAAGGCATTTCTGGTCCTTTATAAACAATAAACAAGATATATCATAGATCTTTGTAATCAATCTCATTTATCACTTGGGGAAGCAACAATCCTATTTCATTGCTACAAGTATGGATTATTGAAAAGAATAAGACATGGATTTGGATATTTCCCTTCAACCCCGCAATATTACTTATTCGACATGAATAATTGAAGGAAATTCTCCGAAGAGAAAATGGATTATGGGAGTGTCTGACTTGAACGATTGATTGGTCCGTGCAGATAGATGCCTTTATCTATATCTGCCGCATTGGAATTAATAATCAAATGTGTCTTTGTTCCAACCACCGTATAAGCGCCATACAAAGGATAGGCTGGTTCACTTGAAGAGATTCTATGATCCGATACGAATTATGTCGTACATGAGCAGGCTTCGTAAGCTCCAATAGAATAAGTCAAATAAAATAAACCTTTATCTATTTATCTTAGATATTTAATATTTAAGATATCTCACTTCTTTAAGATTGAATAGTATGGAAATGCATTCGTTTCCTATGCATTGACACGATCTATGATACTGTCGGAGTGAAAGACGGGATCTAAAGAAGAACGACGGCTAGACTATATTAGTAACAAGTAAACCCTTTGTGTGTATGTAAAAAGTCTTCAAATATTTTGGGGATAAACATCAATAGCAAGGTCTGAGACAACCCAGAAAGCACTTGATCATGATAGGTTCAACTTTGTAAGCCTACTTGGGTATTGAGTAGTTACTTGTAAGAACTTAAGTCGTTGCAATGGATAGTTGCAACTCCGGAAAGGGAAATCCGCTAAAATGTTTCTTACATAGAAAGATGCTTCTATGAATGTGCATATCTATCTTAGAGGGATATAGATACCATAGTATACCCTATAGGTTTTAGCCGAATCCCCTTGGTTCTTTTGATTCTTGCTTGAGCCGGATGATAAAAAATTATCATGTCCGGTTCCTTCGGGGGATGGATCTATAAGAATTCACCTATCCCAATAACAAAAAAACCTGACTTGAATGATCCTGTATTAAGAGCTAAATTGGCTAAAGGAATGGGTCATAATTATTACGGAGAGCCTGCATGGCCCAACGATCTTTTATATATTTTTCCAGTAGTCATTCTAGGTACTATTGCATGTAACGTAGGTTTAGCGGTTTTAGAACCATCAATGATTGGTGAACCGGCAGATCCATTTGCAACCCCTTTGGAAATATTACCCGAATGGTATTTCTTTCCCGTATTTCAAATACTTCGAACAGTACCCAATAAATTATTGGGTGTTCTTTTAATGGTTTCAGTACCTGCGGGATTATTAACAGTACCTTTTTTAGAGAATGTTAATAAATTCCAAAATCCATTCCGTCGTCCAGTAGCGACAACCGTCTTTTTGATTGGTACGGTAGTGGCCCTTTGGTTGGGTATTGGCGCAACATTACCAATTGATAAATCCCTAACTTTAGGTCTTTTTTAAATTGATTCATCAATTGTGAAATAAAATATTACGACGTATGTATCTAGGGAATAGTCGCTTCAAAGTGAATTCTCCCTAGATACATCTATTAAATTTTGTATCGGTCCAGAATCTATGTATTGTGCTAAAGATCTAAAAAACCCATTTTTCTCTTAAAAAAAAAAGAAAGATGAAATTCGTTTTATTTGCCTAATTTCCTCCAAAAAAAATTCACTTTTTTAGAGAGGCTTCCCGATTACTAATCAGAAATATTAGTCAAAATCGAATTATCCGCAATTTTTATTTTGTGTACAATTCGATCTTATGTCACCAAAGAAAACCCTATTCTTTGTATTTTGACTTTGATTCTGATAAACCAATTGACTACAAATAATTGAACGTACTAATCTACTTGATTGACTTGGTTGAATCCAATTCATCAATCAAACAAAGGCAAGAATGTAATAGCTTTCAAATTGTAAATTCAGAATTCTTTTTAAATAAAAACGCGGGAGGATTAGATCGAATGCGCCCTGTGGGAATAAAAATTCGGTTTGTTAGACACCTTCAGGGACTTGTAGACTCAACGTTTCTTCAATTACTCTTTTACCCCCGCAAATGTAATCGTGGCCTCGGGTTCGGCAATAACGACCTTCCCCAACATACCCAAACTAGCTGTCACTCCACTAGTAGTAGGAGATGCAAGGATTGCTATCTAAAATTGTTCGG-------CATCTATAATAATAATAAAGATAATAATTATACACCGCACAAGCTATTTTACCCATTTGCATCAAGCTCAAACTTCCTTCTTGGAGACGTGCACCCCCAGAAGCACACACTATAATAAGAGGTAGAAATTCTCGGGTAGCATACTCGATCAAACGGGTAAATTTGTTCTCCGACTACGGATCTCATAGTCCCCGCTATAAACTGAAAATCGAGAACCCCGAGTGCTGAGGGAAAACCTTTTAGTTCAGCTATGGTTGTTTGAATAGTCTTCGATAATACTGTCTCGCTTTGATGAAAATCGAGACGCTCTTGATAAGTCTGGTCATCTTTTTCTGAATCAAGACGATCTTGATCAGGTCTTCTCTTTTTCTTCGGAAGAGATCTTCTCTTCTTCTAATTCGTCTACGAGACGATTTAGACAAGCTCTCGCTTCTTCTTCTTCTTCTGAATCGAGACGATCCTGATCAGTATGGCCTTCTTCTTCTAATTTTTTAAATTTAAATGAGCCCTTGCCTTTTCTTTTAGTTCTAACTCGAGACGATTTCGATCAGTCTGGTCGTCTTCTTCCAATTTTTTAAGATAAAATTGAGATAAGCCTTATAACGATAACGCGCCTCTTGTTCTCTTAAGAGACAATCTACATAAGTCTTCTCTTCTCCTTCTAATTCTTCGAAGCGACGAGCTAGATATAGATAAGCCCTCTCTTCTTCTAATCTACCAGACGATTTAGATAAGCTCTTCCTTCTTCTTCTGAATTGAGAAGATCTTGCTACTAAGCCCTCTTCTCTTGTTATCGCAAGAGAACATCTAGATAAACCGTAAAAGTCTTATCTAGTTCTCTTACGAGAGGATCTAAATTAGGCCTCGCGTGGAAACCATTTCGATAAGCAGTCGCCTCTTCTACTGATACTGGATCGAAACGATCTTGATCAATCTTCTTTTCTTCTTCTAAACTTTTTCTATCTAGATAAGCCTTCTGTTGCTCTTTTAACTTCTCATCTAAAATATCATCTAGATCGGTCTAGTCGTCTTCTAAGAGACGATCATCATCACCGGCATGCCGCTCACGGGCCTCCCACCTAGGGTCCTCCTGGGCATCCCGCCCCTCAGCATCACCACAAATTCTCGGAGATTATTGTTCTTGTATCCCCCTGGATTTAATAGGTTTTTTGTAACTTGAAAAATGAAGGAAGAGAACCGTTGTAAAGAAATTAGCGAGTGTGGCGGTATGAATGGCACTTAATTAAAATAAAGTGCAATTATTGTTACTTGATTGAGTCTGATAAGCAGAATTCTGATAAATCCATTTTTTTTTTTGCATTGAATAAGAGTCCTTTGAAGTTCCAAAAACTGTGAAGAAAATAGGATACTTAGTGAAATTAACTACTACTAAGATGTAAGATGAAGAAAAATATTATCTTCAAAAATAATATTATGTTAAATGTAACAGAAAGATAGAAGCATTGTCAAGTCGACCGTATCATCTATCTGATTAGAGAAAATCAAATAATATTGCTTCGAATCTAATTGTCATATAGAAAAATTAATAGACAGATTCAATATTTCGAATTTATGGATAGAGAAGCCTATTATTCTATTAAATTCTAATAAAAACATAACAAGAATACGAAAGATAGGATTCTTTCCAGGAGTGATTTATCCGTGATAAAAGAAAAAGAAGGGGGTTTCAATTCCATTTCGTCGACTTTCATTCATTGATTCATTCATTGTTAAGATATACCTATCTCATATTAAGCTAGGAAATTAACAAAGGATAAATCCGGTAAGAAGGATCAAGAAAGTAGTGAAATTTTTTCTCTAAAAAAAAAAAGAATTTAGAATAATTTAGAATAAGAAGAATTTAATTCAAGGGACAAGTAAAATCTATGATTCTAGAAAATAGCTTGAATCTGTCTTGAATTGGTAGGTGTACATGGATCAATCAAGTGAATTTCATTCTGACAGGAATAAAATCAAGTCAAC-----AAAAGCAATTCATTGCATTTTTCTATACTTGATAAGGAAATTCTATTTTAAATTTCTTATTCAACAAGAATAAGCCACTAACTAACCACTATGAGTCTACTGCGTGTACGTATGTATATAATCGATGTACATAGATCTATTTTATCCACATAGTGACTCATTCAAGAATGAATTCAAATAGGCCCTTTTAACTCAGCGGTAGAGTAACGCCATGGTAAGGCGTAAGACATCGGTTCAAGTCCGATAAGGGGCTTTGGCCCTTTTTTCATAAAACTCCAGTCATAATATTTATTTTATGAAGGGAGAATAGATATATTATTAATATTTTTGAATAAAAAAGTAACCAATTGAGTAGAATAATAACTTATTATTCTACTCAATTAGAGTATATTAACATTATAGTATAGTAGTTCGAAAGTTGAAGATTTGTTCAGTAAATTCGAATTATCATCAATAAAATATTAAAGAAATCGTCTCTTGAATCGACAAATATCCCTACTTTACATTATGCCAATCAAATCCATTGTAAATATTCGAAATCAACAAAAAAAAGTAAGTGGACCTGACGCATTGAATAATGACTTTATCCACTATTCTGATATTCAAATTCGATAGAGATGAAATTGGACCCGTTGACCCCCTTTTTCTATTTCTTTTTTTGGACTCCATAAGAATTTGCCGATATCTCTGATTAAATATACCTGTTCCTAGATATTCTATAGGAATAGATTGTTATTCCGTTCCTCCGCGGAAAAAGGTTTCGTTTATTCCAAGCCTAAAATACCTTTTTATTTTTATTAATATCTTTCTTTGATTCCAAACCAAAGATTCATAGAAATTTATATAATTTAATGAAATTAATAAATGAATAGAAAATGCAATTCATTTTAATTTCTATCTCTATAAGAATAAGACTTAGCTATTTCAATGTATATCTATCAGGTTGTGGTTTCATGTACCAAACATTTCATTTCCCTATCAATCCATCCGATATTTTTGTTCTGACAATGGGATGGAGAATGGATGGGAGAAAGAGACTTTCATTTCGAGTCTCCTTTTTTATTGAATATTGTATTCAATTTCATGAAAAATTGGAAAATTCTCTCTTTTTCGAACAGATAAAAAGAAATAGAAAAATATTCGAAGTACCCTTCTTCGACCATTGAAAAGCTATACTTTGGAGTTTTCGATTTATCGGAAGAAAAAGGAAACATAACAAAGACGACACTAAAAAAAAATGAAAAAAAGGAAATTAGTCAATCAAATTCTGATACTGTACTCGTTTAATATACATAGAAATTCAAAGAATCTAGAAAAAGAT-TTCTTTTTTTAAGATCGCGACCAAGATCCAAGAATAAGATTAAGATTTGTTGATGGAACAAGAGGATAGGTCTGAGGATTAACTGGTAGCGAGAGAGGGAGCTCTTTGTTTCTTGAACAGTTCTTTCAAAAGCTTATTCTATTTGATTGATAGGTTCTAAGAAAGCAATTCATAGTTCAGATGTTTAAGGCTTAGTCAGAATAAGAAGGAATAATCAAATTGAGTTCGTGGATTTACCTAGGTCAGGTTAGAGAACAATAAAGGATTTTTATCTTCGAAACTCATTCAAAGGGACAGTGCGTAAGAAATCATAGCTAAATGATCGAATCTTTAGACGCCCTTCAAATGCTATGAGGTGCTCGGAAATGGTCGAAGGAGTTGAATAGGAGGATTACTATGACTATAGCCCTTGGTAAATTTACCAAAGATGAAAATGATTTATTTGATATTATGGATGACTGGTTACGGAGGGACCGCTTCGTTTTTGTAGGCTGGTCTGGTTTATTGCTCTTTCCTTGTGCCTATTTCGCTTTAGGGGGTTGGTTCACAGGTACCACCTTTGTAACTTCATGGTATACTCATGGATTGGCCAGTTCCTATTTAGAAGGCTGCAATTTCTTAACAGCCGCAGTTTCTACTCCGGCTAATAGTTTAGCACATTCTTTGTTGTTACTATGGGGCCCTGAAGCACAAGGAGATTTTACTCGTTGGTGTCAATTAGGGGGTCTGTGGACTTTTGTTGCTCTTCATGGCGCTTTCGGACTAATAGGTTTCATGTTACGCCAATTCGAACTTGCTCGATCTGTTCAATTACGACCTTATAATGCAATTGCATTCTCTGGCCCAATTGCTGTTTTTGTTTCTGTATTTCTGATTTATCCACTAGGTCAGTCTGGTTGGTTTTTTGCGCCTAGCTTTGGCGTATCAGCTATATTTCGATTCATCCTTTTTTTTCAAGGGTTTCATAATTGGACGTTGAACCCGTTTCATATGATGGGAGTTGCCGGTGTATTGGGCGCGGCTTTGCTATGCGCTATTCATGGCGCCACCGTGGAAAATACTTTATTTGAAGATGGTGATGGTGCAAATACATTCCGTGCTTTTAACCCAACTCAAGCCGAAGAAACTTATTCAATGGTCACCGCCAACCGCTTTTGGTCCCAAATCTTTGGGGTTGCTTTTTCCAATAAACGTTGGTTACATTTCTTTATGTTATTTGTACCAGTAACCGGTTTATGGATGAGTGCTCTTGGAGTAGTCGGTCTAGCCCTGAACCTACGTGCCTATGACTTCGTTTCTCAGGAAATTCGCGCAGCGGAAGATCCTGAATTTGAGACTTTCTACACCAAAAACATTCTCTTAAATGAGGGTATTCGTGCTTGGATGGCGGCTCAAGATCAGCCTCATGAAAACCTTATATTCCCTGAGGAGGTTCTACCCCGTGGAAACGCTCTTTAACGGAACTTTAGCTTTAGCTGGCCGTGACCAAGAAACCACAGGGTTCGCTTGGTGGGCCGGAAATGCCCGACTTATCAATTTATCCGGTAAACTACTAGGGGCTCATGTAGCCCATGCCGGATTAATTGTATTCTGGGCTGGAGCGATGAACCTATTTGAAGTGGCTCATTTTCTACCCGAGAAGCCTATGTATGAACAAGGATTAATTTTACTTCCCCACCTAGCTACTCTAGGGTGGGGAGTAGGTCCTGGTGGAGAAGTTATAGACACCTTTCCATACTTTGTATCTGGAGTACTTCATTTAATTTCCTCTGCAGTATTGGGTTTTGGTGGTATTTATCATGCACTTCTGGGACCTGAGACTCTTGAAGAATCTTTTCCTTTCTTCGGTTATGTATGGAAAGATAGAAATAAAATGACCACAATTTTAGGGATTCACTTAATCCTGTTAGGTATAGGTGCTTTTCTTCTAATATTCAAGGCTCTTTATTTTGGGGGCGTATATGATACCTGGGCTCCCGGAGGGGGAGATGTACGAAAAATTACCAACTTGACCCTTAGCCCAAGTATTCTATTTGGTTATTTACTAAAATCACCCTTTGGGGGAGAAGGATGGATTGTTAGTGTAGACGATTTAGAAGATATAATAGGAGGACATGTATGGTTAGGTTCCATTTGTATACTTGGTGGAATCTGGCATATCTTAACCAAACCCTTCGCGTGGGCTCGACGTGCCCTTGTATGGTCTGGAGAGGCTTACTTGTCTTATAGTTTAGCTGCTTTATCTGTTTGTGGTTTCATTGCGTGTTGTTTTGTCTGGTTCAATAATACCGCTTATCCTAGTGAGTTTTACGGACCTACTGGACCAGAAGCCTCTCAAGCTCAAGCATTTACTTTTCTAGTTAGAGACCAACGTCTTGGGGCTAATGTGGGATCCGCCCAAGGACCTACCGGTTTAGGTAAATATCTAATGCGTTCCCCGACTGGAGAAGTCATTTTTGGAGGCGAAACTATGCGTTTTTGGGATTTACGTGCTCCATGGTTAGAACCTCTAAGGGGTCCAAATGGGTTGGACTTGAGTAGGTTGAAAAACGACATACAGCCTTGGCAAGAACGGCGTTCCGCAGAATATATGACTCATGCGCCTTTAGGTTCTTTAAATTCCGTGGGTGGCGTAGCTACCGAGATCAATGCAGTCAATTATGTCTCTCCTAGAAGTTGGTTAGCTACCTCTCATTTTGTTCTAGCATTCTTCTTATTCGTAGGTCATTTGTGGCACGCGGGAAGGGCTCGTGCAGCTGCAGCAGGATTTGAAAAAGGAATTGATCGTGATTTTGAGCCTGTTCTTTCCATGACCCCTCTTAATTGAGACAGGAAATCCAATGTTTGAAGGAGGGATTTGATTCCATCATACATATTGGGATTAGGTCATATTGAAAAAGTATTCCTTTTCTTTTTTTTTTCAACTCATTTCTATCTAATTTGTTTTTTCTAATCCATTTTTTCTGGCTTGGCTAGGTGGGATAGCCGAGCCATTCCCCTTTCTTTATCA-----TACCGGTCCGGTAAAAACTAATAAAGAAAGAACTCTCTTCAACGAGAAAAAGGAGAGAGAGGGATTCGAACCCTCGATAGTTCTTTGTTCCGAACTATACCGGTTTTCAAGACCGGGGCTATCAACCACTCAGCCATCTCTCCAAAAGACAATTTTCCTTTATTCCTCCGAATAGAACATAGCCGTATGAGTAGATCACTATCGGTAGAAAGATATCAGGTGTGAATATCCATCTATAGGTCGATCTATCTATCCATATAAATAGATGCATAATCCAGCATGCCCATTTTGGAAGTAAAAAAAAATTCCATTCCCCCCGACTACATGTTCGAGTAAAGTGGTCAAAATTAGTATAATAATAGAAGTTATATAGAGTCAATGTATTCATCGGAAAATCCCTCCATGCTGGAGTTTATTACAACTTTTTGGCTGAAGAGGGATCAAATGGTATAGCTCATTTGTTGGTATGGTAGCTTGGAGGATAAAAAGAATGATTATTGCTTTCCAACTGGCTGTTTTTGCATTAATTGTTACTTCATCAATCTTATTGATTAGCGTACCCGTTGTATTTGCTTCTCCTGATGGTTGGTCAAGTAAGAAAAATGTTGTATTTTCCGGTACATCCTTATGGATTGGATTAGTTTTTCTGGTGGGTATCCTTAATTCTCTTATCTCGTGAACCTATTCATCCCAGCTCTAAAAACGAAAATGACCCCCTGAATTATTTTTGGTTGTGAGACACATTCAAATTGAATATAAGTCCCCCAAATGCAAATTAAAGAAAACAATTCGAGGGGGGTCAAACT-AAAAAAAAAAAAAGAAAAGTACTTGCCCTGAAGAGAATCTCTCGCCAGGCACTGCACAAATAGAATCCAGACATATATATCTCATATATGTGTAGACATATTGCCTCTCAATAACAAAAAATGCGGATATGGTTGAATGGTAAAATTTCTCTTTGCCAAGGAGAAGACGCGGGTTCGATTCCCGCTATCCGCCCCAAAATAATTTATTTACTCTCATAAAGGATTTGGTATAGTTGGCCGCGATAGTGCGGGGAGGCGGGATTTGAACCCGCGACCTCAAGGTTATTAGCCTTGCGAGCTACCATCAGACTACTCTACTCCCCGTTCTGAAGATGTAGAACTGAAACGTAATAAAAAAAGTAATAAAAAACAAGGATTGAATGCGCTCCTCTCCTTTTAATGTATACAAATATATTCAAACCGATTTATACAGAATAGTCAAGGGGCCCTCTAAGATCGATGATCATAGAAATATCTATAGATCATATATGTGGAGACATTTTGCGTCTTAATAACAAAAAATGCGGATATGGCCGAGTGGTCAAATTTCTCTTTGCCAAGGGGAAGACGCGGGTTCGATTCCCGCTATCCGCCCCAAAATAATTTATTTACTCTGATAAAGGATTTGGTATAGTTGGCTGTGATAGTGTGGGGAGGCGGGATTTGAACCCGCGACCTCAAGGTTATGAGCCTTGCGAGCTACCAGACTACTCTACTCCCCGTTCTGAAGATGTAAAACTGAAACGTAATAAAAAAAGGAATAAAAAACAAGGATTAAATGGGCCCCTTGACTATTAATGTATACAAATAGATTTAAACCCATTTATACAGAATAGTCAAGGGGCCCTCTAGGATCGATGATCATAGAAATGAAGGAATATTTGAATCCTTACCAACTTGATCTTGTTGCCCCTGGCAACAAACATGCGTGAACCATTTCACGCAGTATGTGTCCGGATAGTCCAAAGTCTCGGTAGTTAGCTCTCGCTCTTCCGGTCAAAAAACAACGTCGATGCTGGCGTGTAGGTGCACTATTCCGCGGTGGGGCTTGTAACTTTCCATGAATTTCCCGTTGGTCATCCACCAAATGAACTTTACTTATTTCTTTTTTTGAGGATCGACGAATCAAATGATATTTCTGTTCCAATTTTTTCCTTTTCTTCTCCCTCTGAATCAAACTTTTGCTTGCCATAATATTTCAGTTCCTATCAGTATCGATGATACAAGTCGGATCCTAGATGTAGAAATCGAAGAAGGTGGACCTTCTTCCCATTAAAAGAAATGCGATTATCATGTATATTATACAATTTTCTATACCGCACTAAAAAAAATTAACCAAATTTACCCGATGTAGAGGCAATCAAGAAAGCCGCATAAGTGAATATATAACCTACAGAAAAGTGGGCTAATCCAACCAATCTTGCTTGCACAATGGAAAGTGCCACTGGTTTATCTCTCCATCGAATTAAATTGGCCAAAGGTGTACGTTCGTGAGCCCATGCTAAAGTTTCAATCAATTCCTGCCAATATCCTCGCCAGGAAATTAAGAACATAAATCCAGTAGCCCAAACAAGATGTCCAAATAAGAACATCCACGCCCAAACCGATAAACTATTCATACCAAAAGGGTTATATCCATTGATAAGTTGGGAAGAGTTTAACCATAAATAATCTCTTAACCATCCCATCAAATAAGTGGAAGATTCATTAAACTGCGAAACGTTACCCTGCCATAACGTGATGTGCTTCCAATGCCAATAAAAAGTCACCCATCCAATGGTATTTAACATCCAGAAAACCGCCAAATAAAATGCATCCCAAGCCGAAATATCACAAGTACCGCCTCGTCCCGGGCCGTCGCAAGGAAAACTATAACCGAAATCCTTTTTATCTGGCATTAACTTGGAACCGCGTGCATCTAAAGCACCTTTTACTAAGATCAATGTAGTTGTATGTAAACCTAGAGCAATAGCATGATGAACTAAAAAGTCTCCTGGACCTATTGTTAAGAATAGTGAATTACTATTTTCATTAACAGCATTTAACCAACCGGGCAACCATATGCTTCGGCCGGCATTAAATGCCGGGCCATTCGTTGACGATAAAAGTACATCGAAACCATATGAAGTTTTACCATGAGCGGATTGGATCCATTGAGCAAATATAGGTTCGATCAAGATTTGTTTCTCCGGAGTACCAAAGGCAAGCATGACATCATTATGAACATAAAGTCCCAAGGTATGGAACCCCAGAAAGAGGCTGGCCCAACTTAAATGGGATATGATAGCTTCTTTATGGTCTAACATTCTTGCCAATACATTATCCTCATTCTGTTCTGGATTATAATCTCTAATGAAAAATATAGCTCCGTGAGCAAAAGCTCCTGTCATGATGAACCCTGCGATGTATTGGTGATGCGTATATAAGGCAGCTTGAGTAGTAAAGTCTTGTGCTATGAATGCATAAGCAGGTAAAGAGTACATGTGTTGAGCTACCAAGGACGTAATAACCCCTAAAGAAGCTAAAGCAAGACCTAATTGAAAATGAATTGAATTATTGATTGTGTCATAAAGACCCTTATGGCCGCGCCCCAATCGCCCTCCCGGTGGAATATGTGCATCTAAAAGATCTTTCATACTGTGTCCAATCCCAAAGTTTGTTCTATACATATGACCAGCAACAAGAAAAAAAACTGCAATAGCTAAATGATGATGAGCAATATCAGTCAGCCATAAACTTTGCGTTTGTGGATGGAATCCCCCGAGAAGGGTTAAAATAGCAGTTCCTGCTCCTTGGGAAGTACCAAAGAAATGACTACTTGAATCGGTATTTTGAGCATAAAGATTCCACTGACCTGTAAACAGTGGACCTAACCCTTGAGGATGGGGTAATACATCTAAGAAATTATTCCATCGGACGTACTCTCCTCTGGATCCAGGAATAGCGACGTGTACTAAATGTCCCGTCCAAGCTAAGGAACTTACTCCGAAAAGTCCTGTCAAATGATGATTGAGACGAGATTCGGCATTTTTGAACCACGAAACACTCGGTTTCCATTTCGGCTGGAGGTGTAACCAACCCGCTATTAAAGATATGACAGAAAGAAATAATAGAAAAAGAGCTCCAGTATAAAGATCTTCATTAGTGCGTAACCCAATTGTATACCACCACTGATAAACACCAGAATAAGCAATATTCACTGGGCCAAGAGCACCCCCTCGAGTAAAAGCTTCGACAGCTGGTTGACCAAAATGAGGATCCCAAATTGCATGAGCAATAGGCCTTACGTGTAAAGGGTCCTGTACCCATGACTCAAAATTTCCTTGCCAAGCTACATGAAACAGATTTCCAGAAGTCCACAGAAAAATTATTGCTAATTGCCCAAAGTGAGAAGCAAAAATATTCTGATAAAGACGTTCCTCAGTAATATCATCATGACTCTCGAAGTCATGTGCGGTAGCAATACCAAACCAAATACGACGAGTAGTGGGGTCCTGAGCTAAGCCTTGGCTAAACCTTGGAAATCTTAATGCCATAATGCTTTTCAAATCCTCCTAGCCATTATCCTACTGCAATAATTCTTGCTAAGAAGAACGCCCATGTTGTGGCAATTCCGCCCAGAAGGTAATGAGTTACTCCTACAGCACGTCCTTGTACAATGCTCAAGGCTCTAGGCTGAGTAGCAGGAGCAACTTTTAATTTATTATGAGCCCAAACGATGGATTCAATAAGTTCTTGCCAATAACCACGTCCGCTGAATAGAAACATTAAACTAAACGCCCATACAAAATGAGCACCTAGGAAAAAAAGGCCATATGCAGATAATGAAGAACCATAAGACTGAATTACCTGGGATGCCTGTGCCCATAAGAAATCGCGTAGCCACCCATTAATAGTAATGGAACTCTGCGCAAAGTTTCCTCCTGTGATATGGGTTACTATTCCCTGATCACTTATACGGCCCCAAACATCTGACTGCATTTTCCAACTGAAATGGAAAATGACTACCGAAATTGCATTGTACATCCAGAATAGACCTAAGAAGACATGATCCCAAGCCGATACCTGGCATGTTCCCCCTCTTCCAGGCCCATCACAAGGAAAACGAAAACCAAGATTTGCTTTATCCGGTATCAAACGGGAGCTACGAGCAAATAGAACACCTTTCAGGAGTATCAATACCGTTACATGAATCGTAAATGCATGAATGTGATGGACCAAAAAATCTGCGGTTCCTAATGGAATAGGTAACAAAGCCACTTTGCCGCCCACCACTATTAAATCACTACCCCCCCAAGTTAAACTGGTGCTTGTTGTTGCACCAGGAGCCGTTGCACCAGGTGCCAAAGCATGAGTGTTTTGTATCCATTGAGCAAAGACGGGTTGTAATTGTATAGCGGTATCTGAAAACATATCTTGGGGACGCCCTAAAGCGCTCATGGTATCATTATGAATATACAAACCAAAACTGTGAAAGCCTAGAAATATACATGCCCAGTTGAGATGTGATATGATTGCATCGCGATGTCGAAGGACACGATCTAACAGATCGTTGTATCGAGTAGTTGGATCATAGTCTCTTACCATAAAAATGGCTGCATGTGCAGCAGCACCAACTATGAGAAATCCACCAATCCACATGTGATGTGTGAACAATGACAGTTGGGTACCATAGTCAGTAGCTAGATATGGATAAGGGGGCATGGAATACATATGTTGAGCTACAACAATGGTTAAAGAGCCTAACATAGCTAGGTTAAGAGATAATTGAGCATGCCATGAGGTTGTTAGGATCTCATATAAGCCTTTATGGCCCTGACCTGTAAATGGACCTTTATGAGCTTCTAAAATATCTTTTAGGCCATGACCAATGCCCCAGTTGGTTCTATACATGTGACCCGCTATCAGGAAAAGAATTGCAATAGCTAAATGATGGTGTGCAATATCGGTTAACCATAGACCCCCAGTTACTGGATCTAATCCTCCCCGAAAAGTAAGAAATTCCGCATATTTTGACCAATTCAAGGTGAAAAATGGGGTTGCTCCCTCGGCAAAACTGGGATAAAGTTGAGCCAAAAGATCCCGATTCAAGAGAAATTCATGAGGAAGCGGTATCTCTTTAGGATCTACTCCAACGTTTAGAAATTGGTTAATCGGTAAAGATACATGGACTTGATGTCCCGCCCAAGAAAGAGACCCAAGTCCTAGTAGACCAGCTAAATGGTGATTCAACATGGATTCGACATCTTGAAACCAAGCCAATTTTGGGGCAGCTTTATGATAATGGAACCAACCAGCAAAAAGCATTAATGCTGCAAAGATCAATGCACCAATTGCGGTACAATAGAGTTGTAATTCACTAGTTATTCCAGATGCTCGCCAAATCTGAAAAAAACCAGAGGTTATTTGTATTCCGCGGAAACCTCCGCCCACATCACCATTCAATATTTCTTGGCCCACGATTGCCCAAACCACTTGGGCACTAGGCCCAATACGAGTAGGATCGCTTAACCATGCTTCATAGTTGGAAAAACGAGCACCGTGGAAATACATGCCACTCAGCCAAAGAAAGATGATGGAGAGTTGACCAAAATGGGCACTAAATACTTTTCGAGAGATCTCCTCCAAATCACTGGTATGACTATCGAAATCGTGAGCATCAGCATGTAGGTTCCAGATCCAAGTGGTAGTATCCGGGCCTTTTGCTATTGTTCTTGAGAAATGGCCGGGTCTGGCCCATTCCTCGAAAGAAGTTTTTACTGGATCCCTATCTACCAAAATTTTGACTTCTGGTTCTGGCGAACGAATAATCATTGAGTCCTCCTATTTCCGGACAACACATACAAAGAGACCTGCCAACTAAATAATTAGTGAATCTCTGAGAGATTTTTATAGAATTAATATATTTTTCTTCTATTTCTCTTTCCCATCTAGTTATTTTCTTTAGCTATTCACTAGAGCAATTAGGCTTTGGAAGTCGATCCGGGGCAAGTGTTCGAAGTTATTATGACATAGTCATAAGGTGCTCAACGGACCTTGTAAATCTTTTAAAATCCCTTTTTGGTCTTTGGGTTGATGAAAAACGACTTTTTTGTGCAACTTAGTGTCTATTCATATCTCAATTCGAAGTGCTTAGAAGGAGATGCGTCATGGTTTACTTTACATAGAACATATTATTCTTTTTTGGCAAATCACAATTCTAAATCATGCGAGCAACCATTCGCGATTACTAAGAAAGATCCCCCGGTATCTTATCTACATTTAGTCATTGAAAGGTCTCTTTTACTTGTTTTAATTTATTAAAAAGAATCAATAATAATAATATAAGATAAAGAAAAAGACGAAGAAATGAGTTCTTTTTGAATATCTGCATCTTCAAGTAATTCAATAGGATAGATTCCAAAATTTCAAATTTTTTGAAGCACCAAAGATTTAACTTAATAAGGAATCATTAAAAATATTTAATTTCGAATTCAGTTTCCTACTTGAGCCATCATGATTTGAATCAAATTTTACAGCAAGACCCACATTTTATCATCATAAAAGAGAGAAATTTCGATTTCTTTTGGAATCACCAATGATTTAAAGTGGATAGATAGAACTAAATCAAATTTCTTTTTTTCTTATGAGATGGATAAAAAAGACTGATGTAAAGGAAAATTGAAGTCCTTATTCTTTCGATTCTGATTTTATCAATTTGATGCAAAATAGGGGTTTTCCTATCTATCAGATAGACTGAATAAATGTCACTCTTATAGATAGAAATTCTATGTTAAATATTTTCATTTTCAAATTACAGAGATCACAATTTTTTCACAAAGAAAAAGTATTGGCACTCAAATAGAGCGATAACAGTATATATATATAATATATAGGATATGCATTTCCTTATTTTATATACGTATTTTGTTTGACTTGATATTCAGCAATCTTTCTAAAATCTTGTCAAAAAAGAAAAAGTAAAGTGAATCAAATGTATGAATCACTCCTGTCTCAATCCTTACATAGATTTACAATTTTTCATTAGAGCCCAAATACTTAAAAATGGAATTCAAATAAAATATATTGATTTCATATGTAACTTAATTGTTTAATTATTAATAATAAATAAGATGCGGACAGATGCAGATATTGAACTTTAATACCTTTCGTTGCTGATTAACTTCTACCTACTCCCCAAATTCGACGGCAATGCTAAATCAAACAAAAAGGACTCCTTTTTTTTTCGGGATGCTGACTATCTTGTCTAGGTACAAAGCCAAACAAGTATAGATATAGATTAAGTCCTTACTCTTTTTTTTTCTTAACCCAAAGACTTAACTCCCTTAATTTAATTGACATCCCTTTTAGTACCAAAAACTTCTTCTTGTTTCGAAATTCAGAGATTCCATAGAATTCATAATTGGACTCCTTCATTTAAAGAATAGGGAATAAGAGATCGGAAATATAGGTTCTTACATATGGCGATTCAACATGCATCGTTGAAAATTCAATATTCAATAGGAGGCGTAAGGTTTTTGTCAGTACCTAACTTCCATCAATATTAATATTAATATGAAGAGAATAAACATATGCTGAAAAGCCCATCCGATTTTTTGGAATTCAAATCCTTGTGATCTAGGTTCGATCTTACCTGGATTACAAATGGATTCAGTTACATCTTCGTGTGATTTGAACTCGAGTCAATTCAAGTAAAGATAAAAGATATGATTCAAAGAAGAATCACATTCTATCCAAAAACCATCTTTATTCGAATATCCTCTGGGGCGGGAGGACTCGAACCTCCGAATAACAGGACCAAAACCCGTTGCCTTACCACTTGGCCACGCCCCATTTCTTCTATTCAACACTATTAAAGAATAATGTTGGTATTGATAGATCGTCAATTTTAGTCCAAATATCGAATTTATAGAATCGATTCTATATTTGCTAGGATTTTGACACGTATAGATATAGAATTAAATTGAATTTCTTGATCATTCCATATAATTCAATTAAGATATTTTATCAAAGTCTAATTTCTTCTATTCTTCGTGGAGAATGGGAGGATTTTTGAGTGGGTGAATTCAAACAAAAGGAAGGGTTTTTGTCTACCTTAACTTTCTTCGTTTTTACTTATATCAATTATCAATAACTCAATCAAAATGCAATTATCTCCAAAAAAATGTCTATTATGCTTAATATCTTTAGTTTGATCTTTATCTGTATTAATTCTGCTCTTTATTCGACTAGTTTTTTCTTGTCCAAATTGCCCGAGGCCTATGCTTTTTTGAATCCAATTGTAGATGTTATGCCAGTCATACCTCTGCTTTTTTTTCTCTTAGCCTTTGTTTGGCAAGCTGCCGTAAGTTTTCGATGAGATCTTTAATACTATCCTAGAAAATTCATAATTGATTCCATAAATTCTAGCAATTTATAAGGTCAGATAAATCTTATAAGATGAACCTTCAATTCAAAGATTGAAACTTTTGGCTTGGTTGGATAGACGCAAAAAATCTCAAGCACCCCATTTCCCTATTCTGACCCGCTTTCTTTTCCAGTTAAAGACAACTCTATAGGGTCCTCCAAAATATCGAATTCTGGTTATGAAAGAAATTTTTAGTAATGAAAGACTCTTAAAATGAATTTCTGAAAACGGTTTTCTTTCTAGAAATAGAAAGCCGTTTTTTCTTGGTATCCAATATAGGATATGTAGTATAAAAATAGATGATCTATTCTCTTTTTTTTCCAAAAAAATGATCTTGGAGATTGTGTAATGCTTACTCTCAAACTTTTTGTTTCCACAGTAGTGGTATTCTTTGTTTCTCTCTTCGTCTTCGGATTCCTATCTAATGATCCAGGACGTAATCCGGGACGTGAAGAATAAACTAAAACGGTTTTTCATTTTCTTTGTTTGATTTTTGAAATTTCTTATGGTTTTATCTATTTCACACGTTTAACTACAAAAAAAGAAAAGGGATTTTCAAAATTTGAAAGATAAATGAAATAGCAAGTCATAAAAACAAAGGGAAAGAGAGGGATTCGAACCCTCGGTACAAATAACTCGTACAACGAATTAGCAATCCGCCGCTTTAGTCCACTCAGCCATCTCTCCCAATTGACAAAAAAAGATAATTACTGTATTCCATTACACGGAAAGTAAGGATTCCAAAAATTCTTTCTTTCTCTCTATATCTTTATTATATAGAAGATAGATATGTACAATTTTTTTCAGCAATTCCGTTTCGATAAAGTTAGGGTTGACAAGATCCAATAGAAAGAAAAATAAAGAAGAATTCTTTGATTTTTTGCAAAAGGGCCTTTTTCTTTTTATTCCCTTGACCGGGCTAGGTTAGTACCTAGCCGGGCCCTTTTTTTGTTCCAACAAATCATAGATAAAACGATTTATCTAATTTGAAACCAAAAA---------ACTTGCTATTAAGGCAACAAGAAAGTGTGATTTCTTATTCTTCTTTTTTACTTTTTGATTTCCCTTTTTAACTACTTTATACATATTTATACATACCATGCTAGAATAATAACCGGAATAAAAAATGAAACTATGGATTTTTAGACAATGCATTTTGATGTTATGATTTCGGTGTTTTTATCGAACTGTATCTATCAAAATTCCTACAGTAAAAGAAAAAAAAAAGAACCTCTTATTTACAATGAATCTTCTTTTCCTAATCTCATTAAACCCCCACTAAAAAAGTTAAGACTCGAATTTTCATGATTCTTTTAGGATTCTATCTTATCTTGATTACGCTCAATTCCCTTGTTTGACAAAAGATCCATTATGATACAATAATCACATTGTAGCGGGTATAGTTTAGTGGTAAAAGTGTGATTCGTTCGATTAACCCCCTTTAATAGTTAAAGGGTCTTTTGGAATAATTCATATTCCGATCAAAACTTTATTTCTTAAAAGGATTAAATCCTTTACCTCTCAATGACCGATTCGAGGAAAAATAGAAATTCTCGTGATTTGTATCCAAAGGTCAATTTGAAATTGAAAAATTGGATTATGAAATTGCGAAACATAATTTTTGGAATTGGATGAATACTTCCAATTGAATAGGTCAAGGATCCATGGATGAAGATAGAAAAGTAGATTTCTAATCGTAACTAAATCTTCAATTTTTGCTTTGTGAAATTGAAGCAAAATAGCTATTAAACGATGTCTTTGGTTTACTAGAGACGTCGCCATATTGTTTTAGCTCGGTGGAAACAAAGTCCTTTTCCTTCGGATTCTTTCAATATAGAACTAGAGAACGAAGGAACTAGAAAGATTGTTAGAAGCACCTTCTTCTAGAGGGATCATCTATAAAGCAAGTCGTTTTGAATGTATTCAGACAAAAAGCTAACATAGGTGTTATAGGTAGAATTTTTTTTGTAATTTCGTTCACATCTTAGATTTAGGACTTTTTCCATCTTCCATAAAGGAGCCGAATGAAACTAAAGTTTCATGTTCGGTTTTGAATTAGAGACGTTCGAAATACTGAATCGTCGTCGACTATAACCCCTAGCCTTCCAAGCTAACGATGCGGGTTCGATTCCCGCTACCCGCTCTAGATCCTCTCTTAGTTAGCTACTCTCTCTATTAATAATTAATATATTAATTCTCTCTATCTTAATTAAGATAAAGAGAATTAATGGATCGTGGAATTAAATATACAATTCCCGAAAATCTCTCACATTCATTCCCATTC-TTTTTTTTTTTTCAAACACAAACAAGAGGCAGGAAAATGTGAAAAGAATGGGAATGAATGAAAAGCGTCCATTGTCTAATGGATAGGACAGAGGTCTTCTAAACCTTTGGTATAGGTTCAAATCCTATTGGACGCAATTTTTCTATATTTTTTGTTTCGATTTCTATGTCAAAAAAAGACATTTTGAATAATTTGAATCAGAGAGGCTTGATTACTCCCCTTTTTAAGATAAAAAAAGGGATCAATTTCTTTATGCCTCTTCCTCAAATATAAAACATTTCACCTGTTCCTGAATAGCTTCTTTCAGAAGGGTTTCTGCTTCCTCGGTGAATGTTTTGGTAGAAGATATGATTTCTTGGAACTGAGGTTTCTTACTTTTTAAAGAATTTCGTAAGTCTTCAAGAAATTTCCTTACCTTTGCAATTTCTAATGAATCAAGATAACCATTTGTTCCAGTATAAATAGTCATTATCTGGTCTTCCACCGTAAGAGGTTCTGCCTGGGATTGTTTGAGCAATTCACGCAATCGTCGACCTCTTGCCAATTGATTTTGAGTACCTTTATCGATATCAGAAGCGAATTGTGCAAAGGCTTCTAATTCTCCCAATTGTGCCAGGTCCAATTTTAATTTACCGGCTACTTGTTTCATAGCTTTAATTTGAGCCGCAGACCCTACTCTGGAAACGGAGATACCCACACTAATAGCAGGTCTGATTCCAGCATTGAATAAATCAGCGGATAAGAATATTTGTCCGTCCGTAATGGAAATTACATTAGTAGGAATATAAGCCGAAACATCTCCCGATTGAGTCTCAACTATTGGTAAAGCGGTCATACTTCCTTCACCTAAACGAGAGCTTAATTTAGCGGCTCTTTCCAAAAGACGTGAATGCAAATAAAAAACATCACCTGGATAAGCTTCGCGACCGGGCGGTCTTCGTAACAGAAGAGACATTTGGCGATAAGCTTGTGCTTGTTTGGAGGGGTCATCATAAATGATTAAAGTATGTTGTTCACGGTACATAAAATATTCAGCCAAAGCTGCTCCTGTATAAGGAGCGAGGTATTGTAATGCAGCGGGGGAATCCGCCATTTCAGCTACTACAATAGTGTATTCCATCGCGCGCTTTTCCTGAAAAGTAGTCACTACCTGAGCCACAGAAGATGCTTTTTGGCCAATAGCTACATAAACGCATATTACATTTTGTCCTTGTTGATTGAGAATCGTATCTGTGGCTACTGCTGTTTTACCGGTCTGTCTGTCCCCAATAATTAATTCTCGTTGACCACGTCCTATAGGAATCATCGAATCAATAGCAATAAGTCCCGTTTGAAGAGGCTCATATACGGAACGTCGAGAAATAATATCCGGAGCGGGAGATTCAATTAACCGAGATTCAGAAGATGAAATTTCACCTCTACCATCAATAGGTTTAGCCAGGGCATTTATAACACGACCTAGATAGCCCTCACTCACGGGTATCTGAGCAATTTTTCCTGTTGCCTTTACAGAACTTCCTTCTTGTATCATCAAACCGTCACCCATTAATACAGCACCAACATTGTTTGATTCCAGATTCAGAGCAATTCCGATTGTACCCTCTTCAAATTCTACTAATTCACCTGACATTACTTCATCAAGACCATGAATACGAGCAATACCATCACCTACTTTAAATACGGTACCGGTATTTACAATCTTTACTTTTCTATTATATTGCTTAATACGTTGACGGATAGTATTACTAATTTCGTCGGCTCGAATGGTTCCCATGAGTCTTTCTTAATTCTTTTTTGTTTGAAAAAAAAAATAATAATGCCTTACAGTAGATAGAGTAGAAGGCCTAATCGGTTATTTCTTTCATCGCCCCAAACATATCAATATTGGCACTGATGATACGTAAATGTAATTCGGTGTTCAAACAACTGTTCAGAGTTTCTAGAGCTCCTTGTAAGGCTTGTTGGAAAACTCGTTGTCGGATTTGATTAATTGCCCTTTCTTGTTCAAAATGAATGGTTTCGTTTTTGTTTTTTTCTAATTGTTCCAAAGTCGTAGAAGCTGAAGTCCTCAAAGATAAAATTTTTTGTTCTATTTCCGAGTATCCATTCACTCGATACTGATCTGTTTCTATTTCGACTTTACGTAAGCGAGTCCGGGCTTTTTCTAGTTGTTCAATGACCCCCCCTCGTAGTTCTTCTGAATTTCGAATAGTATTTAAGATCCTCTGTTTTCGATTATCTAATAAATCGTTTAATGAAAGTAGATTATCTTTCCATTTATTTCAAAACTTCCATCATCTCTTCCCGAACCAAACATGAATCTTTCGATTCATTTGGCTCTCACGCTCAATCACTTAATTTATGGCAAATTCCCCTATCTTTTTTTTTTCAATGAGCCTATCCTCTCTTCTATGGTTGGTCATATTCCAAAATTTAAATATCGAAACTGATTGCTAATCCAAGACCAAAATATTCGGAGGACTCTTCTGACTAAACAAAAATATGTAATTATCAGCAAAGTTGTTTCTTTTTTTCTTCAAATCCAAGAAATTCTTCTCACTTTATACATAACCTAATGTATAGGTTGTCGATTCAGCATTGGATGAAAAAAGGATGAAATATCCATTTTTCCAAAAAAAAGTTCAAATCATTTTTTCAATATGAGTGTTCTATATCGAAAAAAAATTATTAGGAAACCGTCTATGTATTAACATAGTGGTAGAAAGAGTACCATGCTGCGTCTGGACTTCAAACAATTTAGCTTTAACCATGTTAACAGTCCCGCATTACTGGTTCATAGAGAATCAAAGTCGATTTACCAATGAATCACGAAATGCTATAGTTCTTGCATATAATTTCTTAATTTATTCAGAAGTAATTCGTGAGATCATGCACCCCTTCTTTCCTAATTAGAAGGGAAAAAAGTACAGCTGGTTGGGTCCAGCCTATTCTTGAAATAAACAACTCGCACACACTCCCTTTCCAAAAAAGATCAATCCACCAAGTACTACACTTAGATTTATTGGATTTGTTGCTAAAATATCGGTATTAAACCCGAAACTCCCGGCGGATGGCCAATAGTCCAAAGAAATGAAAGAATCGGTTACATTTTTCATAGGATCTCCTCTTATAGATTATAGATAGATTCAAAATATAGAACAGAGTTCTTTTTTTCTCGCTTCGCGCCTTTTTCTTTATATAAATTTTCCTATTTCGAATTTAGAAATAAAAAAAAGAGTCAAAAATCGATTTGATTTCAAAATAGTGAACTACCTTGTTTGTTGCAACACTTCCCTTTTCCCTTGGACTAAGTAAGGGAAGGACAAAAGCGAATCAGTATGCTAATTCCCCATCCTCAAATCAGTCCTTCCCATGGGTTAGTTTCTCAACGAAAACTAATAAGTAATTCAATTATAGGAGTGAAATCTTTCTAGAATTTGAAAAACCAAAAGAGAAATCGAGGGCAATAAAATCTGAAAAATACATATTTTTCAGATTTCTAGGATTAAACAAAAGGATTGGCAAATAAAAGTGCTAATGCTACAACCAGTCCATAAATTGTTAAAGCTTCCATAAAAGCCAAACTAAGCAATAAAGTACCTCGTATTTTTCCCTCCGCTTCGGGCTGCCTCGCGATCCCTTCGACAGCTTGGCCCGCAGCAGTCCCTTGCCCAATTCCAGGTCCAATAGAAGCAAGTCCTACAGCTAATCCAGCAGCAATAACAGAAGCGGCAGAAATCAGTGGATTCATGAGAAGTTCCTTGTACCAAAAAAAAAATGGTTAATGATACAATCAACCAATGAACGATGATGGAATTATTCCATCACTCAAATTCATGCTAACTAAGAACTTTGAATTGGAAATATTATTGAATCCTCAGACTTACTTGGATATCTTCTATCAACAGAGTCCTTGTGAATCCATACGACTTTCGTTCTTCCATTTCTTTGTTCCAAAACGTTTTTTAAACTCTTCGATCTTTTTTTTTGATTTCATCTCTTTAGTCATTCAACTCACAGTTACAAACGAAGCGGAAGGACTTCTACTGGAATCCCCATCGAAATTCACAATCTTTAGTTCGTATATATAACTATAGAATATCTAATATCCCATATACAAGTCTTTCTTCCATAACGTAAACCAACTATTCCGCTCGTAGATTAAATCGGATTCTCCAATCATTCATCAAAAGAGCCACAAGAGTTGACTTATAGCCATCTAATTACATAGATCTAGCCCGACTCTCCTTCTACTAAGTTTTAGAAATCCCATTTTTTGTAAATTCTTTTCCCCCCTTTTCTTTATCATTATTCCACATGGATAGAATCAAAATGGACAAGAAGAATTTTTATTCAAATTATGACTCCTTATATTTAAGGATAATTTCGGATAAAGGATTTGGTATAGTTGGCCGTGATAGTGTGGGGAGACGGGATTTGAACCCGTGACCTCAAGGTTATGAGCCTTGCGAGCTACCAGACTACTCTACTCCCCGTTCTGAAGATGTAGAACTGAAACGTAATAAAAAATAAGGATTGAATGCGCCCCCCTCCTATTAATCTATACAAATAGATTCAAACCCATTTATACAGAATAGTCAAGGGGTCCTCTAGGATCGATGATCATAGAAATTGACTGAGCAATAGAAATAGGATATGCGTTGAGGAGAGGTATAAGTAGACCAAACAAGAATTTTCACAAAAAGATCGAAAAGATCTCTTTTCTTTTTTTTAATCTAATCATAATCTTTTTTGTTATTATTCTAATTCTAGATCGTATCTAACGTCTTTGTATATTTAGAATTCCTATATTTCTATTCTCTATGTCTATTATCTTGAGCTAGGCATACATTGCCTTGAACTAGATGAAAAAAAAGACTATTTTGAAAACTAGTCAATGATGGCCCTCCATGGATTCACCTATATAAGCCGCAGCTAAAGTTGCAAAAATAAGAGCTTGAATACCACTTGTAAATAATCCAAGGAACATGACAGGTATAGGAACCACTAAAGGGACTAAAGAAACAAGAACAACAACTACTAATTCGTCGGCTAATATATTCCCGAAAAGTCGAAAACTAAGTGATAAAGGTTTTGTGAAATCTTCTAAGATGTTAATGGGTAAAAGGATTGGAGTTGGTTGAATGTATTTCCCAAAATAAGCCAAGCCTTTTTTGCTAAGACCCGCATAGAAGTATGCCACTGACGTGAGTAAAGCCAAAGCAACAGTAGTATTTATATCATTCGTGGGTGCGGCTAACTCCCCATGAGGCAATTGTATTATTTTCCAAGGTAAAAGAGCTCCTGACCAATTGGAAACAAAAATAAATAGAAACATAGTTCCAATAAAGGGAACCCAAGGACCATATTCTTCCCCAATTTGGGTTTTACTCACATCTCGAATGAATTCAAGGATATATTCGAAGAAATTCTGACCGCCAGTTGGAATGGTTTGTGGATTCCGAACACATATAGTGACGGAACCTAATAAGATAGCAATTACAACCCAAGAAGTAATAAGTACTTGGCCATGGACTTGGAAACCTCCTATTTTCCAATAGAAATGTTGACCTACTTCCACACCAGATATCTCATAGAAACCCTTTAGTGTATTGATGGAACAGGATAGAACATTCATATTGCCCTCTGACAGAAATAGAACTTTCAACAAAATTATTTTGATTCAAACATCTCTTTTTCGACTTGCATACTTGAATCGTATATTTGGAATATCAACTAATCACAAAATATCCCCAGTTTTCTTCCTTTTTTCAGGTTCACAACATAGTAACCAATTCCCTAAATCTATGGAATTTCCTAAGTAATTTATTTAGCTTATTATTATTAATCAAGGCTTTATTTTTTCGCTAGAACGACCCTCACAAATTGCGAATACTAATTTGGTAAGAATGAATTGTATTGAAGCTCTAGTGTCATCGTTCGCTGGAATCGGAAAATCTACAAGATCGGGGTCACAATTTGTATCGATTAAACAAACTGTTGGAATTCCCAAAATAATACATTCTCGAAGAGCCGTATATTCTTTGTGCTGATCAATAATGATTACAATATCGGGTAATCCCGTCATATATTTAATCCCACCCAGATATACTTGCAAGTGAGATAATTTTCTTTTCAACCTAGCTGCATTTCTTTTCAGAAGACGGTTGCGTCTACCTATTTTTTGTTCCATTCTTCTCAATTTTCTGAATTTACGAAGTCTTCTTTCGGTAGTGGACCAATTTGTTAACAGACCACCAAGCCATTTTTTATTAACATAATGACATCGAGCCCTTATTGCAGCCCGTGCTACTGAATCAGCGACTCTCTCTTTGGTACCAACAATTAAGAATTGCTTTCCACTACTTGCTGCATCAAAAAACAAATCACAAGCTTCTGATAAAAAACGAGTAGTTAGAACAAGATTTGTAATATGCATACCTTTATGCTTTCTCCAGATATAAGGTGCCATTTTAGGATTCCATTTTTTAGTACGATGACCAAAATGAACTCTTGCCTCCATCATCTCTTCCAAATTAATGTTCCAATATCTTCTTGTCACTTTTCCCCCAATTTACCCTCCCTTTTTCAAAAAGAAAAAGACGAGGTACCCTGAAAACGAAATAATTGTTCCGATGGAACCTTCGTAGATTGGCCGTAGATACACGATCCAAGCCGTTATTCTTTTCTATTCGAAATTTTATTTTCTCTTTATTACCAAATCAAAGGACCGAATCAAATACAGAAAGAACGAATCTTCTCTTCGGAATCATTTAATCCTAGAAATGATTATTCGGATGGATCATGAAAATTCTTTGAAAGAAAAGAATCAAATTCTTTTTATAGGGTGGAACAAAATATCTCTCATTTTTCCTTCGAATCGATTCTTCTTTTTGGTTTCCAAAGGAATATTGTTATGTTGCCTTAAAGGGGGGATTAATCCTTTGAATCCGGTACCAACGGGTATCATTCCCCCCAGAACAACATTTTCTTTCAAGCCTTTCAACCAATCGATACGACCCCGGAGAGCAGCTTTTGCTAAAACTCGAGCAGTTTCTTGAAAACTCGCTTCCGATATGAAACTTTGAGTATTCAAAGACGCTCTTGTTATTCCCAATAAGACAGCTCGGTAATGGATCGCTTCTTCCAAAGCACGTCCCATTCGTTCCGCTCGGAACAATCCAATTAGTTCTCCGGGTAAAAAAACATTAGACATTCCATCTTCTGAAACCAACACCTTTGATGTTATTTGACGTACAATAAGTTCGATATGCCTATTATGGATCTGCACTCCCTGGGATCGATAAACCTTTTGGATCTTATTAACCAAAGAGATACGACTTTGCACTATAGTTAGCTCAGCACCAATAAAGAATCCCCAAGGAATTCCAAGAATTTTTGTTATACATTCATTCCAACCCTCAACCCTCTTTTCTAGATTCATCGATATTGAATCAATCGAACGCACTTCGAACATTTGTTCTACTTTTGGAAGACCCTGCGTTATATCACTAGATCTCGATTTTTCATATAGAAATGTAAGTAATGTATCTCCTTCGTAAAGGATTTCCCCATAATGGCCATTAACAGTTGCTCCTGGAGTGGCCAAATAGGGCTTAGCTGATCGTATTACTACAGAGTCACCTTGAACAACTAGCACTTGACCTGATTTTAGGTGTGGCTCGTTTTTGGCTATACATAGGTTTTCACAAATAAACTGTCCAAGGCTTATTTTGATAGATGTCTTTTCCCAATAATTGGGATAATTGTGATGGAGAAAATACCAATTCAAATGGAATGGATTCAAAATGATATTACTGCAAGGATTGGGATTATAAATTTTCCCCTTTTCATCCATTAAATAGTATTTAAGTACTTCAAAAGTCTCTTTGAAATTGTCAAGTTGTAAATAGTTAGTTACCCAGATCTGATTATAGGTTATTAAATAGGAAAATGAATAAAAACCCGCAATTTTAAAAGCTGTTCCTAAAGGGCCCAACGAATTCCTAATTGGCATTAGCGGATTTTTTAGAATTGATTCTTTTATCACATTGGACGATTTTCTATCGTTGAATAGACCCATTCGAAAACAATTGGATGATGACAAAATCATCAAAGATTGGCATTCCTTATTTCTATTCAACAATGTATGAACAGTTCCTTGATTTTGTTTAAGGGATTGTTGAATTTGAATCTTTGACTTGGAATAGAAAAAAGTGCAAGAAAACGGATTGATATTGGTGCGATCTGATCCATTATCATAGATCCATTCAGAACCGAATGGATCATTTCTTTTTTCAGTATACGATATAGAGGATTTCACTAAGTCAATTCTTAGAAAATCTCGAATCAAACCCTTTGTCCTTATTTCAACAAAGGAAGCAGGGGCCTCTTCGATCGAAGAATTTTTTTTGTCTTGGTCCCAATTCAATGCTAAACAAGTCCGAACTAATTGAATACTTGTGTCAGAAATTACCCGAATTGGTTTGACATTTCCATAACGGATATAATTAACAACTTGCAGTTGCACATTATCCCTTTCTTGCAGCCTATCTGGGGGGAAAGGTATTCTAAAATTTATACAATCTGTTATTTCATATGTGATTACAGGTCGAACCAAAACAAAAAACTTTTTCTTGGTGGGTGTGATCCGTTGGACATAGATCCAATTTTGCAATTTTTTGGATACTTTGAAATTCGTTTTTCCTATTCCAGGTGGTATCAAGATGCCGCTGTCTTGGAATATCTTATCTGTCTCTCCAGGAAAATGGATATCGCCAGAAAAGATTTGAAGCTCAATTCTTTTTTTTGTTCTTTCTACTCGGACTAGCCCGCCTATTCGGCTTCTTGTATTTAAAGTGATTTGTGTATCTACCCCAATCAGACTATTATTTCGTACCATTATGGAAGAAGACCCGGGTAAGCGATGCACTTCCTCGGGAATGAAAAAAAATCGATCTACTTTCATTTGGTCTTTTGGCCTAAATTCCGTGACTTCTCGATACTCAATCAAATCCTCTTTTTTAACGATTGAATGCACTTCTAGAGTGCTATATTTAGTAAAAGTAATTCCCGAACTCTTGCTTCTGTATCGAGGATCGTCGAAATAAGCAATAATACTATTTCTACGGAAAATACCATTTATGGGTACGTCAATTGAAATATCTGAAGAAGGCATTAGTTCTTTCTCTCCTTCTTGAATCGATTGGAGTGGGATAATGAATCTATTTCTTCGTCTCTTTGCCAATAAATCGAAATTATCGTGGAGAATGGCAGGATATATAAGATTATAATGGACCGTGCCTACGATTCGATTAAGTTCTGAATAATCAGGAATCCTATCTTCTTTTTTAACAGAAAAACCTGAACTAAATAATTTATGTCGCGCTTGATCATTAGTCAATGAGGGATTTGAAATATCTCTTCGCTTGGCAGAAAGAGAATGGGCGTTCGTTTGATCTTGGTCCTGGTGGAGCGAAAAGGAGGCTATACTGAATCTGCATGGCGCTCCCGATAATATCCATAAGTGACTTGTTTTTGGTAAGAGATGAACATTACCATATGTAAATTCGGGTGCATGATACACATCGGTACTCCAGTGCATTTCTCCGCCTGAATCAGAATAAATATGTTTTAAAACTCTCTCTTTCAAATTCAAAGTGGATGTTCCCGCGCGAATCTCAGCAATTACTTGTTCAGCTTCGACATATTGATCGTTTTGAACTAAAAGAAAACTTTTCGATGGAATAGTGACATTATGTAGAATATCTTCATTCTCAATAGTTACATACAAATCGATAGAACATAGAAAAGCAGGATATCCATGACGTGTACGTGTTGGATGAAGCAAATTTGCATTGAATTTGATTTTTCCATTAGAAGGGGCTCGTACATGTTCTGCAGTACCCCCTGTGAATACTCCGCCGGTATGAAAAGTTCTTAATGTTAATTGAGTACCGGGTTCTCCAATAGATTGACCCGCAATAATACCTACAGCTTCTCCCAATTCGACTAGGTCACCATGAGTAGTACTCCGGCCATAACATAATCGACAGATCCACGATGTACTCCTACAAGTAAAGGGCGTTCGAATAGATATTGGTTGTGCTCGAAAGGTTATGAATCGATTGATAAGTCCAATCCCAATATCTTGATTTCGAGTGGCAATGCATCGTGGACCCATATATATATCATCCGATAATACACGACCGATTAATGTTTGAATAAAAATGCTTTCCGGCATCCTCCCATTTCGAGGACTCACAGAAATACCGCGGACGGTGCCACAATCTGTTCGACGTATAACGATATGTTGAACTACTTCAACAAGTCTGCGCGTGAGATATCCAGCATCCGCTGTTCGTACAGCAGTATCCACAACCCCTTTGCGGGCTCCGTAGCAAGAAACTATATATTCTGTTAAAGAGAGTCCTTCGCGTAAATTGCTTTGAATGGGGAAATCAATCATTTGTCCTTGGGGATCCGACATTAATCCTCTCATACCTACTAATTGATGTACCTGAGATGCATTTCCTCGAGCTCCCGAAAAAGACATTATATGGACGGGATTAAAAGGATCAGTCATCCTAAAATTTTGATTCATTTCTTGGCGCAAATATTCACTTGTAGCATACCATATGTCAACGGATTGACGTAATTTTTCTACCGCGTGTACATTCCCATAATGGTGGTGTTTTTCCAAAAGAAAACTTTGTATTTCAGCATCTTGAACTAGCCATCCTTTCGACGGTATTGTTAAAAGATCATCAATTCCTAATGAAATGGATGTAGCAGTGGCTTGCTGGAAACCCAGAGTCTTTACTTGATCTAAAATGTGTGATGTATATGCCATTCCGAAGTGACCTATTAATCGACTAATAAGTTGTTTCATGGCAGTTCCGTCTATCACCTTATTGGGAAAGACCAGATTGGCCCCTTTTGCCATAAGTACCTCTGTATTCCGCTGAGTAGGATTTGACAATGGGTTTGAGTCAGTGATTGAAAAACTTCCTTTTCTCGATCTTAATTCGCGTAGAAATTGTGGAACTAGGATCCTAGTTGAACCGGAGAGACCCGAATTCCACCGGGTCTCATAGAATCTGAGGTACCATCTCATCTGATTAGGTACTATATGAACCACACCGGCAAAACCCTTGTATGGCTTCCTCGATTTCTCGATAAAGAGAAAGATGACCAACAGTGGTTCGAATATATATAGAAAGAATTTCTTTTTTTCTATTTCTTACTATTTGATACTGCCCATAAATCTCATAATAAGTACCCAACGATTCATAGTGAACCTCAAGGGGAGCTTCTCTTAAAGAAATAACGCGTTGATCTAGTCGCCACCGGAGCCACAGCGGACTATCTAAATTGATTCGTTTCTGTCGATAAGCTCCAATTGCATCATAGGAAGTACAAAAAAGAGGTTCTTTTTCTTTTGTATACTTATGGTTATTATGGTCAATTCTTTCATTTTGATAGTTTCTATCATTATATGGATTATATCTATTTACACAAATACCTCGACGATACCCGCTCGTTAATATATAAAGTCCCATAAGCATATCTTGAGTTGGTACGACAATGGGATCTCCCATAGCGGGAGACAAAAGATTCATATGAGAAAACATAAGTAAACGGGCCTCTGCTTGAGCCTCCAAAGATAAAGGTACATGAACAGCCATTTGATCTCCATCAAAGTCTGCATTGAATCCCTTACAAACTAATGGATGTAAGCAAATAGCGCGTCCTTCCACTAAAATGGGCTGGAATGCCTGTATGCCCAATTTATGCAAAGTGGGCGCTCTATTCAACAAAACAGGATGCCCCTCCATAACTTGCCGAAGCATTTCCCATATAATCGGTGGCTTTTTCCGAATTTGCATCTTTGCAGCTTTTGTGTTCAAAGCAAGGTGTTGTATAATTAGAGCACGCATTACAAATGTCTGGAAAAGCTCTAGTGCTATTTCGCGGGGCAATCCACATCGATGTAATGAAAGCGAAGGACCCACGACAATGACGGAACGCCCCGAATAATCGACCCGTTTGCCAAGCAGAGTCTCACGAAATCTTCCCTCTTTGCCTTGAATGAAATCTGAAAACGACTTGTAAACTTTATTATGACCATCCCTGATTGGTTGTCCGCGGATTCCATTATCAAGAAGTGTATCCACGGCTGCTTGTACCAATTGCTCCTGGCACCTTACGAGGTCTACTGGCACAAATGGACTGGATTTTAATAGATCCGTAAGATGGTTGTTACGAAAGAGAACTCTTCTATAGAGTTCATTAATATCCGAGCTCATTAGCTTACCCCCATCTAGTTGAATCATCGGTCTTAACTCGGGAGGAAGAACTGGTAATAGACACAAAACCATCCATTCTGGTTCTATATTTGTTTGAATTAAATGCTTAGCTAATTGCATGCGTCTAACCAAAAAAGCCTTTCTTCTTCCAATTTTTTGATCTTTCGATTTTTTCCCTGTGGGCCCTTCTTCCTCTAATTCTTTCCATTCTACCAATGAATAATCTAGAATACTTCGTAAATCTAGATCGGCTAGTTGTTCGCGAATCGCACCTGCTCCAGTAAAGATCTCTCGAGTTCGAAAGAAGCCCTCTCTAGGTAGTCTTCTAAATCGCGTAAAAAAAAGTGGGATGCTGGCTTTACAGGATTCGATTTCATATTCGAATGTACCTCGTAATCGTAAGAAAGTAGGTTTTTTAGCTACGGGCCTAGCAAAAGAAAAATTGGGATAGGGCCCTATAGGATCTCCCCCCCTTCAAAATCGGACATGAAAGTTTCCTTTCATCCGGCTCAAGTAGATACACCAAATAAAGATAAAGAGGCGAGTTCTCACTTTCAACTTCTATAAAACCCCAAAAAGATCTACTCCTTACTCAAGTTCCCAGTGAAAACCAAGCAAGATTTCATTTTCTTCTTCCTTTTATTTAGAGTTTCTGAATTCTTTATTCAATTACGAGGTAAAGGAAATGTGAAATTCTTGAGTCGTCTACTTCCCTTTAAATGATGAATCCCCTTAATTTAATTAGGACAGTATCTTGGAATTCATAAGGGATTTACTTGTCTATGAATCGTTCCATTCGATCTTTTAGGTTCCAACTTTACCTCGACGGTTTATGATGCCCTTAAAGCCTATATGCGATGGATAGACTCCTGTAACCATGACATAGTTGCGTTGCTATTTGCTTACTTAAACCTAATTTCTTTCGAAAAGAAAGGAATAATTCCACAAAAGATTTGACGAGGTACAACTAACTAACAATTCTTATTTAGTTGTTACGAAATCGACCATAGATCAATTCCCCTTTTTATTTGAGAGTATTGAATACACTCATAATTCTGAGTTTCATGTTACTCTTCCCAAGAGACATGTCAGGTACAGGGCATCCCAATTGGATTGAATGGGATGACAGTTTCTCATTCCGAATCTGTCAAATCTGAATTTCGATCAAGTCACACATCGCAGTATACCAGGCCCTCTAATTCTTTAAGAGGTTTATCTAAAAGATTAGCAATCGAACTAGGAAGACGTTTCAAATACCACACATGGGTTACTGGACATGCTAGTTTGATGTAGCCCATTTGATATCTTCGTCTCCAAGAATTAACAAATTCAACTCCACATTGTTCACAAAATAGAGGGTTTTCTTTTTTATCTCCGCTTCCTCGAGAATTTCCACAAGCACAAATTCCATCTTTTATAGGACCAAAAATTCTTTCACAAAATAATCCATCTTTTTCTGGTTTATAGGTTTTGTAATGAAAAGTAGAGGGTTTTTTCACCTCTCCAACTATCTCTCCATTAGGTAGGATTCTATTGGCCCAAGCACTTATTTGTTGAGGAGAAACTAATCCAATTCGAAGTTGTTGATGTTTATATCGGTCGATCATAGAAGAAAAGTTCCGATTCATTCCGATTAAGCTTCCTTCCTATTAATCTGGAAGTTCTTCTCAGATATAAGGAAATGATTCAGTTACACAGCTAAAGTCGTAGTTTTCGAACGAGCAATCAAGAAGATTAAGAAAAGGTACTGAAGATAAAATACGAGCTTGTTTTTTGCCTAGCAATATCCAGTTCGAACAATAATTAATCGGATTTCAAGATTCCTTTTGTTGAAAGTAAGTGCAGGTAAAATAAAAATGCCTATATGTAGGTAGATCTCTCTTATATACTCTATCTACTCTTTCTGAAAACCTTTGATTTTCAGAAGATTTTCGGTAGTTGTGAGTAAAGGGAATAATATCTTCCTATTCTATTCGCTCTTCTGAGGCAATTATAGATTCTCGGGGCCAATTCTTCTAATTCCTCAATGAGAGCCACATAATATTTCCACCCTTTTTTGTTTTCGTGAAAGTACTTTCAACTAAAAACACCTATTTTTCTGTAGGTCTCTTCTAGATACCTATCTTCAAAATCTTCGAGTCTGGGAAGGTCTTCGGGATCCGCGATCAAAAGATCGAATAATAGATCCATCTCTGCTCTTTTGAAGCAATTATAGATTCTCAGAGGTAATTCGAATTGCTTAATGAGAGTCACATAATACTTTGGGTCCATTGATTATGATTATACAATAAAAGTTTTGATTAATTCCGATTAAACTTCCTCTCTATTAATTTGGAAGTTCTTCTGAGATATAAGGAAATGATTCAGTTCCAGAGCTAAAGATTGTAGTTCTCGAACGAGCAATCGAAAAGATTCTGGAGCCTTCTCAGGCTTAGGTATTATTCCTCCACTAAGCATAGTAGGAGGTATTTTACGGCGAGCTTCAATATGATCCGATTTATAAGTAAGCATCTCTTGTAAAATATGAGCAACACCAAATCCTTCTAGAGCCCAAACCTCCATTTCTCCTACCCGTTGTCCCCCTTTCTTGGCCCTTCCTCTAAGGGGTTGTTGTGTAACAAGTGCATAATGTCCAATGGAACGTCCATGCATTTTATCATCAACTTGATGAATTAATTTCAAGATATAAGACTTTCCTATTAGAACAGGTTGTTCAAAAGGATCGCCGGTTCTTCCATCAAATAGTCTACTTTTGCCTGGATATTCGGGTTCAAATACCCATGGATTCGCTGTTTGCTTACTGGCTTCATATAATTCAGAAAACACTAGTTTTCGCGAAGCTTCTTGTTCATATCTCTCATCAAAAGGCGCTATTCGATAATGTCGGTCTAGCAGACTCCCCGCTAACCCGAGTGAACATTCAAAGATCTGGCCTACATTCATTCGGGAAGGTACTCCTAATGGGTTGAAGACCATATCGACAGGCCTTCCATCTTGCAAATAGGGCATATCTTGTCTAGGTAAAATTTTGGAAATGATACCTTTATTTCCATGCCTTCCGGCTACTTTATCGCCTACTTTTATTTCACGTTTCTGTAAAATATATACACGAATCGTTTCTGGATTATAAATATAACCCTCGATCCATCTCACATCAATAACTCGACCACTAACACGTGGAGGTAGTTTTAGGCAAGTTGCTTTTAAGGTAGATACCGGAATGCCAAATATGGCTCGTAATAATCTATTTTCTGGATCATACGACGATTCTTCTGTCACCATCTGAGGCGTTAATTTACCTACTAAAATATCACCCCCGCTTACCCAAGATCCCAGCATTACAATTCCATTTTGGTCTAAATTGCGTAATAAATAGGCTTCTATATGTGGTATTTTATTAGTGACCCTTTCAGGTCCTTGGTTTGTCACATGAATCTGAATTTCATATTTCCATATCTGAAAAGAAGTATAAACAGCTCCATATATCAAGCGCTCGCTAATAAGTACTGCATCTTCAGAGTTGTAACCTTCCCATGGCATATAAGCTACTAATAGATTTTTACCCAAAGCGAGTTCGCCACCAACTGTAGCGGCACCGTCCGCTAAAATTTGTCCTTTTTTAATGCATGTACCCTGTGGAACCTGGGGTTTTTGATGCATAT----AAGTATTTTTGTTGGAACGTTGATACATAACTAATGGAATGCTTAGAGTATCTCCATTACCTGATAAAACGATCTTATCAATATCCGTAGAAATGATCTTTCCACCATGTTCCGCTATAGCAAGAGCCCCTGAATCTAAAGCCGCTTGACGTTCCAAGCCAGTTCCAACAATACACTTCTCGGACCGAGAAAGCGGAACTGCTTGACGTTGCATATTTGAACTCATTAAAGCCCGCGTCGCATCATTATGTTCGATAAAAGGAATGAGAGAAACTCCAATCGAAAAATATTGGAAGGGAAAAATACTTCGAAGATGAACCTGTTCCCATGCAATAGTCAGGAATTCTTGACGGTATCGAGCTGGAACAACCTGCTCTTCCTGACTATCCTGATTCAATGACAAAGAATTTCCTGACGCTAACATATAGTATTCATCTATAACTGGTGATAAATAAAGCATCCGTCCCTTTTTTGATTTCTCAGAAATTTCATAAAACGGGCTTTCTAGAAAGCCCCAATGACCAACCCTCGCATGAATTGATAAGGATCCAATAAGTCCAACATTGATTCCTTCCGATGTGTCAATTGGGCAAATACGCCCATAGTAACTAGGATGGATATTTCGTATCCGAAAACTAGCAGTTCGCCCTGTCAATCCTCCAGGGCCTAAATAACTAAATTTTCTCCCATGAACTATTTGTGTCAATGGATTAGTTTGATCAAAAACTTGAGATAATGGGTGTAAGCTGAAAAAAGACTCATAAGTAGTTGTTAATGGAGTTGAAGTTACCAAATTTTGAGGAGTCGGTATCAATTTATGCCTAATTGCTCCACATATAGTTTCTTCAACCACATTTTCTAAACGAACTAAAGCCAAGCCGAATTGATCTTGTAAAAGATCCGCTACAGAACGAATACGTTTATTTTTCAAATGATTCATATCATCAAGTGTATCCATTCCAAATTTAATTCCAATCAAATGATCCACAGCTGCCAATATATCTCTCGGTAACAAAAAGGTATTGTTCTGAGGTATATTAAGGTTCAACCTTCGGTTCATATTTCGTCGACCAATCCTTCCTAATTCACATCTTTGTTGAAAGAATTTCTTTTGTAATTCCTTACATAAGGATTCAGAAAATACTAAATCCCCGCTTACACAAGCAAATTGTTGATAAAACTCCAAAATAGCATTTTCTTTTGACCCAATTTTAATTTTCTCCTTCTCGTTCAGAAAAGACAAAAAAATTTCAGGATAACAAAGATTCTCTAGAATTTCTCTTAGATTCGAACCCATAGCCGATGATAGAACTAGAATAGATATTTTTTGTTTCCTACTCACACGAGCCCATATACTTGCTTTTCTATCAATTGCTAATTCTAATCTTCCTCCCCAATCTGATATTATAGTGCCAGTATAGGCTGAAATTCCGTTATGGTTCAATTTTGAACGGTAATAAATACCGGGGCTTTGCAATATTTGATTGATCACAATTCTGTATATTCCATTTACTATAAAAGTTCCCAAAGAATTCATTAAAGGAATGTTTCCAATAAAAATTGTTTGTTCTTGCATGGCCCGGCTCTTTTTAGAAATTAATCCCGCGGATACATATAATTGAGAAGAATATGTAAGTGATTCATACACAGCATCTCTTTCTTTTATCAAGGGTTCTACTAATTGATATGTTTCCGCAAATAATTGAAATTCAATTTCTTCATCTGTATCTTCCATTTTTGGAAACTTATAAAGTTCTTCCATCAAGCCCTGATCAATGAACTTACAAAAGCCTTCAAATTGTATCTGATTAAACCCAGGTATTGCCGACATTCCTTCATTTCCATCCCAGAGCATTTTTGAAATTTCCCATTTATTTAAAAATACCATTATTGGCTCATTCTTCATTAAATCATAAAGATGATCTAGTCATAATGGAATTTCTATTCTGTTTACTGAATAACATGAAATTTTTCCCAACTCCCTGTATATACAGGGAGTTGGGAAGCGGAAAGAAATCGGTTGGATTAAATACTTATCCATTTTTTTACACAAAAAAATGCGTCAGAAGTTCCAATTCCAGTTAGATTGCTTTTCAATCCAATCTCTTGCAAATTCGATATAATTTGCTCGGGGGATTCTTTAACCCCAAATATCCTACCACCGCGGTGATGCCATCTTCCTTCTATTTTTTCACTACACGTTTTTCAAGCCATTTCCCATAATTTTCCCCGCACCCTTCTCTAAGTGGGTGCGTGCAAAAGAACCCAGAATGGAGGTGCTTACGGTATACAAGGTATAGAATCATAATGCACTTCTTATAAAATTTCCGAGGATCTTTTGCTGCAGAACCGAAATCATTGCCCCCTGGGTGACTAAAGAAATATTGTTATGTTGCCCTAAAGGGGGGATTACCCGGTACCAACGGGTATTATTTCCCCCAGAACAACACTCTAACACTCTCTTTGAAGTCTTCCAACTAATCGATACAACTTTGCACTATAGTTAACTCAGCACCAATCAACTTTACCAATCCACTTTTTTGAAGATCTCCAACAAATGCTCGGTTTCAAAATCTTCCATTTGTATAAGGATCTCACGAGCTTCAGGGTCCCTTAAGGTTAATTGAAGTTGGTCAATCGTAGAAAGGCCTTTCCCCAGGAGTAAGACTGTCACTCTTGGAGAAAGGCCTAGTTCAGTAATAAAGCGGAAAACCGAACCCTTTCTTTTGCGTATGAGTCTATACCACCATTCGATTTTTGTAAAGATCTCTACAAAATCCTCATCAAGGAAATCTTCTATTTCTAGAAGAGCCCTGCGAGAACTAAGGTCTTTTATAGTTCGTTTTAATTCGCTGACCGTATCAATACCTTGATACAGGAGTAAGACTGTTACTCTTGGAGAAAGGCCCAATTCAGTGATGAATTGGAAAACCGAATCCTTTCTTTTGCGTATGAGTCTATACCACCGTTCGACTTTTGTAAAGATCTCTACGAAATCAGCAGCAGAAAACTCTTTTATTTCTAGAAGAGCCTTGCGAGAAGGAAATACCGTTACGGTTTCTTTTAGTTGGCCGACGGTATTAATGCCTTGATGCAGGAGTAAGACTGTTACTCTTGGAGAAAGGCCCAATTCAGTGATGAATTGGAAAACCGAATCCTTTCTTTTGCGTATGAGTCTATACCACCATTCGACTTTTGTAAAGATCTCTACGAAATCAGCATCAATAAAATCTTCGATTTCTAGAAGCGCCTTGCAACTCTTAGACTTACTTATGGTTTTTTTTAGCTCGTCAATAGTGTAAAGGTTTTCAGACACAAGTAAAACAGCTAGCCTTTCTGAGAGATTTAGCTGTGTTATAAATTTGAAACCGGGTCCTTTTCTTTTGCGTACCATCGCATACCACGATTCCAACTTTGTAAAAATCTCCAACAAATCGTCATATTCCAGATCATCAATACTATAGAGAAGGTACTGGCAACCCTGAGTGTTGCTTACAAGCGCGACTAATTCCTCAATCATATATATGCCCCGATGCAGGAGTAAGATCGTAACTCTTGTCGATAACCCTAGTTCTGTAATAAACCGGAATTGGGGGTCTTTTCGTGTCACAATCACAAATAATATATACCACCACGCTTTGACTTTCAGTTTCTCGTGGTTAGAATAGAATAGTGCCGTTAAAGCATAAGAAGTATTAATAAAATTGTAGGTTTTTAGGAAGATCTGATTTTTCGCTTGATCGTCCAAACCTTGTATTTCTCGAATAGATTCTGGAGTGAACAGTACGGTGATTATTAACTTGTCGAGATTTAGTTTCCCGTTAAATGATAGGGTTAATTGTTCAACTTCTTGCCTCAGTACAAACACGATATTTAGTGATAGATTGAATTCTTCAACAGTTAGAGACCTTGGGTCACGATTTTCAAAGAAGAGACGATGCTTAATACCCTTGCCAATTTCGTTTAATTTCAAAATAAAGCCAGTTACAAGCGAAATATAAAAAAGAATATGAAAGGAAATTTTTAGAAAAATAAATACACCTGCTATTTTTGACATAATAAAAGGTGGTATTTTTTGTTTCAGTTTTATTTCAGCTAGTAAGAAAGAATATTTCGCTATAAGTCCTAAAAATTTAACTATAGAGTCTAGAAAATAGACCAGAATCAGAAAATAATATGTCAAGCCAATCATCGCACTGAGATCTGCCCCTTTATTTCGACATTTTTCTGGTAGAAATCCGTAACCTACTAAAACAATTAGCCCCATTAGATGAAAAATCAGGATTTGGTTCCTAATCATAAGATTTTTCATAGGGGTCGTAATCGTAACAATAGGTTTCATCAGTTTATTATTAAAATAAAAATCGACTATAAATCGCAATAGATGCATTATAACCCCCCCTTTTTTTTTTTTTT-TTGTGCAAATTTCGCATAAAATCCTAAAATATTTTTGTATATCGTTCATAAAAAAAGAGATACCTCCATCCTATATAGAAATATTCTTCCGGCAATTGTACGGATAGAACTATATAAAATTTTGAAAATAATAAAAATAATAAGAATGTCATTTCCGTTGGATTGTTTAAAATATCGACTTTCTAAATAAGATCAAAATTAAATTCCGACGTAATAAGATCAATAATTCCATAATCTTGGGCTTCTTTTGCTGACATACAAAGTCCCTCCGCCAGGTCTTTTTTTATAATGTCGTAAGGTTGCCCCGTTCTTGCTACAAAAATCTCGTCGATGACATCATTAATATACGTCACTATTTCCTGTTTATGAAAAAAACCCCGAAGAGTGCCTTTCTTAAAATTATAACGCTTAGGTTTAGGTTTATACACCATCACCCTAACGCGAGGATATCCTAGGCGCGTGTCTCCTGCAAGGAGGGTAAGAGATCCCACTGCAGCAGTCATTCCACATCCTACTGTATTTACTTTTGGTGGCACCGTTTGGATTGCATCGAAGATAGCAACTGCCGTTCGTGCGGACCCAGTAGCGCAGTTTATAAACAAGTAGATATCTCGGGTAGGATTATAGAGAGCCAAGTGGATAATAAGACCTATTAGCCTATTTCCATTTTTCCTAGTAATATTTTTGGTTAAAAAAAGAACCCCACTCTCATAAAGAATGGTGTGTAAGTTAATCCAACGTATTTTGATTTCTTCTTCTTCTTCTTCCTTTTCATTTTTGGCTTCGACTTCGTCTTCTGGCTCCGACATAAGAGGCACTTTTGGAAGTTTCTTTGGTTTCTTTGGAGGTTTCTTTGGAAGTTTATTTGGAAGTTTCACTTTAACCGGCATTTTTTTTAGTCATCCATATTTTGTTTTAACTTTCTTTGACTTCTGGCTCCGACATAAGAGCCACTTTTGGAAGTTTAAGTGTCATTTTTTTTAGTCATTCGTATTAAAAAAAATGATGTTATTTCCATTGTATTGTTTAAACTGTCCGAGGAAAATCGCGCATTTTTGATCTCAAATTGACGGGTTAGTGTCAGCTTATCCATGCGGTTATGCACTTAGGAATCCATTTTCGGAAAGATTCAGTCTTTCGTGCTTTCCTGGGTCTTCGAGATCCTTTCAAAGAAAACTATTAATTAATCTTCGAAAATGTCTGGCCAATCACTTTCTTCGCTTTGATCCTCATACTCTTCCTCATCCCGAGACTCTTCCTCATCTTGAAAATAGTCGTCTTTCTAAGAAAAGAAATCCCGAGAAAATAAATCTCTGAGGTCATCTCTTCGATCACAAGAATTTAACCAATCGTCGAGAGCAACCAAGAGACGGTCGAACAAAAGTTCCATATTATCGAAATGAGAGTTGACTATATCCCTTAGACGACGATTGCGGTCCTTCATAAGACGAATTTCCGCACGGATATAGTCAAAAAATTTCCACATAGTTTTCCTCCTAAGTGGTGAATAGAATTTTGACTTTCTGCTCAATTGAATTTT-----------------------GACTTTGTGCTCAATCGAATTTTAACTTTGTGGTCAATCGAATTTTTATTTAACTTTTTATTTAACCCTATAGAATTCTTATTTGTTTGTTTTAATTGAAGAGAAAAAATGAACGAGTTTCTTTTGATTTTTTGTTCCGTTACTTAAATAAAAAGAAGAGACTGGGAAAGGTTTCTTATTTTTTGTCTATAAAAAATCCAATTGATTATTGTTCGAACTGATTATTTTATTTAATTTAAATTAATTCGAATAAAAAAATAGTAAGGGAGCAATGCGTTCTTCTAAGTTCTAGAAAAGAAGAGTTTATTGTTCCTTTATTTCTTTACTTTCCCTTTCTATTATATAGAATTTAGAATATAATTGAATTAATTATGCAAAAACATACATAAGAGGAGAAGCGGGAAAAAATCTGTTGGATTAAAAACTCTGTTTTCATTAAAGTAATCAAGCATATAATACTAAAGTAGTATATATTATTAGAGCTCTTTTAAATATGAAATATTCTATGCGAAAGTCTTCTATTTTCATAAGATCGATGGGAGTTGTATTCAAAAGATCCCATAATGTATATGTATATATATTGGATCTTTTAAGGCAATTCGAGATTCTGGAAGGCAATTTTAATTCGTTAATCAAAATCAAATGAAAGTTTTTTTTCTTTTTTACTTTGTTTAGCTAATTTTTCATGAAAGGTAAAAAGCGGTAAATGAATCTTGCGTTGATTGTCGTCTAAATGGAGGTTTTCTTCTTCTGTATTTAAAAAGAGACTAAATAAGTCAATCAACTTCCGAGAAGCTTCATGAAGTGCTTCTTTAGGAGTTAAACTTCCATTTGTCCATATTTCAAAAAAAAGTATCTCTTCTTTGTCAGTTCTATATCCCTTCCCATAAGAATAGATACTATAATTGGCATTTCGAACAGGCATGAATACAGCATCTATAGGATAACTTTCAGCTTGAAAGTTCTTTGTTGGACTTTTTATCCGATAACCGCGACTCTTCTCAATTTTTAATTTCATACAAAAATTAATGGATTCCGTCAACCTCGCTATATGTTGTGTATTGTCAACGATTTCCACATAAGGGGGTTTGATGATATCATGAGCAGTTACATCTCTAGGACCTTTTACACAAATAAACGCGTCAGAAGTTCCATATAGATTGCTTTTCAATACAATTTCTTTCAAATTCATGAAAATTTCATTGAGGGATTCTTGAATACCTACTATGGTAGAATATTCGTGTGTTACTTTCTCAAATTTTGCGTACGTGATACATGTTCCTTCTATTTCTCCAAGCAAAGCTCTTCGCATCGCAATACCTATGGTTTCGGCTTCACCTTTCCTAAGTGGAAACAAGATAAAGCGCCCATAATAAAGACGCTTACTGTCTACCCTTGATTCAACACACTTCCACTGTAATCTCCGAGGAAATCCTCTTCTGTTTTCTCGACTCATAGTAATAGTAGTTGATTAGTTTATTGAATTGTTTTTTTCTCTTCTTTAATTGGATTATTGAAACGTTTCTTTTTGTTGAAATTTCTGCAATCTTTATTTTTACACACGTCTTTTTTTAGGAGGTCGACAGCCATTATGTGGCATAGGGGTTACATCCCGTATATAGGTTAATCGTATACCGCTTTTATAAATAGTTCGTAATGCTGCGTCTCTTCCGCGACCGGGCCCTTTTATCATGACTTTTGCGCGTTTCAGACCTTGATGATCCACTACTGTACGAATAGCATTTCCTACTGCGGTTTGCGCAGCAAAAGGGGTCCCTCTTCTTCTACCCCTAAATCCACAAGTACCGGCAGAGGACCAAGAAACCACTCGACCTCTTACATCTGTAACAGTCACAATGGTATTATGGAAACTTGCTTGAATATGAATAATTCCTTTTGCTAGTTTACGTGTATTCTTACGTGAACTGACACGTCGATACGTACGGAAATCAATTCTACGTATAGTTTTTGGCATATTTTATCATCTCATAAATATTAAGTTATATATGGATATATCCATTTCCTGTCAAACTGGATCCCCTTTTTATTTGTCCATTGGATTGGATCTTTTAGAGAGTCTCTTTTAGATTATCCCTGTCTTTGTTTATGCCTGGGGTTGGAACAAATTAGTCTAATTCGCCCCCGCCTACGAATTAGGCGGCATTTTTCACAAATTTTACGAACAGAAGCTCTTATTTTCATATTTGCCATTTCTTACTGTAATTTTGAATCTACTTCTTGGAAGAAAAAAAGTTTAGTGAAATTTGGAATCTTGAATTGTATTCCTACCAAAGGAATGTTAGGATTGAAAAATCGCCTAATTCTCCGAAGCCTTGTTGGGATTCTCCGAAGCCTTGTCGGGCTTCTCTGAAGCCTTGTCGGGCTTCTCTGAAGTCTTGTCGGGCTTCTCTGAAGCCTTGTTGAGATTCTCCGAAGACTTCTTCGAAGGCTTCTTAACGGGGAGTCGATAAATTATACGTCCTCGTGTGGGATCATATTGACTTACTTCAATTTGGACTCTATCTCCCGGGAATATCCGTATCAAACGACGTCGTATATTTCCTGAAATATAACCTAGGATAATATCTGTATTATGGTTATCTACTTTATCGTCGTTATCTAAAAGAACCCGGAACCTACCATCGGGAAATGAATCAGTAACTAAACCTTCATAAATTCTTTTTTGTTCTTTTTTACTCATTTTTTGAAAGATCCTCCTGTAATTCAAAAAATTGATTAATCTCCTCTTCTTCTTTTTTTTTTTGAAAAAAAAAAGAAGTTTCGGATAGAATTTCGGATATAAGAAGTATTACCATATATAACATAGAATTTCCCCCCCAATTCCTTTTAGTCGAGCCTCTCGATCTGTCATTATACCTTGAGAAGTCGAAAGAATTACAATGCCTATTCCACCTAAAATTCTAGGAATTTGTTGATGGTTAGAATAGATTCGTAGACCAGGTCGACTGATCCGTTTTAAATTTAAAAAGTTTCTACTTTCCCTATTTCTTCTATATCGCAGGGTTAAAACTAAAAAAGATTGGTTGCTTTCTTGATGTTTCCTCACGTTTTCGATAAAACCTTCTCGTAAAAGGATTTTCGCAATGGTTTGGCTAATATTAGTAGATGCTACTCGAACTATTCTTTTTCTATTCATGTCAGCATTTCGTATAGACGTTATTATTTCAGCAATAGTGTCTCTAGTCATGATGGATTCCAATTATTGGGGCCTTCCCATTTTAATATAATCAACATGTTTTCCTCGTTTTTACTTTTTTTTGTTTGTGATGGGAATTCTTAAAGGTATATGCGTGAGACACAATCTACTAATTAATGTTAATCTATTTCTTTCCAATTCCCTACTACAACTATATCATGATCTCATCGTATAGTATATTATAATACCTCGGGAGCCAATGAAACTATTTTAGTAAAATTTAACTGTCTCAATTCCAGGGCGATCGCACCAAAAACGCGAGTTCCTTTTGGATTGCCTCCTTGATCAATAATAACTGCAGCATTATCATCATATCGTATTATCATACCGTTGCTACGTTTAAGTTCTTTACGGGTACGCACAATTACAGCTCTAACTACTTCTGATCTTTGTAGGGACTTTTTTGATCTTGCTTCTTTATTTTCTAGGTTTGGTACTGCTTCTTTAATCACAGCAACAATAACGTCACCAATATGAGCATATCGACGATTGCTAGCTCCTATGATTCGAATACACATTAATTCTCGAGCCCCACTGTTATCCGCTACATTCAAATAGGTCTGGGGTTGAATCATTTTTTTTTATCTGTTCTTTCAATGCAAAGAGCGAAGAAAAAAAAAAGAAATATTCTTTGTTCAAAAAAAGAAACCCGTGATTTTGTCATTCCCAAGCCCTATTGCTTTGGTTTGCCATTCTTATCCTGAAATAATAGAATAAATTGAGTTCGTATAGGCATTTTGGATGCTGCTATTAAAATAGCTTTTCTAGCTATATTTTCTGCGACTCCGCCCATTTCATAAAGTATTCGACCTGGTTTAACAACAGCTACCCAATATTCAGGAGATCCTTTCCCCGAACCCATACGTGTTTCTGTGGTTCTTATTGTAACTGGTTTGTCGGGAAATATACGTACCCATATTTTTCCACCACGACGTACATTTCGTGTCATTGCACGTCGGCCTGCTTCTATTTGTCTAGATGTGATCCAAGCGGGTTCAAGTGCTTGAAGAGCATATTTACCAAAACATATACGATTCCCTCGATAAGATATTCCCTTCATTCTTCCTCTATGTTGTTTACGGAATCTGGTTCTTTTGGGGTTATAGTTGATGGTTATTTCTGAATTCCATCTCTACTACAGAACCGGACGTGAGAGTTTCTTCTCATCCAGCTCCTCGCGAATAAAAGGATGAAAAATCTTTCATTTAAATTAAGATATACATGTTTAACGAATATTCGATTCAATCAATAGATTAAATCGCTGGATTCTTTGAGATTTCATCGAATCTTTGTATAACTTGTTTGGATATTTTGGATTTCGAAATATATTTAGATGTATGTCTATTTCTATTTATAGAAATTTATAGATAATCAATTTTTTTACAACATAACCCCCTTTTTTCCTTTTCTCGTATAGGATTGTCTAAAATTTAGTAATCCAAGGGAATAAAGTTTTCGCGGGCGAATATTTGCTCTATATCTATTTCAGTTGTAGGGTTAGCCCATGACTTCTCAGAATAGATGAATTTATTCTCGGTTACTTCCGCCATCCCAACCAATGAATCATTAGGATTTGTTTTCGATAGAATTTCTGCATTCACGGATTCCATCGTTCCCATCACTTCTTGTTTAATGGTTAGGTCTGCATTCGACAATGGAGCTCTTAATGAAATTTGTTCTTGAGTCAATCTTCTCAGTCTTTATTGGCTCGAGTCTCTTGATTTTTTTGTTTGATTCCATGAACAGATCCATTTCATTATGGATGAATAAGTCTTGATGCTTTATTACATTGCCTTTTATGAGATGACTCATAGACCTTACATATTGGAATTGTATATCATTGATATTCTTTTTCTCTCTTTCTCTC-CCCCCCCCTATCCACATCTTTTTTCTATATTTTGCTTCACAACTTAGAATCCAATTGGTTTTTCTTTTGTTTATGCAAAACACATTTCCGCTGCTACAATGATAGGATCAATATATCCTCTCTTGACTGGTTTTTTGGATCCAGATAATGCGAAGTGATGAGTTGGTTATTAGTTCTATAGTTAATAGTTGATACTATGGGCAATAGTTTTCTTCTTTGAATCCTAAGCCTAAAAAAACCAACGAGTCACACACTAAGCATAGCAATTCTCTCAAATGGTCAATTGAATTTTTATTTAACCCTATAGAATTCTTATTTGTTTGTTTTAATTGAAGAGAAAAAATGAACGACTTTCTTTTGATTTTTTGTTCCGTTACTCAAATAAAAAGAAGAGAGAGGGAAAGGTTTCTTATTTTTTGTCTATAAAAAAATAGAATTGATTATTATTCGAACTGAATAGGAACAATAATCAATCGAATTGAAACCCTTTCCCTTTCCTTAGCTTAGAGCATAGAGTCAAAGTGTAAGTAGGTATCTATGCCTCCGAATTTAAACCCTTTCCTTAGCATAGAGTCAAATTGTAAGTAGGTATATATGACTATCTTTAGCTTTAGGTAGATCTCTCTTAGAATCTCTATCGATTCTTTAAAATCGTCTCTTTTCACACGATTTTGCAGATGGTTTTGGAGATCGAGATCCGTGTTCACAAAATACACAAGAGAATGAATATCGGCTGTTTTCGGGAAATAATAAGCCTTGAAAGATAAGTTTCAATTCTCAATCGGAATTGATAAAAAATCCCATCCTTTTTCGTTGTCCCAATAGTGCTTGCAAGTCAAAAAGCCGAGTTCTATGTACATCTTGTCAAAATCCCTACGTTGAAAATTTGCACGTTTCACAAAGGCTACAAGATCTGTACTTAAAAAATCGTACAATATGTTGATATCTTCGTTCTCTACGGAGGTAGAGACTTTCCCAGTCAACCCTAAGTTCTTAATCGAATTTAGCAAAAAGTCCGAGTGGTTGATCTTAGGAGCCGGGAATGAGAACAAGAACGAGGAGCCGAAAATAGAAGGAAGTAGAAATATATTTAAATAATAAGATTTTCTATTTCGAAAATAAAGAGTAAGAATGACCGCCGTTTTTGCCATAACCAGAACGTTCTTTCGAATCTTAAGTGTCATTTTAATCCGCTCCGGGGCTAAAAATTATAGTTCGATCTCCTATCCAATCGAGGGATAGAATTCTAAAATAATAAAATAAATGATGTTATTTCCATTGTATTGTTTAAACTGTCCAAGGAAAATCTCGCATTTTTGATCTCAAATTGAATTGACGGGTTAGTGGCAGCTTATCCATGCGGTTATGCACTTAGGAATCCATTTTCGGAAAGATTCTGTCTTTCGTGCTTTCCTGGGTCTTCGAGATCCTTTCAACGATCTCTCTTTCTTAACGATTTCTCTTTCTTGAAGGCATATCTCCACATGCAGTGGATAGATTCCTGTAACCGGGACATAGTTGCTATTTGTTTACTTCAACCTAATTTCTTTCGAAAAGAAAGGGATAATTTCGCAAAAGATTTGGGGAGGTACAACTAACTAACAATTCTTATTTAGTTGTTACGAAATCGATCATAGATCACTTTCCCCTTTGTATTTAAGAGTATTGAATCCCGCCAAATTTTGGATTCCAAAATTTGACATAATTCCAAATTAGACAGAAGTAAGACAGTCAAATTTAAAATTCAAAAATAGAAGAAAAATGATGAATTGTCAAGCGCTTATTATTTACCATTGTTTATAACGAATATAAGATGATAATCTATAATCCATCAATACGATAGGTCCCGGTTGCTTTGGTTCTCTTTGAGATAGTAATTAATCGTTGTTGTTTTAAGGTCAATGCTCGTCTAAATAAATAATATTTTTACTTGTTGACTAATAAATTGAAGAATAAGAATCATCTTTGTATAAGAAATTTGATCCCCCGATTCAATCGGGGATAAATGTCTACGAAAATTCATTTTTGATAATATTTTTTATTTCAAGGGAAAGGTTTCTTATTTCTTGTCTCGAAATATCCAAATTTTGATACCTAATACCCCATAGATAGTTCGAACTGGATAGGAACAATAATCAATTTTAGCTCGAATGGTTTGGAGGGGAACCCGACCCTTTCTGATCCACTCAACACGTGCAATGTCTTTTCCACCGAGCCGCCCTGCAATTTGTACTCGAATTCCTTTTATCTTTGCTTTTTTCGTTTTTTCAACAGCCTCTCTCATTGCTTTTCGAAACGGAACTCTTTCTTTTAATTGTCCGGCTATATATTGTGCAAGAATAATAGGGTTTCCATAAGGTTCTTCAATTCTTGTAATAGCAACGGTGAGTTTTCGATTTACACAATGCAATTCTTTTTGTAGAAATGCTGCCATTGAACTTTCTTTTAATACGATTGGGAATGCCAGATAGATTCGGACCTTGATTCGCTCGATTGTTTTTTGAATCTCTATACGTGCAATTCCCGATAGGTCAGAGTCGATTCTTCTATTCTTTTGTACATTCTTTTGTCTATTTTTTTGTACATTCTTTTGTCTATTTTTTTGTACATAATTTTGAATAGAATCTCGTATTTTTTGATCTTCTTCTAGACCTTCGGAATAGTTTTTTGGTTGTGCAAACCAAAGGGAATAATGATCTTGCGTTGTACCCAGTCTGAAACCAAGTGGATTTATTTTTTGTCCCATACCCCCCCACTACTATCCATATTATGATATATCCTATTTGTATCCTTATTTTTCCATCTAGGTTTTTTTAACCGTGTGATAGTCTCTATATATTCATCTAAAGATATATCTTTCACTACAATACTTATATGACAAGTAGGTCTTTTTATCGGATAACTACGTCCTCTAGCTCGAGGTTTAAATTTCTTCACGGCAGTACCCTCGTTGACTTCGGCTTTACTAATTATTAAATTAGTTTTATTCGAACCCATAGTGTAACTAGCATTTGCTCCGGCATAAAAAACGATTTTTAAAATCGGACAAGATGCTTGATAAGGCATGACGTCTAGTATCATAAGTGTTTCTTCGTAAGAACGTCCGCGAATTTGATCAATTACTCTTCGCGCTTTATGAGCGGACATCGATATATGTCCTAAAGCCTGTACTTCTTTTGTTTTTCTTTTCTTTAGCATAAAGGTCGTCTCCTATTAATGAATGATAAGTATCTATATTTTGTATTAACGACGAGATCGCTTATCGACTGTCGAATGTTTTTGGAAATTTGAAGTAGGTGCAAATTCTCCCAATTTGTGACCTACCATACCATCTGTTATATAAATGGGTAAATGTTCTTTTCCATTATGGATAGCAATAGTATGGCCGATCATTGCGGGTATAATGGTAGATGCTCGGGACCAAGTTTTTATTATTTCTTTTTCTTCTTTTGTTTTAAGCTTATCAATTTTTCTTAATAAATGAATAGCTACAAAAGGATTTTTTTTTTTTGATCGTGTCACAGCTTCCTCCTTTTTTCTTTTTTAAAGACAAAGAGAGAAATGGAATTTCTCTCCTATTTACGACGGCGACGAAGAATCAAATTATTACTATATTTATTCTTTTTTCTACTTCGTCTTCCAAGTGCAGGATAACCCCAAGGAGTTGTGGGTTTGTTTCTACCTATTGAGGCCTTCCCGGTACCACCCCCATGGGGATGGTCTACAGGGTTCATAACCACTCCTCTTACTACAGGACGTTTACCTAGCCAACGTTTAGATCCAGCTCTACCTAAACTTTTCTGGTTCATCCCAAGATTCCCTACTTGTCCGACCGTTGCTGAGCAGTTTTGAGATATCAAGCGGACTTCTCCAGAAGGTAATTTTAATGTGGCAGATTTCCCCTCTTTTGCAATTAGTTTCGCTAGAGTACCTGCTGCTCTAACTAATTGTCCACCCTTTCCAAGCGTGATTTCTATGTTATGTATGGACGTGCCTAAGGGCATATCGGTCAAAGGTAGAGCATTTCCTATTTTTATAGGAACTCCTGTACCAGAAACTATGGTATTTCCAATTTCAGTCCCTTTGGTATGTAAAATATATCTCTTCTCACCATCCCCATAGTGTATGAGACAAATAGATGCATTTCGATTCGGGTCATATTCTTTGGTTATGATTTTACCATATATGTTTTTTTGATTCCGTCGAAAATCGATTTTACGGTAGAGACGCTTATGACCTCCCCCTCTATGCCCTGCGGTAATGATTCCTCTAGCATTACGACCTTTACTACAATGATGCTGTCCATAGGTCAAATTATTTCGTCGAACGGTTCTATTGCGTGTGCTCGTGTTAGAAGTTTTGTATAAATGTATCACCATGCTCTATTAAGTATTTAGATTTCTCTTTCTAAGAGGTAGAATAGAATAACCCGGTTGAAGGGTAATGATCATACGTCTATAATGCATTATATGCTCCATAATGCGTCCTGTTCTTTTACTCTTTCCCGGAAGTCGATGACTATTCATAGCTATTACTTTGACACCAAAGAAGAGTTCGACCCACTGTTTTATTTCTGTCCTAGTTAATCCTGATTCGACATTAAAAGTATATTGATTTTTCTCGAATAACTGAATACTTTTGTTTGTAAATACTGCATATTTGATTCCATCCATGGTACATTGCTCCTTTACTATTTTTGGATTTGAATTTACATAGAATAATAGGCTTCCATAGGTTCTAGATTCTGTCTATTATATTCTATTTATTTCTATATAGCTATTATATAGAATCAATATTATTCAATAATATTGATGGTGGATCATGCACTTGAGAACTCGACGTCTTTGTATTATT-AAAAAAAGAATATACTAATAATTTTTGATAAAATAAATAGTAAGATATATCTTGGATGCTGCAAATAATTAATAATGGTGAAAATGAAAGACAAAGTAATGAAGTCAGGGAGCAATAACCTCTTGTTCTATAGAACTTAGAAGAGCGCATTGCTCCTTTACTTTATTACCCCTTTTGTATTACGACTCTAGTAGTCTTGTATTTACATTTTTGCGTTTTGTATTTATTTTTCATTTTTTATTTATTTTGAATTTATATACCTTTTGCAAATTATGTTGTAGATATACAGGGGAGATCTAGGGTGGATCATGCACTTGAGAATTCCACTAAGTTGAGAATGGATAAAGAAGAATGTGCGTAGTATTGAATGACTTGACAATTTGGAATCCGCCTTGTCTACAAACAAGAAAACTATAAGTAATACAGATCAAGTAAGTCAGCAATATTCATTGCAATATTTTTAATAAAATACCAATAGGATACAGAGCCGATTTCAACAGACATAGTAGAGGGTCCCATTAGTATGCATCCAGTAGGAATTGAACCTACGAACTCTCCAATTATGAGTTGGGCGCTTTAACCATTCAGCCATGGATGCTTAGTGGAGATCCTCATATATGGTGAATAACCAAATTCCAATTAAAATGAAATTTGTAGTCTAAATCAATCTAATTAACATAACATTGGTTTTTATTTTATTTGAATTTTTTTAGTATTTTTTTGGTGGGAGGTAGAAATGCTAAAAAGACATCAATTAAAATAAACATTCTGGATTTTCGAATTGAGAGAGATATTGAACGAGATCCAAAATTGTCATTATGTGTCAGAGTCATGGATCGAATTCAATTTAGTGGGATCTTTCATTTACGTTCTTTTACCAAGAAAGTTTTACAAAACTCTTTGACGCCCGAATTTGGAGTATCCTACTTTCATGCAATTCACAAGGTTCAACAAACAATTGATATTTCGGTGGAATACTTTTTGTAGTATTGTTCGTTATTTATCCTATTAATATTAACTAATATTAACAATCGAAATATGGTCGAAAGAAAAAATCTCTATTTGACTGGTTTCTTTGTAATTGTTCTAGATCTATTAGATGAAATATGTGAGTTTGGCGTCGACATGCTATTGAGTGGTAATGAAGGTCCGCTGATGGTTTCAAATCAATAAGTTTGCATAAGAAATATTGGAATATGCTTCTGAATAATCTTCTCATCGATATCAGCGATTTTATAAGCGCCATACCAAATCGCATCAAGGGAATCATTTTTTCGAGAAATACAAGACATCTAAGTCATGCAAGTAAAGAGATCTATTCATTGCTAACAAAAGGAAAAGACATGAATGTGGACGAAGATTTGATTGATAATAAAATAGGATCCTGGACAGTCAATTCATTGAAACTGACGACATAGACTTCTTGATAGAGTTCTCCACCCTCACGACAGAAAAAAGGATTGATTCATTTTTATTGAGTCTGACTCATATTGATCATTTCTCAAACAATGATTCTGGTTTTCAAATGCTGGAACAATCGGTAGCAAGTTACTTACGATACTTAGTTGACATTCATAGAAAGTCGCTAATGAATTATGTGAAGTATGAGTTCAATACATCCTCTTTAGTAGAAAGGCAGATATCCCTTGCTCATTAGGAGACAATCATTTATTCAAAAACCTTGTGTCGGGCTAATCGTTTTGATTTACTTTACCATCTCTTGAAAAACCAAAACCTTTTTCGTTCCGCTTAGCCTTATACCCCTCATACGGGTATTTTAGTGATAGATTCTTCTATAGGATTCTATTTAGTCAAATCCTCGGAGACAAACTCCTGTCTTTCTTTCATTAGGTTATTTGTGAACATCCTCCAGGATCCCAGAGATTTATTTATGATGATAGTATTGACGAGGAGACTGAGCACATAGATCCTGAGATTCCTTATGTTATGTTGATCCGATTCTGCTGAGGGTGCTCGCCAGATTGTTGAAAAGGAACGATCTGGCTGATCTTGACCTTCTTGAGACGGAGCTGGAGTAGCTAGCTTGATTTATGGTAGAGGGATAGACTATGGAGACGATTACGATCTCGAAAATGGATCGATTTGATATCAATCTTCAATTCGAATTAGCAAAAGCAATCTCTTCTGAGTCTCCTTGAATAATCTGGATTTCAAACATTCATGATCTGTGTGTGAGGAAGTCGATCGAAGGACTTCTTACCCCTCGGTATATTAACGAACCATCTCTCCAGGAATTGAGAAAGTCGAAATATTCTTGTTGTTATTCTTTCGACTCATCTTCCTGACAAAGTGGATCCCACTCTAATAGCTTCGAATAAATTCAATACGTGCATTAAGACACGAAGGCCTATTATTCTACAACAACAAAAGTACTTTTTCACTTTCACTCTTGCATCGACTAGGGACTTGGAAAAGACGATTTCCATACTAACAGAGTCGGGTCCATAATCATGGGTTGCGGTACACGAGATCTTCTAGCACTTACCGCTGAGGCCCTATCATCAATCAATTTCGATTAATATTCCACAACAGAAGCAAAATTTTTAGACACTAATACAATTAGATTCGCTCTTCATAGACAAACTTTGGATTTGCAAGCCTGTGTAAGTCGGTGTGATGGGGTCCTTTTCGATCCGATAGGAAGGGCTGCTGCACAAAGTATACTTCTAAGTAATGGCTTCATAGAACTTATATTTATCTTATCTATATAGGATGAAATGAAATTATGTTAGGCAGTGGAGCCTTAATGTGGTTAAATGGTACTTCGAACTTGGAATGAACATGAAGCAATTAACGATACTTCTTTATCTTTTGAGTTGTTCTACCGGATCGGTCGTTCAAGATCTTTTTGGACTCGAGAAAAAAAATGGGATCTCTTATGGTGGTAGACTCGGTAAGAATGATTCTGAGCTAGTTCATGGCCTACTGAGAAGTAGAAAGCGCTCGGTTGGGATCCTCACCTACAGAAAAAGATTGCAGTCCGTTTGATAATGATCGATTGATATTGCTTCATCGGCCCGAATCAAGGAATCCCTTAAATATGATGCGAAACGGATTTTGTTCTATCCTTGATCACAGATTTTTCTATGAAAGCTATGAAGTGGAGGACGAAAAAGTCCTTTGAGGGGAAAGCGGAGTTAGCCAATCACATAGTTTTGGCTCCTAGAATATGGCAACCTTAGGACTTGCGATTTGAATTGATTGGATCGAAAGGCCCAATGAATTGGGATTTACCTCTTGGTTCAGGTCATTTTGGGGTAAGTGGAGCATTTCTGATGAAGCAGATAAGTTTCAAGATGATGAAGCGGATGAGCTTGAAAAGGATAATGATGAGTTTGAAGAGGATGAAGAGTCGGATGGGAGTGAACCTATGCCGTACCAGCCACGAGATTGATCTTTCAAAGCAAAGAACAAGGCCTTTTTGAACAAGCCAATTCATTTGGGACCCTACAGATCCACTCTATTTCCTATTCAAGGATGTCCTTGGATTTTCAGGGGACTTCTTTGTAGTTGAAGAGATAGCAAAAGCAAAGGGGATTCTTCCTACCCAAACCAAAAAGAATCCTTCTAAATCTATATCTATAGCTGACAGCTTGTTTTTGAATACTACTCAAGAAAAGTACTTCAGAAAAGTACTTCGGCTGGTTGATTAATTGCTAGAGATGCGTTAGACCCAATAGTTTATCATCTCATGGATCTTTCCGTTCTAATACTCTATCCGAGAGTTCTCAGTATTTATCAAATCTCTTCCTATCTAACGAAAGGCTATGGCATCACATGACAAAGACATTGTTGAGAAAAAGATGGCTTTTCCTGTATGAACTGAAAATGGTATTCATGGAACAGGAGAAAGGTTTCCCATTCCTTAAGCCGGAAAGATATGTAGCCATGAAAGAGGGATTAAGTAGAATAGAATTGACTGCGTGGTAGAGTCATGGAAATACTTTTTTCTTCGCTATTTTGGACCTTAGCTCCATGGAACAATATGCTACTTCCTAAACAAGAGTTCTTGAACAGTGAACTTCCGATATTCACGACCAAGAAGTATTGGATTCTCTTTCGAATAGGCCTTGAAAGGAGAAGGAGGGCCGGAATGCTAACAGACGTCTATTATTGAATTCACCCTATCTTAGAGTACTCATTTTGGGAACGTCCAGTACCAAAGTCACTAAACGGATAAGTCACCAATCCTTAAAACAACAAATTATGTAATTGACTTTATCGGCTGGATTACGAGCAGGTATTTTACCGGAGGTTTCTAATTTATTTTTGTGTGATTCCTGTTGAAGCATATACTC-GGGGGGGGGGGCAGAGCAAACGGTTTTAACGCGGACTCCCCATTCATTCAATAGAGAAGATCGCCAAGATTTCGTGATCCGCTGTCGAACTTATTCCAATTCCAAGAGCTCGGATCGAATTGGTATATCAATACCAATTCGATCCGAGCTCTCTTATTGAATTGCTCATTGAATGAGCATTCTCAATATTATGCCTTGAAGAGGACTCGAACCTCCACGCTCTTTAGCACGAGATTTTGAGTCTCGCGTGTCTACCATTTCACCACCAAGGCATCTTGAAAGTGAATAGTATTCCATAAATATGATATCTACCTAGTGGGATATATGGAATATATGACAAAGATGGGGTGTTGGAGTATTGCTATGTTATTGATCGGTCATGTCATATAGGCCCGAGTTGGACATCCAATTGCTTGGATTTGCATTATCTGGAGGATATCTTATGTATCAAATATATTAAAAAGATGGACAATCAAACCTATTTTTCCATTCAATAGAAGCCTAAAGAGGTCAATAGGGTCCCAAATAAGGAAAGATATGTAAAAAGCAAGTCCGATTACGTCTATTGCTAATCCTAAATAGAATGAATGTAGAGATCTATATGGAAACATAATATCTATTTCAATACGCTCGACTAACCCCTTCTCATAATGAGAATGTATATCCCTATTCTGGTCTGGCCCGGTATGGAATGAACTTATAATCATGGAATCGACTCGATCATCAGATTATAGATTATAAGTTCATAACCCTAGCCCATTCCCATTCTCATTTTGAACGGAACCGATCTACTAATTCTTTGATTCCAGTTAGTAAGAGGGATCTTGAACTAAGAAATAGACCCTAGAAGCTAAAAAAGGGTATCCTGAGCAATTGAAATAATCGGGTTCATTGATATTCCCGGTATAGTAGATGCTATTACACATACAATCATACTCAATTCGATGGAATTGTTTGATCTTAAAGGAGATCTGTGATAATTTCGCACGTAAGGGGTTATTTCTTGGTTTCGTCCAGTCATTAATAACTTGACTATTTTTAGATAATAGTAAATAGAAAGAACGCTTGTAAGGAGTCCTACTAAAACCAAGAAATATAGACCTGCCCGCCATCCACACCAGAATAAATAGAGTTTTCCGAAAAACCCCGCTAATGGGGGAAGACCTCCTAGGGATAAGAGACATAGGGCTAAAGAGACAGCCAAAAAAGGGTCTTTTTTGTATAATCCTGCATAATCTCGAATGTTATCAGTTCCGGTACGTAGACCAAATAATACAATGCAAGCAAAAGTTCCTAGATTCATGGAGATATAGAACAGCATATAAGTTATCATGCTTGCATATCCATCATTTAAGTCTCCAACAATTATGCCAATAATTACATACCCGATTTGACCGATGGACGAATATGCAAGCATACGTTTCATACTTGTTTGAGTAATAGCAATGAGATTTCCCAATATCATGCTAAGAATAGCTAAGATTTCCAGAAGAAGATGCCATTCATTTGATGACAAATAAAAGGGAATATCGAAAATTCGAGTGGCTAAAGCTGAAGCAGCTACTTTCGAAGTAACAGAAAGAAAGGCAACAACTGGAGTGGGAGAGTCAGAGTCGAAAAGAGGATTCCTCACTTCTTTCTCTCATTCAAAACCGTGCATGAGACTTTCATCTCACACGGCTCCTAAGTGATAAAAGAAAGAAGAACTCATCTTCTTTCTTTTTTTATTTCATTACCTTCCTCGCGTATGTATAAGACCGAATCCATTCGATTTTTAAAAAGGATATTATTAATCCTTAACTTTTCGAGGAATCCTTCATCAGTGGTTGTGAATGACTGATTTTTTCAATCTTTTCGACCTTGGTTACGTAGGAGCAAGTCAGAAAGATTGAGAAATCGAACCATCTGGTTTGATTCGTTCTCAATAGCCATTAGATGATCATATTAGGGTGATCCTTTTGCCGACGAATGCTCCTATTAGACTCGTAGTCTCAGAAGGATGAGAACCAACTATGTAGCATCTACATCGAAAATTCAAGTATTGTATACGTCATTAATCCGATCCTTTGTAGGAACTACCCGTAATAACAAATTTTCAAAATGGATCTCTTTATCATAAAGAGATTCGTCGTTCCTGATCCTGCTTCACCTTAATTGTTATTTGAACAAGTCAAAGTTCTGTCTTGGTCCGAGTGGGGATAGTCTTTCCCTTCTGCGTGTCCATGGAGTTTTGAAAACCTAAACATCTCAGAAATAGATAGAGAAGTAGGAATTTATCGAACGAACCGCACTCCTTCGTATACGTCAGGAGTCCATTGATGAGAAGGGGCTGGGGAAAGCTTGAACCCAATTCCTACAGTGATGAATATTAGCGCAATTGAAATTCCTGGAGAGTTATACATTTGTGTATTGATAAGACCATTCACTATTTCTTGAAGCTCAATCTCACCCCCGGATGAACCATATAGCCAAGAGAAACCATGAACCAGACTAGAAGAGCTTGCCCCACCCATGAGTAAGTATTTCATAGTAGCCTCATTAGACCGTACATCTTTCTTGGTATATCCAGCTAATAGGTAGGAGCATAAACTGAAACATTCTGGAGCTACAAAGATAGTTATTAAATCGTTAGCCCCGCATAAAAACATTCCTCCTAGAGTAGCTGTTAATACGAATAAGAGAAACTCCGTTATAGCTGTTTCTGTACATTCAACGTACTCTACGGATAGAGGAATACATAGAGTTGAGCATAGTAAGATAAGAAATTGAAAGATTTCGTTGAAATTGTTTGTTTGGAAATTTCCTGAAAAGCTAATTAGAGGTTCTTCTCTCCATCGCAACAATAGGGCCGTTATGCTTATTACTAAACTTGTTGAAGAGATGAAATATAACCAAGGTAGATCTTTTTGATCAGAGGTTGAATCGATCATCAGAAGAAGAATTAGGCCAAAAATTAGGATACATTCTGGGAAAATAAAACTTCCATCGAAGAGAAGCAAATGAAAGGCTTTCATAAAAATTCTCGTAGAATCGAGAATGACGTTTTCATTCTGTACATGCCAGATCATGAATTAGTAACTGTATCCAATTTCCAAAAAAATCCCAATTCTTTCGAACTTTCTATTTTTGGAATGGAATAGTTATGGAATCTCCATGAATAGAATCAAACCTTAGTTCATGGTATTTCCATGAGGTTCCCCTTTCTTATTCTTAAGCTAGTCCCCGAGAGGGCTTAGTTCATCCATGATTTCTCTTTCATCTTTTGTTTCCTTTTCGTTTGTTTCAAGAAATAGATCAATCAATTCTGATTCTTTCTTTTTCACTTGATTCTTTTCCCATCGAGATGGATGGATCCATGAATCTATGTGTCTATATATAGATCCTATGGATTAACGAAAATGTGCCGAAGCTCTATTTGCCTCTGCCATTCTATGAACCTCTTCCTTTTTGCGTATGGCCCCGCCTTTCCCTTTACAAGCATCCACTAATTCGGAACTTAATTTGAAAGCCATATTTCGACCTAGGCGTTTTTGGGATGCCCCTAATAACCAACGAATGGCAAGTGCTTTTCCTTGTGGGGATCTTATTTCAATGGGAACTTGCCGAGTTGATCCCTTTTTTTTACGTTTTGTTTTTACTCCTATCTTAGGAGTTACTCGGCGTATTGCTTGACGTAAAACGAATAGTGGATTTGTTTCTGTTTTTTGTCGAATCTTTTTCATGGCTCGATAGAGAATTTTATAAGCCAATGATTTTTTTCCGTGTTTCAAAATACGGTTAATCAACATATTAACTAATCGATTACGAAAAATTGGATCCGCTTTTACAGTTTTTTTTTTTGCAGTACCTCGACGTGGCATGAGCGTGAAAGAGGTTCAAGAATCCGTTTTCTTTTTATTAAAGGCTAAAATCACTTATTTTGGCTTTTTTACCCCATATTGTAGGGTGGATCTCTAAAGATATGAGAAATCTCCCTCCAAGCCGTACATACGACTTTCATCGAATACGGCTTTCCACAGAATTCTATATGTCTCTATAAGATCGAGTATGGAATTCTGTTTACTCACTTTAAATTGAGTATCCGTTTCCCTTCTTTTCCTGCTATGATTGGAAATCTTGTATTTTACATATCCATACAATCGAATCCTTAGGTTTTCAAAATAGTGTAAAAAGAAGTGCTTCGAATCATTGCTATTTAACTCCGACCTGTTCTAAAAAAGTCGACGCATTTCGAATTCTTTATTGCCGCGGACAAAGTCAGGGAAAACTTCTGAAATTTTTTTAATATTGGACCGTGGACAAATAATAGTTCCGAATCGAATCTCTTTAGAAAGAAGATCTTTTGTCTCATGGTGGCCTGCTCTAGTCCCCTTACGAACCTTTCGTTTTTAGGTTAGCCATACACTTTACATGTTTTTAGCGATTCACATGGCATCATCAAATGATACAAGTCTTGGATAAGAATCTACAACGCACTAGAACGCCCTTGTCGACGATCCTTTACTGGGACAGCATCTAGGGTTCCTCGAATAATGTGATATCTCACGCCGGGTAAATCCTTAACCCTTCCCCCTCTTACTAAGACTACAGAATGTTCTTGTAAATTATGGCCAATACCTGGTATATAAGCAGTGATTTCAAATCCAGAGGTTAATTTTACTCTGGCAACTTTACGTAAGGCAGAGTTTGGTTTTTTGGGGGTGATAGTGGAAAAGTTGACAGATAAGTCACCCTTACTGCCACTCTACAGAACCGTACATGAGATTTTCACCTCATACGGCTCCCCGTTCAATTCTTTCGAAATTAAATTATTGGATCTTTTTCCTTGTTTGAAAATCTTTTCCTTTCTTACACTCGGTTCCAAAGAGCAACTAGGACCAATTTAGTCACGTTTTCATCTTCCAATTCCATTTTTCTTTTTGATTATTCTCAAAGTAAAATATTATTCTCTTTACCAAACATATGCGGATCCAATCCCAATCTTATAATAATATTTATAATAAAGAACAAGAGATCTTTCTCGATCAATCCCTTTACCCCTCATTATTCGAGAATCAAAAAGATCCTTTTCAAGTTTGAATCAATAGAGAATCTTTTTTCTCTCGGAATGGATATTATTCCATTTCAATTCCTTCCCGATACCTTCCAAGTAAAAAAAAATCTCGAATCGGGGATCCCAAATTGACGGGTTAGTGTGAGCTTATCCATGCCATTACGCATTCTTAGAATTCATTTTTAGAAAGATTCTGCCTTTCGTGCTTGCCTGGGTCTTCGAGATCCTTTCGATCACCTATCTTTAGCCATATCTCTACATATTCCGATCGGTTGCGTAAAGCCCGCGGTAGCAATGGAACCGGTGAGAGTATACAAAAAAGACATTTTTATTCTATATAGTATTTTGTATTATGTTAGTATTAGTATTCGGTAGTGATCCCGGCTTAGTGAGCCCTTTCTTTCATGATGAACTGTTGGCATTAGTCCTACCTTTTGTCTCTGTCCGTAGATAGAGGGAAAGGGGGCTCGGCGGGAAGAGCATTGTCCCATGAGAAAAGCAAGGGGTCAACCTTTTTCAAAGATTCAACATGGATTCTGACAATGCAATGGAGTTGGATTGTAATGTCGATCTTAATTAATTATCTTTTCCGCGGAGGGAAATCCTCGCCTCTTAGGCAAGAGGATAGCAAGTGACAAATTATGTCTCGGTAGGACATTCTATTCCAATTACTATGAAATGAAAAAATGAAGTAGTTAATGGTGGGGTTCCCATTATACTTTTTCTAGTGCCGCATTTTGTATGTGTTCCTAAGGAAAAGGAATTTGTCTATTTTTAGGGGCTTCAAAGGGGTGTGAAAACACATAAGAGCTCTTGAATGGAAATGGAAAAAAGACGGAACTCTAGTTCCTTCGGAAATGATAAGATCTTTGGTGCAAGATGGCGGGGTTGATCCGTATCCGGGTTTTTCTCCTACCTGTATCAAAATAGAACATGCTGAGCCAAATCTTCTTCACGGAAAACCTGCTCGATTTCTATTGGGAAAATCGTACGATTTTTTTTTGTGAAACCATGTGCTATCGCTCTAATCCGTAGTCAATCCTATTTTCGATAGGGAGAGTTGACAATTGAATCCGATTTGCATCATTAATTAATAATAAATATTATCACTAATAAATATTAATA----------AATATAAAGAGAAGGCCCGGTTCCAAGTTATTTAAGAATAGGCATGTTGAGTTTTTCGACCTTAGAATTCGTTAATTTTATTTCTTGATGGAGGTAGAGAGGGATATAACTCAGTGGTAGAGTGTCACCTTGACGTGGTGAAAGTCATCAGTTCGAGCCTGATTATCCCTAAGGCCAAATGGGAGTTTTTCTATTTTGATTCCCCCATCCCCTCTCCTACGTCGTGATTGAAGGTGCCATTATTCCTACTTCTGCAGCTATAGGCTTGCACTTTTACCCGATATGGGAAGCCGCATCCGTTGATGAATGGTTATACAATGGCGGTCCTTATGAGCTAATTGTTCTACACTTCTTACTTGGTGTAGCTTGTTATATGGGTCGTGAGTGGGAACTTAGTTTCCGTTTGGGTATGCGACCTTGGATTGCTGTTGCATATTCAGCTCCTGTTGCAGCTGCTACTGCTGTTTTCTTGATCTATCCAATTGGTCAAGGAAGTTTTTCTGATGGGATGCCTCTAGGAATCTCTGGTACTTTCAACTTCATGATCGTATTCCAGGCTGAGCACAATATCCTTATGCACCCATTTCACATGTTAGGTGTAGCTGGTGTATTCGGCGGCTCTCTATTCAGTGCTATGCATGGTTCCTTGGTAACTTCTAGTTTGATCAGGGAAACCACCGAAAATGAATCCGCTAATGAAGGGTACAGATTTGGTCAAGAGGAGGAAACTTATAATATTGTAGCTGCTCATGGTTATTTTGGCCGATTGATCTTCCAATATGCTAGTTTCAACAACTCTCGTTCTTTACATTTTTTCCTAGCTGCTTGGCCTGTAGTAGGTATCTGGTTCACTGCTTTAGGTATCAGCACTATGGCTTTCAATCTAAATGGTTTCAATTTCAACCAATCTGTAGTTGATAGTCAAGGCCGTGTAATTAATACCTGGGCCGATATCATTAACCGTGCTAACCTTGGTATGGAAGTTATGCATGAACGTAATGCTCATAACTTCCCTCTAGACCTAGCGGCTATTGAAGCTCCATCTACAACTGGATAAGACTTTAGTCCTAGTGTATACGAGTTTTTGAAAGTAAGGGAGCAATCACCTCTTGTTCTATCAAGAGTGCATTGCTCCTTTACTTCTCTTTTTGTTTATTACGACTAGAGTAGTCTTTTAGTTACAGATCCTTTTTTCGTTACAAGAAAAACATTTTATGGTTTGGGTCATGATTCAGTCTCCCTTTTTCTTTTCGTTTTGTATTCATTTTGAATTTCGATACCTTTGTTTTGTGAAATTGTTATTTTCCATTGAAAATAAAAGATCAAATTGGCTTAAGACTTCCAATTTCTATCTCCGAAATAAGAAAGAAATAATGATGAATGTTTGAAATTGAAATCTTAAGGGGGCGGATGTAGCCAAGTGGATTAAGGCAGTGGATTGTGAATTCACCACGCGCGGGTTCGATTCCCGTCGTTCGCCCACTCTGAAAGAAAAACGGACAACCTATTTTATTCCCTATGAGTTCTCGTCTCAATATTCATTGTAGTTCTTAACAGAATATTCGAATTCCAAATTTCTTAATAATGAATGAATCAATGAATGAAAGTGGACGAAATGGAATTGAACCTCCCCTTCTTTATTCTTTTCTGACGGACAAATCGCTCCTGGAAAGAATCCTATCTTTCGTATTCTTGCTATTTTTTTATTCGAATTTCATATTTAATAGAATCAAAAAATAGTAAAGGAGCAATGCACCATGGATGGAATCAAATATGCAATATTTACAAACAAAAGTATTCGGTTATTCGATCGAGAAAAATCAATATACTTTAAATGTCGAATCAGGATTAACTAGGACAGAAATAAAGCAGTGGGTCGAACTCTTCTTTGGTGTCAAGGTAATAGGAATAGTCATCGACTTCCCGGAAAGGGTAAAAGAACAGGACGCATTATGGAACATACAATGCATTACAGACGTATGATCATTACCCTTCAACCGGGTTATTCTATTTTACCTCTTAGAAAGAGAAATCGAATACAAATAAACAAATATGTTCTATTTCGAGAAGAAAGACCCGCGCTTTCTACTTGTTGCAGAAGAATTATTCTTGTCTCGAAGAAGAAATAGGTTACTCCTTAATCAAGATATATATATTGTACACCAACTGATAATAATCGTAATCTACACTCCCGAGGACCTTCTAGAAATAGAAGGTTTGGGGGCTAAAGATAGAGACGAGATTGTCAGAAAAGTACACTATTTTATTAATCATTCGTACACTTTAACAGACTGATTTTTTTCTAACTCTCAGAAACTGAAATTTCTACCAGAGTGGTATATCATCCTATTAAAAAGGAAAGATCCACGTGTCATGTTTATTCCAGAATTAGGCTTGTCTCGAAGAGTCACTGTTTTACTCATTCAAGACGGCATATATATGATAGAGGAACTGATAATGAATGATCGTAATCTACACTCGCGATGACCTTCTAGAAATAGAAGGTTTGGAAAATGAAGATAGGGACGAAATTGTCAGAAAAATACACGATTTTCTTAATTCGAAAAACAATCAAGAATCGCTGGAATAATTATACAATAATGAAGGGGAATTCTTGATAAAACTTGTTCCTACCGACTGAACAAATGATTATTCATGATTTCATACTGGCTTCAAATTAGAAAAATGTTATGGTAAAACTTCGTTTGAAACGATATGGTAGAAAGCAACGTGCGACTTGAAGGACACGATCCGTTGTGGATTTTTACACCCACCACTTTATATAAGAATGAAGGTGCTCTTGGCTCGACATCGGTTGTTCTGTTCCACTGGAACCTCTCCTTTATTTTTTTTTGGGGGGGTTGTAATGTAAATAGTCTATGATGAAGCTCGAGTAGAAAGTATTGATTCATTTCTCAGGGGCAAGGATCTAGGGTTAATGCCAATCAATAAATTGGAACAACTTCGTAAGTATATCTTCGATATGGAAATTGAAAGGGTTCCAGTCGAAAAGAAAAATTTCTTAGAATTGACAAAACTCTTTCGATACAAAATCTATCACGTGGGAATCAACCGTTTGTATGATTCTTTGATAGAAGATAGAAAGAAATCACAAAAAAAGGCAGGTTGCTGCCATTTTGAAAGGATTAAAAATCACCGAAGTTATGTCTAAACCTAATGATTTAAAACAAAGAAAAGATAAAGGATCCCAGAACAAGGAAAGACCCTTTCAATTGTCTCAATAACTAGACCAGAAAAAAATCCAATACAAATAGATTTGTAAACGAGACAAACAAAAAGGAAAAGGGTTTAAAGACCACTCAAAAAATGAAATGCCTTAAAGATTTTCCTTTCAGCTATTTGAGAGTTATTCAACTTGAGTTATGAGTACGAATGGTTTTTTTGTTTTCAGGAAGGAAGAATAAAAAAGAAAAGGACTTCAATCATAATCTAATTGATTTGATCATTTTATAGACCTATTTGCCATTGTTATTATATATAATACATAATAAAAAAATAGAACTTGGAATCATTTTTTCTCGAGCCGTACGAGGCGAAAACTTCCTATACGTTTCTAGGGGGGGGTATTATTCATCTACATCTATCCCAATGAGCCGTCTATCGAATCGTTGCAATTGATGTTCGATCTCGAAGAGAAGGAAGAGATCTTGGGAAAGTGGGTTTTTATGATCCGATAAAAAATCAAACTTATTTAAATGTTCCTGCTATTCTATATTTCCTTGAAAAGGGTGCTCAACCTACAGAAACGGTTCAGGATATTTTAAAAAAGGCAGAGGTTTTTAAAGAATTTCGCCCTAAATTAAAGGAAATTTAATTAATTAAGGAAATACAAAAAGTAGAGAAATTTTCTCTACTTTTTGTATTTCCTCTTTTGTTCTATTCGTACCTATTCATGATTCCATACCGGTTCCAAATTAGAGATAAAGTAGTTCAGTTTTAGTTTGATTTAAATTCCATTTATTATTATGAAACCATTTTTACTGTTCCTAGTGAACAAAATAGTCAATTCAGTGATTGTACGCGGACTCTTTTGTGGATTTATGACCACAGCCACCGTAGGTCTCGGCTACGGCTATTTCTTCGTTGTAGCCAGCGTCTTCATAAAAGAAAAGACAACCGGAGACGGGTAGGAGTGGTGGCTGCTTTTGGTACGTTCGTGATGTTCGCATCGGTCTATAATAGGCCGCTCCATGAAGGATTGGTTCAACCTCATCGCATAAAAATGTTCTTGTTCTTTCTGTCATTTTTCTTGCTTCAGCTCTTATGGACCAGTCTAACAACTTTGCGCAACTGGCCGCTTTTGGATCTTAACGATAAAAGAAAGCCCGCGGTAAGTAAACGAAGGCGTGTGGTAAAGCGCCTCTTCTTCCTTCAATTGGAATTTATGATGAATTTCTTTGTGCAATTATACAACCCGTACCTTAAACCTGATTCAATGATCCCCGGATTAGTCAACTTTTGTCTCTCTCGCTATAACAACGACAACGAAAAGAAGATCTTATTTGTAAGAAGTAGTTTGTCTGGTTGGTTAATTGGGCACATTTTCTTCCTGATTTTCTTCATGAAGTTGTTGGAATTCATATTGATCATAATCATTTGGGTAAGAAAGAACTTTTTTGAATCTGATGACGAAGATGAAAATGAAAATAAGTGAAATAGATCAACCTTTATCTATTTCACTTATTCTCTATTTCACTTATTCGACTGGAATGGCAGCGAATCGAACAAAAAAAAGTCATCAAAAAAATGACTGAGATAATCGAGTTAATATATATCGTATAGAAAACGATTCCACTTATAAGAAAGGAGGAAAAATAGACAGTGGCTATTCATTCCACTGCGTCAGATCGATAATCTATCTGCGAATTTCCGTATAGAAAGAAATAGAAAAAATATTCGAAATAAATAGAATATAATAGATAGAATAGACAGAATTCGAATCCATGGAAAAAAGATTCTGGCTAGATCGTCCGCTTGACAATACTACCATTTTTTATCTATATATATATATAAATAATATTATTAATTTTTGTGGATCCGTTTTATTTTTCTAAACAAGTAGGAGTGGCCCTACTCATAAAACTGGATTCAATAAGGAGAGGAGGATTGCTATGATCCAAAGAAAATTCCTAGTCATGGTACTCATTTTTGGTCTCGTAATAATGATTCTGCTATGTTATGTATTTTTGCTACGAAAGAAAGAAAGCGAGCTGGTTATCATGCTTGCCCAGATCTATTTTCTTATTTTTCTAAGGCGATTGGCGATGAAAATGCAAGCATTGTTTGTGCAATTCCTTAACCTATTGAACAAAATCCATAATTCCGATTCAATGATTGCACGCGGAATAGAGCTATTACTAGCTCTATTCCTATTCCTATTCGTCCTATTCGTGGGAAAAATGGCAGTCGTAGGGTCATCCTTTTTGCGTAAGATACTCGAAAAAATACTCAATTCAGTGATTGGAGCGGGACTCTTTTGTGGATTTATGACCATACCCACCATAGCTCTGCACTGCTATCTCTTCGTTGGCCCCAGCTTCTTGACAGAAGACAACCAGAGACGGGTAGCGGCAATGGCTGGTTTTGTTACGGGACAATTCGTGATGTTCACATCGGTCTATAATAAGCCGCTCTATGAAGGATTGGTTCAATCTCATCGCATAAAAATGTTCTTGTTCTTTCTGGCATTTTTATTGGTTCAGCTCTTATGGACCAGTCTAACAACTTTGCGCAACTGGCGGTTTTTGTATCCTAAAGAAAACGCAATGATAGTGGGAAGGCGCCTCTTCTTCCTTCAATTGGAATTTTTGATAACTTTCTTTGTGCAATTGTACAACCCGTACATTCCACCGGATTCAATGATCCTCCCATTAGTCAACAGCTATCTTAAAGACAAGGCGAACAAGCTACTATTTGTAAGAAGTAGTTTTGCTGGTTGGTTCATCGGTCATATTATAAGAATGCTTTTGTTCCTGAAAATGTTCAAACACTTTATCGATTGGGCACGTACCTGTTATACAAATGAAATACGGTGGGACGATGAATATTAAAATGAAAATAAGTGAAATAGATCAACCTTTATCTATTTCACTTATTCTCTATTTCACTTATTCGACTGGAATCGCAGCGAATCGAACAAAAAAAAGTCATCAAAAAAATGACTGAGATAATCGAGTTAATATATATCGTATAGAAAACGATTCCACTTATAAGAAAGGAGGAAAAATAGACAGTGGCTATTCATTCCACTGCGTCAGATCGATAATCTATCTGCGAATTTCCGTATAGAAAGAAATAGAAAAAATATTCGAAATAAATAGAATATAATAGATAGAATAGACAGAATTCGAATCCATGGAAAAAAGATTCTGGCTAGATCGTCCGCTTGACAATACTACCATTTTTTATCTATCTATATATATATATAAATAATATTATTAATTTTTGTGGATCCGTTTTATTTTTCTAAACAAGTAGGAGTGGCCCTACTCATAAAACTGGATTCAATAAGGAGAGGAGGATTGCTATGATGGTTCTATCTATTTATAAAGAAGAAACGATAAGAATGAAGGGCGTATGTTATCTAGGGAATCATATATGTTTTGGTAAATATGAAAGACTTGAACCCGTTTGGATCAGATCTATGTCCAGTTACAAAAAACAGAAAAAATGGAGGATCCAGGTTGGGGATGATTTTGAAAATGATAGCGACTCTTTTCAAAGCAAGGAGTTTCAAAAGTATAGCAACGATACTAATCGTATCAATGCATTCCTCGAAAAGAAAATTTCGGATCTAAAGTATCTTCTAGAGGATCTTGTGGAGCAGGGTGTTATTCCGTCTTATTCAAAGACAGGGGCTCTCCTTTGTATTTTGCTATTTTTGGATTTTTTCTTGCAGGATTCCATGAAGGTTAAAAATGGTTTGTCATCGGAAAGAAGAAAAGAAGCCAAAAAAGAGGCGGAAAGACAGGCGCAAAGTCATCCGGAGACAGAGTTTCTGTATTATGTGAAAATTCCATTTTTTCAGCTAAAAAATATGGAACATTCTGATGAAAATGTAAAAACAAATTTTCGGAATTCTGTGCAAATGTTATTTTCTTCTCTAAAAAATAATCCTGATAGGAATAGATTCGTCGACTCGCAAATATCAGGTCTAACTCTAGATCGTTGTCTTGTCGAGTCGGGCCTACAGGATCTTATCGATTATATTCTCCGCGATTCTATTGATATTGGTATTTTTATAAAGCATGACAATTCCGACGAGTATTCCAATTTCGACGAGTATTCCAATTTCGACGAGTATTCCAATTTCGACGAGTATTCCAATTTCGACGAGTATTCCAATTTCGACGAGTATTCCAATTTCGACGAGTATTCCAATTTCGACAAGGCTAGTACTTGGCGAGAATTTCGAGAATTTCGAGAATTTTTGCGGGATAGTCTTTTCCAATATTTTGATATTTTTCTAGAGGATGACAATTTCGCCGAGTATTACAATTTCGACGAGGCTAGTACTCGGCTAGAATTTTTGCGGGATAGTCTTTTCCAATATTTTATAAAGCGAGAATTTCGAGAATTTTTGCGGGATAGTCTTTTCCAATTTGTGGATGATTTTCTTCAGGATTTCAGGAAGTTGAAAAATCTGCTTTTATCCGAAAAAGAAAAATATGACTAAAGATGAAAAGAAAGGGAATGATTGGTCGGATTATGAAATCTAGATTTCATAAAATGACTCCAATTTCCTTTCTCAATCTTTGTATACTTTATTTAAGTAGTCGTTTTTTTTTTTTTTCGACTTTGCAAATTTCAATCAGGTATATTCTTTCCTCTTAATATCACCTAACCTTTATGGCAATATTGATTAAAATCAATATTATTCTTATAATGGGATGGTTATAAGATATATGGTGGATCGTGCACTTGAGAATTCCACTAAATTGAGAATGGATAAGAGGCTCGTGGTATTGACGTGAGGGGGCAGGGATGGCTATATTTCTGGGAGCGAACTCCGGGCGAATATGAAGCGCATGGATACAGGTTAGGCCTTGGAATGAAAGACAATTCCGAATCTGCTTTGTCTACGAACAAGGAAGCTATAAGTAATGCAACTATGAATCTCATGGAGAGTTCGATCCTGGCTCAGGATGAACGCTGGCGGCATGCTTGACACATGCAAGTCGGACGGGAAGTGGTGTTTCCAGTGGCGGACGGGTGAGTAACGCGTAAGAACCTGCCCTTGGGAGGGGAACAACAGCTGGAAACGGCTGCTAATACCCCGTAGGCTGAGGAGCAAAAGGAGGACCGAGGAGGACTCCGCCTGAGGAGGGGCTCGCGTCTGATTAGCTAGTTGGTGAGGCAATAGCTTACCAAGGCTATGATCAGTAGCTGGTCCGAGAGGATGATCAGCCACACTGGGACTGAGACACGGCCCAGACTCCTACGGGAGGCAGCAGTACGGAATTTTCCGCAATGGGCGAAAGCCTGACGGAGCAATGCCGCGTGGAGGTAGAAGGCCCACGGGTCATGAACTTCTTTTCCCGGAGAAGAAGCAATGACGGTATCTGGGGAATAAGCATCGGCTAACTCTGTGCCAGCAGCCGCGGTAAGACAGAGGATGCAAGCGTTATCCGGAATGATTGGGCGTAAAGCGTCTGTAGGTGGCTTTTTAAGTCCGCCGTCAAATCCCAGGGCTCAACCCTGGACAGGCGGTGGAAACTACCAAGCTGGAGTACGGTAGGGGCAGAGGGAATTTCCGGTGGAGCGGTAAAATGCGTAGAGATCGGAAAGAACACCAACGGCGAAAGCACTCTGCTGGGCCAACACTGACACTAAGAGACGAAAGCTAGGGGAGCGAGCGGGATTAGAGACCCCAGTAGTCCTAGCCGTAAACGATGGATACTAGGCGCTGTGCGAAAGCCACCCGCGCAGTGCTGTAGCTAACGCGTTAAGTATCCCGCCTGGGGAGTACGTTCGCAAGAATGAAACTCAAAGGAATTGACGGGGGCCCGCACAAGCGGTGGAGCATGTGGTTTAATTCGATGCAAAGCGAAGAACCTTACCAGGGCTTGACATGCCGCGAATCCTCTTGAAAGAGAGGGGTGCCTTCGGGAACGCGGACACAGGTGGTGCATGGCTGTCGTCAGCTCGTGCCGTAAGGTGTTGGGTTAAGTCCCGCAACGAGCGCAACCCTCGTGTTTAGTTGCCATCGTTGAGTTTGGAACCCTGAACAGACTGCCGGTGATAAGCCGGAGGAAGGTGAGGATGACGTCAAGTCATCATGCCCCTTATGCCCTGGGCGACACACGTGCTACAATGGCCGGGACAAAGGGTTGCGATCCCGTGAGGGTTAGCTAACTCCAAAAACCCGTCCTCAGTTCGGATTGCAGGCTGCAACTCGCCTGCATGAAGCCGGAATCGCTAGTAATCGCCGGTCAGCCATACGGCGGTGAATTCGTTCCCGGGCCTTGTACACACCGCCCGTCACACTATGGGAGCTGGCCATGCCCGAAGTCATTACCTTAACCGTCGGAGGGGGATGCCGAAGGCAGGGCTAGTGACCGGAGTGAAGTCGTAACAAGGTAGCCGTACTGGAAGGTGCGGCTGGATCACCTCCTTTTCAGGGAGAGCTAATGCTTGTTGGGTATTTTGGTTTGAGACTGCTTCACACCCAAAGGAGCTACGTCTCAGTGAAACTTGGAGATGGAAGTCTTCTTTCGTTTCTTGACGGTCAAGTAAGACCAAGCTCATGAGCTTATTATCCTAGGTCGGAACAAGTTGATAGGATTCCCCTTTTTACGTCCCTATGCCCCCCCCCGTGTGGCGACATGGGGGCGAAAAAAGGAAAGAGAGGGATGGGGTTTCTCTCTCTTTTGGCATAGCGGGCCTCCAGTGGGAGGCTCGCACGACGGGCTATTAGCTCAGTGGTAGAGCGCGCCCCTGATAATTGCGTCGTTGTGCCTGGGCTGTGAGGGCTCTCAGCCACATGGATAGTTCAATGTGCTCATCAGCGCCTGACCCTGAGATGTGGATCATCCAAGGCACATTAGCATGGCGTACTCCTCCTGTTCGAACCGGAGTTTGAAACCAAACTCCGCCTCAGGAGGATAGATGGGGCGATTCAGGTGAGATCCAATGTAGATCCAACTTTCGATTCACTCGTGGGATCCGGGCGGTCCGGGGGGGACCATCGTGGCTCCTCTCTTCTCGAGAATCCATACATCCCTTATCAGTGTATGGACAGCTATCTCTCGAGCACAGGTTTAGGTTCGGCCTCAATGGGAAAAAATGGAGCACCTACCAACGCATCTTCACAGACCAAGAACTACGAGATCACCCTTTCATTCTGGGGTGACGGAGGGATCGTACCATTCGAGCCGTTTTTTTCATGCTTTTCCCGGAGGTCTGGAGAAAGCTGCAATCAATAGGATTTCGCTAATCCTCCCTTCCCGAAAGGAAGAGCGTGAAATTCTTTTTCCTTTTCGCAGGGACCAGGAGATTGGATCTAGCCGTAAGAAGAATGCTTGGTATAAATAACTTACTTCTTGGTCTTCGACCCCCTCAGTCACTACGAACGCCCTCGATTAGTGCAATGGGATGTGTCTATTTATCTATCTCTTGACTCGAAATGGGAGCGAGCAGGTTTGAAAAAGGATCTTAGAGTGTCTAGGGTTGGGCCAGGAGGGTCTATTCACGCCTTCTTTTTTCTTCTCATCGGAGTTCTTTCACAAAGACTTGCCATGGTAAGGAAGAAGGGGGGAACAAGCACACTTGGAGAGCGCAGTACAACGGAGAGTTGTATGCTGCGTTCGGGAAGGATGAATCGCTCCCGAAAAGGAATCTACTGATTCTCTGCTAATTGGTTGGACCGTAGGTGCGATGATTTACTTCACGGGCGAGGTCTCTGGTTCAAGTCCAGGATGGCCCAGCTGCGCCAGGGAAAAGAATAGAAGAAGCATCGGACTCCTTCATGCATGCTCCACTTGGCTCGGGGGGATATAGCTCAGTTGGTAGAGCTCCGCTCTTGCAATTGGGTCGTTGCGATTACGGGTTGGATGTCTAATTGTCCAGGCGGTAATGATAGTATCTTGTACCTGAACCGGTGGCTCACTTTTTCTAAGTAATGGGGAAGAGGACCGAAACATGCCACTGACAGACTCTACTGAGACAAAGATGGGCTGTCAAGAACGTAGAGGAGGTAGGATGGGCAGTTGGTCAGATCTAGTATGGATCGTACATGGACGGTAGTTGGAGTCAGCGGCTCTCCTAGGGTTCCCTTATCTGGGATCCCTGGGGAAGAGGATCAAGTTGGCCCTTGCGAACAGCTTGATACACTATCTCCCTTCAACCCTTTGAGCGAAATACGGCAAAAGGAAGGAAAATCCATGGACCAACCCCATCATCTCCACCCCGTAGGAACTACGAGATCACCCCAAGGACGCCTTCGGCATCCAGGGGTCACGGACCGACCATAGAACCCTGCTCAATAAGTGGAACGCATTAGCTGTCCGCTCTCAGGTTGGGCAGTAAGGGTCGGAGAAGGGCAATCACTCATTCTTAAAACCAGTGTTCTTAAGACCAAAGAGTCGGGCGGAAAAGGAGGGAAAGCTCTCCGTTCCTGGTTCTCCTGTAGCTGGATCCTCCGGAACCATAAGAATCCTTAATTAGAATGGGATTCCAACTCAGCACCCCTTGAGTGAGATTTTGAGAAGAGTTGCTCTTTGGAGAGCACAGTACGATGAAAGTTGTAAGCTGTGTTCGGGGGGGAGTTATTGTCTATCGTTGGCCTCTATGGTAGAATCAGTCGGGGGACCTGAGAGGCGGTGGTTTACCCTGCGGCGGATGTCAGCGGTTCAAGTCCGCTTATCTCCAACTCGTGAACTTAGCCGATACAAAGCTATATGATAGCACCCAATTTTCCAGATTCGGCGGTTCGATCTATGATTTATCATTCATGGACGTTGATAAGATCCTTCTATTTAGCAGCACCTTAGGATGGCATAGCCTTAAAGTGAAGGGCGAGGTTCAAACGAGGAAAGGCTTACGGTGGATACCTAGGCACCCAGAGACGAAGAAGGGCGTAGTAAGCGACGAAATGCTTCGGGGAGTTGAAAATAAGCATAGATCCGGAGATTCCCGAATAGGTCAACCTTTCGAACTGCTGCTGAATCCATGGGCAGACAAGAGACAACCTGGCGAACTGAAACATCTTAGTAGCCAGAGGAAAAGAAAGCAAAAGCGATTCCCGTAGTAGCGGCGAGCGAAATGGGAGCAGCCTAAACCGCGAAAACGGGGTTGTGGGAGAGCAATACAAGCGCCGTGCTGCTAGGCGAAGCGGTGGAATGCTGCACCCTAGATGGCGAAAGTCCAGTAGCCGAAAGCATCACTAGCTTACGCTCTGTCCCGAGTAGCATGGGACACGTGGAATCCCGTGTGAATCAGCAAGGACCACCTTGCAAGGCTAAATACTCCTGGGTGACCGATAGCGAAGTAGTACCGTGAGGGAAGGGTGAAAAGAACCCCCATCGGGGAGTGAAATAGAACATGAAACCGTAAGCTCCCAAGCAGTGGGAGGAGCCCGGGGCTCTGACCGCGTGCCTGTTGAAGAATGAGCCGGCGACTCATAGGCAGTGGCTTGGTTAAGGGAACCCACCGGAGCCGTAGCGAAAGCGAGTCTTCATAGGGCAATTGTCACTGCTTATGGACCCGAACCTGGGTGATCTATCCATGACCAGGATGAAGCTTGGGTGAAACTAAGTGGAGGTCCGAACCGACTGATCTTCTCAGCGGATGAGTTGTGGTTAGGGGTGAAATGCCACTCGAACCCAGAGCTAGCTGGTTCTCCCCGAAATGCGTTGAGGCGCAGCAGTTGACTGGACATCTAGGGGTAAAGCACTGTTTCGGTGCGGGCCGCGAGAGCGGTACCAAATCGAGGCAAACTCTGAATACTAGATATGACCTCAAAATAACAGGGGTCAAGGTCGGCCAGTGAGACGATGGGGGATAAGCTTCATCGTCGAGAGGGAAACAGCCCGGATCACCAGCTAAGGCCCCTAAATGACCGCTCAGTGATAAAGGAGGTAGGGGTGCAGAGACAGCCAGGAGGTTTGCCTAGAAGCAGCTACCCTTGAAAGAGTGCGTAATAGCTCACTGATCGAGCGCTCTTGCGCCGAAGATGAACGGGGCTAAGCGATCTGCCGAAGCTGTGGGATGTAAAAATACATCGGTAGGGGAGCGTTCCGCCTTAGAGGGAAGCACCCGCGCGAGCAGTGGTGGACGAAGCGGAAGCGAGAATGTCGGCTTGAGTAACGCAAACATTGGTGAGAATCCAATGCCCCGAAAACCTAAGGGTTCCTCCGCAAGGTTCGTCCACGGAGGGTGAGTCAGGGCCTAAGATCAGGCCGAAAGGCGTAGTCGATGGACAACAGGTTAATATTCCTGTACTACCCCTTGTTGGTCCCGAGGGACGGAGGAGGCTAAGTTAGCCGAAAGATGGTTATGTTATCGGTTCAAGAACGTAAGGTGCCCCTGTAAGAAGGGGTAGAGAAAAGTAAGGGGTAGAGAAAATGCCTCGAGCCAATGTTCGAGTACAAGGCGCTACAGTACAGCGCTGAAGTAACCCATGCCATACTCCCAGGAAAAGCTCGAACGACCTTCAACAAAAGGGTACCTGTACCCGAAACCGACACAGGTGGGTAGGTAGAGAATACCTAGGGGCGCGAGACAACTCTCTCTAAGGAACTCGGCAAAATAGCCCCGTAACTTCGGGAGAAGGGGTGCCCCCTCACCCTTTGTGAGGGGGTCGCAGTGACCAGGCCCGGGCGACTGTTTACCAAAAACACAGGTCTCCGCAAAGTCGTAAGACCATGTACGGGGGCTGATGCCTGCCCAGTGCCGGAAGGTCAAGGAAGTTGGTGACCTGATGACAGGGGAGCCGGCGACCGAAGCCCCGGTGAACGGCGGCCGTAACTATAACGGTCCTAAGGTAGCGAAATTTATTGTCGGGTAAGTTCCGACCAGCACGAAAGGCGTAACGATCTGGGCACTGTCTCGGAGAGAGGCTCGGTGAAATAGACATGTCTGTGAAGATGCGGACTACCTGCACCTGGACAAAAAGACCCTATGAAGCTTTACTGTTCCCTGGGATTGGCTTTGGGCTTTTCCTGCGCAGCTTAGGTGGAGGGCGAAGAAGGCCCCCTTCCGGGGGGGCCCGAGCCATCAGTGAGATACCACTCTGGAAGAGCTAGAATTCTAACCTTGTGCCAGGACCTACGGGCCAAGGGACAGTCTCAGGTAGACAGTTTCTATGGGGCGTAGACCTCCCAAAAGGTAACGGAGGTGTGCAAAGGTTTCCTCGGTCCGGACGGAGATCGGGCCGCGAGTGTAAAGGCAGAAGGGAGCTTGACTGCAAGACCCACCCGTCGAGCAGGGACGAAAGTCGGCCTTAGTGATCCGACGGTGCCGAGTGGAAGGGCCGTCGCTCAACGGATAAAAGTTACTCTAGGGATAACAGGCTGATCTTCCCCAAGAGTTCACATCGACGGGAAGGTTTGGCACCTCGATGTCGGCTCTTCGCCACCTGGGGCTGTAGTATGTTCCAAGGGTTGGGCTGTTCGCCCATTAAAGCGGTACGTGAGCTGGGTTCAGAACGTCGTGAGACAGTTCGGTCCCTATCCGGTGTGGGCGTTCGAGCATTGAGAGGACCTTTCCCTAGTACGAGAGGACCGGGAAGGACGCACCTCTGGTGTACCAGTTATCGTGCCCACGGTAAACGCTGGGTAGCCAAGTGCGGAGCGGATAACTGCTGAAAGCATCTAAGTAGTAAGCCCACCCCAAGATGAGTGCTCTCCGATTCCGGCTTCCCCAGAGCCTCCGGTAGCACAGCCGAGACAGCGACGGGTTCTCTGCCCCTGCGGGGATGGAGCGACAGAAGTATTGAGAATTCAAGATTGGAGGTCACGGCGAGACGAGCCGTTTATCATTACGATAGGTGTCAAGTGGAAGATCGTAGTAATGTACGCAGCAGTAATGTACGCAGCTGAGGCATCCTAACAGACCGGTAGACTTGAACCTTGTTCCTACATGACCCGATCAATTCGATCAGGCACTCGCCATCTATTTTCATTGTTCAACTCTTTGACAACACGAAAAAACCATTGTTCTTGACAAGATGAAAAAACCAAAAGCTCTGCCCTGCCTCTCCAAGGGATGGAAGGGCAGAGGCCTTTGGTGTCCCCTCCAGTCAAGAATTGGGGCCTCACAATCACTAGCCAATATGCTTTTCTCTCATGCCTTTCTTCGTTCATGGTTCGATATTCTGGTGTCCTAGGCGTAGAGGAACCACACCATCCACCGAATTTGGTGGTTAAACTCTACTGCGGTGACGATACTGGAGGGGAGGTCCTGCGGAAAAATAGCTCGACGCCAGGATGTTAAAAAGCTTAACACCCCTCATTCTTATTACTTTTTTAATATGAAAAAAAAAATGAAAAATGAAAAGGTCGTCTTATTCAAAACCCCAATCATGACATCCCTTCTCTCCCACTTCACACCTCGGAACGCACCGTTCTTATAGAGAGAAACGCGCTTTCACATCTTCTTAACCCGAAATGGCTGAGGGGAGGAAAGGTTCCCTTTTTTGAGGCTACTCCCGGGAACAGATCCAGTGGAGACGGGGTGGGGCCTGTAGCTCAGAGGATTAGAGCACGTGGCTACGAACCACGGTGTCGGGGGTTCGAATCCCTCCTCGCCCAACCTTCCCAAAAGGGAAGGACCTTTCCCTCTGGGGGTGGGAGTAGGAAAATCATGATCGGGATAGCGGACCAAAAGCTATGGAACTTGGGTGTGGGTCTTTTGTCGAAATGGAATGGCCTTACTTGTTCTTTTGATTTCTTATTTTTCGTTAATGTTTAGAATCTTTAAACAAAGTCTCCCCGGCCCATCCGCGTTTTTTGTTTTACGCCCCATAACTCTTCCTCAGCCAGGCTGGGGCAGAATAGCAGAGCAAGTACAAGTATTAGTAGCATAACAAAAATGTCTTCCTCGTCATTAATAATTAATATGTTTGCTCGCGGTAATTGTGGCCTCTCGGGAGAATCGATGACTGCATCTTTGATGCGCTACTAGTACATCCGATAATTCTTAAACAGAATGTGATACGATGAGATAGAATGCAATAGAAACAAAGACAGGGAAGGGATTACCGACTCTTAACGGTCAAAGCGAGCTCTTTCATTCTGAATTAAAGAATTCACAATGAATCAAATCTCCCCAAGTAGGATTCGAACCTACGACCAATCAGTTAACAGCCGACCGCTCTACCACTGAGCTACTGAGGAACAACGGCAGATTAGATCTCATAGAGTTCAATTCCCGTTCTCAACCCATGACCAATATGAGCTCGAAGCTTCCTTCGTAACTCTCGGAACTTCTTCGTCTTCGTAGTGGCTCCCTTCCACGCTTCATTTCATAGGCAACCTCAAAGTGGCTCTATTTCATTATATTCCATCCCTAGCCCAATTCCATTCATTTAATATCCCTTTGATGTCGTTGACATAACAGATGTCGTTTCGAGTCTATCTCTTTATAGGGAAAGTTTAAAAATCATCAAAATTAGTAAAGCCGAAGTCAACGAGGGTACTGCCGTGAAGAAATTTAAACCTCGAGCTAGAGGACGTAGTTATCCGATAAAAAGACCTACTTGTCATATAAGTATTGTAGTGAAAAATATATCTTTAGATGAATATATAGAGACTATCGCATGGTTAAAAAAACCTAGATGGAAAAATAAGGATACAAATAGGATATATCATGATATGGATAGTAGTGGGGGAGTATGGGACAAAAAATAAATCCACTTGGTTTCAGACTGGGTACAACGCAAGATCATCATTCCCTTTGGTTTGCACAACCAAAAAACTATTCCGAAGGTCTAGAAGAAGATCAAAAAATACGAGATTCTATTCAAAATTATGTACAAAAAAATAGACAAAAGAATGTACAAAAGAATAGGAGAATCGACTCTGACCTCTCGGGAATTGCACGTATAGAGATTCAAAAAACAATCGATCTAATCAAGGTCCGAATCTATCTGGCATTCCCAATAGTATTAAAAGAAAGTCCAATGGCAGCATTACAAATGAATCTAAAAAAAGAATTTCATTGTGTAAATCGAAAACTCAACATTACTACTACAAGAATTGCAAAACCTTATGGAAACCCTATTATTCTTGCACAATATATAGCCGTACAATTAAAACATAGAGTTCCATTTCGAAAAGCAATGAAAAGGGCTATTGAAAAAACGAAAAAAGCAAAGATAAAAAGTGACAAAGAAAAGACCAAAATGGATGAAATGGATTAAATGAACAACTCGTAGAAAGAAAGGGAAAAAGTAACAAATAAAAGACTAAAAGAAAAAGATCCTTTTTTTAGTTGTTGGACTGGAATCTGAACGTCCCTTTGTTGCTATGCGCAGGCCAAAAGTTCTCTTTTTTAAACCCATTTTTAGGGAACTCAATAAAAAAATGAGAAAAAGGAAAAACGATATTTGGGAATTCGAAAAGGTTTCAAAGTTTTAAAAGAAGGAACAAAATTCTTTATAAAAATCTCAAAAAAAACAATAAAAAGGACTATCAAAAAGATTATGAAAGTCATTCCCGTTTTAAAAAGAAAAAAAGCAAACTCTTATTATTTAGAGATAGATTGATAGATTTATTATTTAGAGATAAATTGATAGAAAGATATAAATCAAGTGAAACTAAAAAAGAAAACGATTCTATAAACCTCCATGAGATAATTATTGAATCTCCGATAGAAAAAAATATGAATGATAGAACAAGCCCAATCAGAAATCACATAGAAATAATTACAAAAAGCGAAACAAAAAATGACTGCAGAAATAAATGGAATAAAAATAATAAAACAAGTTCGAATCCTAAAAGATTCGAATCACTAAAAAAGATTTAGCAAATATTAAAAGGAAGGTATATTCAATTAATATTAATTAATGCGTAAATTATATGTTTTTATAAGATTTTTCACTTAAAAAATATACATAAAAGTCCTTCTACCTTTCTTTCTTAAGTTTTTGATCGCAAAAGTGCCCCATAGAATTCTGATTATTGCTCTTGTATGTTTTGTATTTTTTCGAAAAAAGGGTCGAACTAGAATAACGGATACCGTTGTCATGATTGCCCTTCTATATTATTTCGTTATTCTATGGGATAGAGCTATACATTAAAAAAGAGATCGTCGACTTGACAATAGTGCCATTTTGTATTTATCTACAAGTAAATAATTCGTTATTTTTGTGGATCCGTTTTCTTTTTCTAAACAAGTAGGAGTGGCGCTACTCATAAAACTTGATTCAATAAGGAGGATTCCTATGATCCAAAGCAAATTCCTAGTCATGGTACTCATTTTTGGTCTCGTAATAATGATTCTGCTATGTTATGTATTTTTGCTACGAAAGAAAGAAAGCGAGCTGGTTATCATGCTTGCCCAGATCTATTTCCTTATTTTTCTAAGGCGATTGGCGATGAAAATGCAAGCATTGTTTGTGCAATTCCTTAACCTATTGAACAAAATCCACAATTCCGATTCAATGATCCCCGGATTAGTCAACTTTTGTCTCTCTCGCTATAACAACGACAACGAAAAGAAGATTGTATTTGTAATAAGTAGTTTGGCTGGTTGGTTAATTGGGCACATTTTTTCATGATTTTCTTCATGATTTTATTGATGAAGTTGTTGGAATTCATAGAGATCATAATCATTTGGGTAAGAAATAACTTTTTTGAATCTTAAGTTCAATTAAATTAAATAAGTGAAATAGATAATAAATTAATAAATAAGTGAAAGTGAAATAGATAATAAATTAATAAATAAGTGAAAGTGAAATAGATAATAAATTAATAAATAAGTGAAATAGATAATAAATAAGTGAAATTAAATTAAATAAGTGAAATAGATAATAAATTAATAAATAAGTGAAATAGATAAAGGTTGATCTATTTCACTTATTCGACTGGAATGGCAGCGAATCGAACAAAAAAAAGTCATCAAAAAAATGACTGAGATAATCGAGTTAATATATATCGTATAGAAAACGATTCCACTTATAAGAAAGGAGGAAAAATAGACAGTGGCTATTCATTCCACTGCGTCAGATCGATAATCTATCTGCGAATTTCCGTATAGAAAGAAATAGAAAAAATATTCGAAATAAATAGAATATAATAGATAGAATAGACAGAATTCGAATCCATGGAAAAAAGATTCTGGCTAGATCGTCCGCTTGACAATACTACCATTTTTTATCTATATATATATATAAATAATATTATTAATTTTTGTGGATCCGTTTTATTTTTCTAAACAAGTAGGAGTGGCCCTACTCATAAAACTGGATTCAATAAGGAGAGGAGGATTGCTATGATCCAAAGAAAATTCCTAGTCATGGTACTCATTTTTGGTCTCGTAATAATGATTCTGCTATGTTATGTATTTTTGCTACGAAAGAAAGAAAGCGAGCTGGTTATCATGCTTGCCCAGATCTATTTTCTTATTTTTCTAAGGCGATTGGCGATGAAAATGCAAGCATTGTTTGTGCAATTCCTTAACCTATTGAACAAAATCCATAATTCCGATTCAATGATTGCACGCGGAATAGAGCTATTACTAGCTCTATTCCTATTCCTATTCGTCCTATTCGTGGGAAAAATGGCAGTCGTAGGGTCATCCTTTTTGCGTAAGATACTCGAAAAAATACTCAATTCAGTGATTGGAGCGGGACTCTTTTGTGGATTTATGACCATACCCACCATAGCTCTGCACTGCTATCTCTTCGTTGGCCCCAGCTTCTTGACAGAAGACAACCAGAGACGGGTAGCGGCAATGGCTGGTTTTGTTACGGGACAATTCGTGATGTTCACATCGGTCTATAATAAGCCGCTCTATGAAGGATTGGTTCAATCTCATCGCATAAAAATGTTCTTGTTCTTTCTGGCATTTTTATTGGTTCAGCTCTTATGGACCAGTCTAACAACTTTGCGCAACTGGCGGTTTTTGTATCCTAAAGAAAACGCAATGATAGTGGGAAGGCGCCTCTTCTTCCTTCAATTGGAATTTTTGATAACTTTCTTTGTGCAATTGTACAACCCGTACATTCCACCGGATTCAATGATCCTCCCATTAGTCAACAGCTATCTTAAAGACAAGGCGAACAAGCTACTATTTGTAAGAAGTAGTTTTGCTGGTTGGTTCATCGGTCATATTATAAGAATGCTTTTGTTCCTGAAAATGTTCAAACACTTTATCGATTGGGCACGTACCTGTTATACAAATGAAATACGGTGGGACGATGAATATTAAAATGAAAATAAGTGAAATAGATCAACCTTTATCTATTTCACTTATTCTCTATTTCACTTATTCGACTGGAATCGCAGCGAATCGAACAAAAAAAAGTCATCAAAAAAATGACTGAGATAATCGAGTTAATATATATCGTATAGAAAACGATTCCACTTATAAGAAAGGAGGAAAAATAGACAGTGGCTATTCATTCCACTGCGTCAGATCGATAATCTATCTGCGAATTTCCGTATAGAAAGAAATAGAAAAAATATTCGAAATAAATAGAATATAATAGATAGAATAGACAGAATTCGAATCCATGGAAAAAAGATTCTGGCTAGATCGTCCGCTTGACAATACTACCATTTTTTATCTATATATATATATAAATAATATTATTAATTTTTGTGGATCCGTTTTATTTTTCTAAACAAGTAGGAGTGGCCCTACTCATAAAACTGGATTCAATAAAAAGAAAAAGGAGGATTCCTATGAAAATGAAAGAATTTTTACTCTTGCTAGTGAACAAAATACTCAATTCAGTGATTGGAGGTGGACTCTTTTGTGGATTTATGACCACAGCCACCGTAGGTCTCGGCTATTTCTTCGTTGTAGCCAGTTTCTTCATAAAAGACAAACAGTTCTTCATAAAAGACAACCAGAGACGGGTAGCAGCAATGACTGGTTTTGTTACGGGACAGTTCGTGATGTTCACATCGATCTACAATAGGCCGCTCCATGAAGGATTGGTTCAACCTCATAGCATCATTATGCTATTTCTAGGCTCATTCTTCGTTCAACTCTTCTGGACTAGTCGAAAAACTTTGCGCAACAGGCGCTTTTTGGATCCTCACGATCTTATCACTAAAAGAAAGTACGTGCTCCGCCTTCAATTGGAATTTATTATTAATTTCTTTGTGCAATTATGCAACCCGTACCTTGAACCTGATTCAATGATCCCCGGATTAGTCAACTTTTGTCTCTCTCGCTATAACAACGACAACGAAAAGAAGATCTTATTTGTAAGAAGTAGTTTGGCTGGTTGGTTAGTTGGGCACATTTTCTTCCTGATTTTCTTCATGAAGTTGTTGGAATTCATATTGATCATAATCATTTGGGTAAGAAAGAACTTTTTTGAATCTGATGACGAAGATGAAAATGAAAATAAGTGAAATAGATCAACCTTTATCTATTTCACTTATTCTCTATTTCACTTATTCTCTATTTCACTTATTCGACTGGAATGGCAGCGAATCGAACAAAAAAAAGTCATCAAAAAAATGACTGAGATAATCGAGTTAATATATATCGTATAGAAAACGATTCCACTTATAAGAAAGGAGGAAAAATAGACAGTGGCTATTCATTCCACTGCGTCAGATCGATAATCTATCTGCGAATTTCCGTATAGAAAGAAATAGAAAAAATATTCGAAATAAATAGAATATAATAGATAGAATAGACAGAATTCGAATCCATGGAAAAAAGATTCTGGCTAGATCGTCCGCTTGACAATACTGCCATTTTTTATCTAATATTATATATTAATAATATTATTAATTTTTGTGGATCCGTTTTCTTTTTCTAAACAAGCAGGAGTACTGGCACTACTCCTAAAACTTAAAAAAAAGGAGACCCTCTGATGGTTCTATCTATTTATAAAGAAGAAACGATAAGAATGAAGGGCGTATGTTATCTAGGGAATCATATATGTTTTGGTAAATATGAAAGACTTGAACCCGTTTGGATCAGATCTATGTCCAGTTACAAAAACAGAAAAAATGGAGGATCCAGGTTGGGGATGATTTTGAAAATGATAGCGACTCTTTTCAAAGCAAGGAGTTTCAAAAGTATATCCAAAAGTATATCAACGATACTAATCGTATCAATGCATTCCTCGAAAAGAAAATTTAGGATCTAAAGGATCTTATAGAGGACGGTGTTATTCCGTCTTATTCAAAGACAAGGGCTCTCCCTTGTATTTTGCTATTTTTGGATTTTTTCTTGCAGGATTCCATGAAGGTTAAAAATGGTTTGTCATCGGAAAGAAGAAAAGAAGCCAAAAAAGAAGCGGAAAGACAGGCGCACAGTCATCCGGAGACAGGGTTTCTGTATTCTGTGAAAATTCCATTTTTTCATCTAATAAATATGGAATATTCGGATTCTAATGCAAAGACAGATTTTCGGAATTCTGTGCAATTTTTATTTTCTTCTCTAAAAAATGATCCTCGTAGGAATAGATTCGTCGACTCGCAAATATCAGGTCTAACTCTAGATCGTTGTCTTGTCGAGTCGGGCCTACAGGATCTTATCGATTATATTCTCCGCGATTCTATTGATATTGATATTTTTCTAGAGGATGACAATTTCGCCAAGTATTACAATTTCGACGAGGCTAGTACTTGGCGAGAATTTCTAGAATTTTTGCGGGATGGTCTTTTCCAATATTTTGATATTTATTTTTCTATTTTTCTAGAGGATGACAATTCCGACGAGTATTCCAATTCCGACAAGGCTAGTAATTGTCCAGAATTTTTGCGGGATAGTCTTTTCCAATTTGTGGATGATTTCCTTCAGGATTTCAGGAAGTTGAAAAATCTGCTTTTATCCGAAAAAGAAAAATATGACAAAGATGAAAAGAAGGGGAATGATTGGTCGGATTATGAAATCTAGATTTTGAGGATTTTCTGGATGAAGAGGGTAAAGAAGATGACGAAGATGAAGAGAAGGTTAATGATTGGTCGGATCATGTAAATAGCGATTTTGAGGATTTTCTGGATGAAGAGGGTGAAGAAGATGACGAAGATGAAGAGAAGGTTAATGGTTGGGTTGGTCGGATTATGTAAATAGCGATTTTGAGGATTTTCTGGATAGGGTACACCCCCCTTATTTCGGTTTCGATGACAGCGTATTCATCAAGCCGTCGTCGTGTGTAGCGAGTAAGGCAATAAGGTTTCTGTTAGTGCTATACTTTATCATATCGTTCATAGTAAGGTTTAGAAGATAATCCGAACCGAATAATTAAATAATTTAAAAAAATCTTATAATATAATAAATAATATTGTATAATTTATACAATATTATTTATTCTAAGAACATTCTATTCTCTTAATTTTCTCTTAATTCTATAGGGTTCAATAATCGATTAAATACATTATTATTACAAAATTCATATTTGTAAAAAAAAAGGGCGGTCTTTTATGGTAAAAAATTCATTTATTTCCGTTATTTCACAAAAAGAAAAGGAAGAAAACCAGGGATCTGTTGAATTTCAAGTATTCAGTTTTACCAATAAGATAGAAAGACTTTCCTTACATCTGAAATTGCACAAAAAAGACTATTCATCTCAGAGAGGTCTGCGAAAAATTGTGGGAAAACGTCAACGTCTGCTAGCTTATTTGTCAAAAAAAAATCAAGTACGGTACACAGAATTAATAGGTCAGTTGAATATTCGAGAGAAAAAAAAGCCGTTAATTTGAAAAGTATTTTAGAATTATTCACTTAAATTTTGATAAACCTCTTTTCGCTTTCAGTAATTCATGGAAGAATGAATCGGGAAAAACCTATGACCGCACCAGTTACAAGAAAAAATCTCATGATAGTAAATATGGGTCCTCACCACCCATCAATGCATGGCGTTCTTCGACTCATCGTTACTCTAGATGGTGAAGATGTTATTGACTGTGAACCAATATTGGGTTATTTACACAGAGGGATGGAAAAAATTGCAGAAAACCGAACAATTATACAATATTTGCCTTATGTAACACGTTGGGATTATTTAGCTACTATGTTTACAGAAGCCATAACCATAAATGCACCAGAGCAGTTGGGAAATATTCAAGTACCTAAACGGGCGAGCTATATCAGAGTAATTATCTTGGAATTGAGTCGTATAGCTTCTCATTTATTATGGCTTGGACCTTTTATGGCAGATATTGGGACACAAACTCCCTTCTTCTATATTTTTCGCGAAAGAGAATTGATATATGACTTATTCGAAGCTGCCACCGGTATGCGAATGATGCATAATTATTTTCGTATTGGAGGAATAGCTGCGGATCTACCTCATGGCTGGATAGATAAATGTTTGGATTTTTGCGATTATTTTTTAAGAGGGGTTGCTGAATATCAAAAGCTTATTACACGGAATCCTATTTTTTTAGAACGAGTTGAAGGGGCAGGTGTTATTGGTGGAGAGGAAGCAATAAATTGGGGTTTATCAGGACCAATGCTACGAGCTTCCGGAATACAATGGGATCTTCGTAAAGTTGATCATTATGAGTGTTATGACGAATTTGACTGGGAAGTCAAATGGCAAAAAGAAGGGGATTCATTAGCTCGTTATTTAGTACGAATCGGTGAAATGACAGAATCTATAAAAATTATTCAACAGGCTCTGGAAGGAATTCCGGGAGGACCCTATGAGAATTTAGAAATCCGGCGCTTTGATAGAGTAAGCAATGCCGAATGGAATGATTTTGAATATCGATTCATTAGTAAAAAACCTTCTCCAACTTTTGAATTTTCGAAGCAAGAACTTTATGTAAGAGTTGAAGCTCCAAAAGGAGAATTGGGCATTTATTTGATAGGAGATCAGAATGTTTTTCCTTGGAGATGGAAAATTCGACCGCCGGGTTTTGTCAATTTGCAAGTTCTTCCTCAATTAGTTAAAAGAATGAAATTGGCTGATATTCTGACGATACTTGGTAGCATAGATATCATTATGGGAGAAGTTGATCGTTGAAATGATTATTAATACAACAAAAGTACAAGCTATCAATTCTTTTTCTAGATTGGAATCCTTAAAAGAAGTCTATGGGATCATATGGATGTTTGTTCCTATTTTGACTCTTGTATTAGGAATCACAATAGGTGTCTTAGTAATTGTTTGGTTAGAAAGAGAAATATCCGCAGGGATACAACAACGTATTGGCCCTGAATACGCTGGCCCTTTGGGAATTCTTCAAGCTCTAGCAGATGGGACAAAATTGATTTTCAAAGAGAATCTTCTTCCATCTCGAGGAGATACTCGTTTATTCAGGATTGGGCCATCCGTAGCAGTTATATCCATTTTATTAAGTTATTCAGTAATTCCTTTTAGTTATCGTCTTATTTTAGCCGATCTCAGTATCGGTGTTTTTTTATGGATTGCCGTTTCAAGCATTGCTCCCGTTGGACTTCTTATGTCAGGATATGGATCAAATAATAAATATTCCTTTTTAGGTGGTCTACGGGCTGCTGCTCAATCAATTAGTTATGAAATACCATTAACTTTATGTGTCTTATCAATATCTCTACGTGTGATTCGCTGAAAGATAAACTTTCTCTTATTTCCCTTTTGACAGAAGTGAAATGAATTCAATATTCTATTTTCATTTTTTTATTCATCATTCGGGTTGATGAACTAAACCAGATAGTTATATGAGTGAAAGAAAACGACTTATAAATTCGCAGTAAAAAGATTGAGTCTCATTTCCTATGTACAAGAGTTAAGTGAAAAGTAAACATAAACAATATAGACTGTTTACCCCAAGATTGATTGATTAATCATCATGACTTGAAGCGGGTTTAAAAGATCAACTCTATGGTATGGAGTTTTGACTATCTATTACCATATTTGTATTAGCATATCTGTATTACCATAACAGAGGATTCATCAAAAAGAGTGGATGGTTAGGAACACGAAGATACAAAAAGGATTAGTAATGGAAATTTGGAAAGTTAGCCAACTGGATATTTCTACATAAAAAGAATTCGAATTGGGGCTTTAAATTAGTAGAAATTATCAAGCAGTACTCCCCACGATTTCGATCCAGAGTATGCTACTATCCACCGATTAAATAAATAACTATCAGGAACGAAAGAATCTTTTACCTTTTTTAAGTCTCCCCTTTTCTGAGAAAGGAGAATAGGAACGCAAAAAATCAACTAGAAAGAATGGAATACAAAAAAAAGGGAGAGCTTTTTATTTTTTCTTTTTTATATCCAACTTTAGAGAGATAGAATTTTTGTCCTGATTCATGAACTAATGTAATGTCTAATTTTTGTAATCAAAAATGATAGGTTGACATATCTATTAATTACTACAAAAAACATTTAAATCAAAGATTAAGTTATTACTAAACAAAGAAAAAAATTCGAAAAAAAAAATTAGATCAATTCCGAAGCACTTTTCTTTTTTATTAATTATTAAAAAGAGAGCAGACAGAATTCCATTGGTCGAATTCGGGACCTTACGATAGATTTTGACTTTATTTATACTACAAAGAGATCAAAATAAAAAAAAAAATATCGAACAGATCCTAAAATTTATTTGGGACCCGCGAGGAGCCGTATGAGGTGAAAATCTCATGTACGGTTCTGTAATAGAGATGGTATCAGTGATGTTATCGCCGACTATGATTATCTAACAGTTCAAGTACCGTTGATATAGTTGAAGCGCAATCAAAATATGGTTTTTGGGGATGGAATTTGTGGCGTCAACCTATAGGGTTTATCATTTTTCTAATTTCTTCCTTAGCCGAGTGTGAGAGATTACCTTTTGATTTACCAGAAGCAGAAGAAGAATTAGTAGCAGGTTATCAAACTGAATATTCGGGTATCAAATTTGGTTTATTTTACATTGCTTCGTATTTAAATCTACTAGTTTCTTCATTATTTGTAACAGTTCTTTACTTGGGCGGTTGGAATCTTTCTATTCCGTACATATTCGTTCCTGAGCTTTTTGAAATAAATAAAGCAAGAAGAGTCTTTGGAACAATAATGGGTATCTTTATTACATTAGCTAAAACTTATTTGTTCTTGTTCATTTCTATCACAACAAGATGGACTTTACCAAGGCTGAGAATGGACCAACTATTAAATCTTGGATGGAAATTTCTTTTACCTATTTCTCTAGGTAATCTATTATTAACAACCTCTTCCCAACTTCTTTCGCTGTAAAGAAATACTATATTCTATTTTATATTCACGATTTGTCTCAAACATCACATCAAACAAGAGAAAGAAAGAAATAGAAAAAATTTTTATAGATATTTACAATATGTTCCCTATGGTAACTGGGTTCATGAATTACGGTCAACAAACAGTACAAACTGCAAGGTACATTGGTCAAAGTTTCATGATTACCTTATCCCACGTCAATCGTTTCCCTGTAACTATTCAATACCCTTATGAAAAATTAATCACATCCGAGCGATTCCGGGGTCGAATCCACTTTGAATTTGATAAATGCATTGCTTGTGAAGTCTGTGTTCGTGTATGTCCTATAGATCTACCCGTTGTTGATTGGAAATTGGAAACCGATATTCAAAAGAAACGGTTGCTTAATTACAGCATTGATTTCGGAATCTGTATATTTTGCGGCAATTGCGTTGAGTATTGTCCAACAAATTGTTTATCAATGACTGAAGAATATGAACTTTCTACTTATGATCGTCACGAATTGAATTATAATCAAATTGCTTTGGGTCGTTTACCACTGTCAATAATTGGCGATTACACAATTCGAACAGTTTTGAATTCGTCTCATCATAAAAGGCAATGGAATAAAGCATCAAGACTTATTCATCCATAATGAAATGAATCCGTTCATGGAATCGAACAAAAAAAGGCGTCAAAAAAATGACTGAGATAATCGAGTTAATATATATCGTATAGAAATAGAAAAACTATTCCACTTATAAGAAAGGAGGAAAAATATACAGTGGGTATTAATTCCACTGCGTCAGATAGATAAAGGCATCTATCTGCACGAACCTCCAATATTAAGGAGATTCCATATGCAAATGAAAGCATTTTTACTGTTCCTAGTGAACAAAATACTCAATTCAGTGATTGGAGCGGGACTCTTTTGTGGATTTATGACCATACCCACCATAGCTCTGCACTGCTATCTCTTCGTTGGCCCCAGCTTCTTGACAGAAGACAACCGGAGACGGGTAGCAGCAATGGCTGGTTTTGTTACGGGACAATTCGTGATGTTCACATCGGTCTATAATAGGCCGCTCTATGAAGGATTGGTTCAACCTCATCGCATAAAAATGTTCTTGTTCTTTCTGGCATTTTTATTGGTTCAGCTCTTATGGACCAGTCTAACAACTTTGCGCAACTGGCGGTTTTTGTATCCTAAAGAAAACGCAATGATAGTGGGAAGGCGCCTCTTCTTCCTTCAATTGGAATTTATGCTGACTTTTTTTGTGCAATTATACAACCCGTACATTCCACCGGATTCAATGATCCTCCCATTAGTCAACAGCTATCTTAAAGACAAGGCGAACAAGCTACTATTTGTAAGAAGTAGTTTTGCTGGTTGGTTCATTGGTCATATTATAAGAATGCTTTTCTTCCTGAAAATGTTCAAACACTTTATCGATTGGGCACGTACCTGTTATACAAATGAACTACGGTGGGATGACGAATATTAAAATGAAAATAAGTGAAATAGATCAACCTTTATCTATTTCACTTATTCGACTGGATCTGACGGAGCCGGCTCATGTACGACATGATTCGGATCGGATCATAGATTCTCTTCAAGTGAACCAGCCTATCCTTTGTATGGCGCTTACACGGTGGTTGGAACAAAGACACATTTGATTATTAATTCCAATGCGGCAGATATAGATAAAGGCATCTATCTGCACGGACCAATCAATCGTTCAAGTCAGACACTCCCATAATCCATTTTCTCTTCGGAGAATTTCCTTCAACTATTCATGTCGAATAAGTAATATTGCGGGGTTGAAGGGAAATATCCAAATCCATGTCTTATTCTTTTCAATAATCCATACTTGTCAAAAATGCAATTCATAAAAAAAGAAAGTCACTTCTTTTTTCCTGTTCAGATCAACAAAGTCATGATATTTCGATTTATTTATTTCTTAGTTTACATATAATGGATTTATCTGGACCAATACATGATTTTCTTTTAGTCTTCCTGGGATTGGGTCTTATATTAGGAAGTCTAGGAGTGATATTACTTCCCAATCCAATTTATTCTGCCTTTTCATTGGGATTGGTTTTTTTTTCTATATCCTTATTTTATATTCTATCGAACTCCCATTTTGTAGCTGCTGCGCAGATCCTTATTTATGTAGGAGCTCTAAATGTTTTAATCATATTTGCTGTGATGTTCATGAATGGTTCAGAATATTCCAAAGATTTTTATCTTTGGACCGTTGGAGATGGAATTACTTCGCTGGTTTGTACAAGTATTTTTTTTTCACTAATTACTACTATTCTAGATACGTCATGGTACGGGATTATTTGGGCTACAAGATCCAACCAGATTCTAGAGCAAGATTTGATAAGTAATAGTCAACAAATTGGTATTCATTTATCAACAGATTTTTTTCTTCCATTTGAGCTCATTTCAATAATTCTTTTAATTGCTTTAATAGGTGCAATCACTGTAGCTCGTCAATACTAAATCTTTAGAACGAGAAATCCAAATCAAACTTTGTTCTAGATTATCAAATTCCTTTCTCTTCCATTCTATTTGAATTCATGTCTAAAATCAAAATGTTTTTAGTTCCATCTATTACCAATCTATTCTTTTGTTCCGTACTTATTTAGTCAGTTTTAGTCAATGTAATCAGTTGAATTGTTGTTCATATTGAAATGAATTGAGATTCATAAGGAGTTGGTTAATGATGCTGGAACATGTACTTGTTTTGAGTGCTTATTTATTTTCTATCGGCATTTATGGATTGATCACGAGTCGAAATATGGTTCGAGCCCTTATGTGTCTTGAACTTATATTGAATGCAGTTAATATCAATTTTGTAACATTTTCTGATTTTTTTGATAATCGTCAATTAAAAGGAGCTATTTTCTCAATTTTTGTTATAGCAATTGCAGCCGCTGAAGCGGCTATTGGACTGGCTATTGTTTCCTCAATTTGTCGTAACAGAAAATCAACTCGTATTAACCAATCAAATTTGTTGAATAAATAGCATTTATATAAATTCTAATATTCATCAATTAATTCCAATTAGTCTATTTGCCGCGTAAGATATGATGATGTTTACAAAAACATAAAAAATCAAAGTATCTTGGCCCTCTCTCCTAAGTCAATCCTGAAATAGATTGATTCGAAAAAATTCTCGTAACGCATTGATTCGTCTAGTAACTAAATATGATTCATTTATTAAGTTTACTAGATCGAAAATTTATCACATTCAAAAATGTATAGACCCAATGTCACATTCAGTAAAAATTTATGATACATGTATAGGGTGTACTCAATGTGTCCGAGCCTGCCCCACAGATGTATTAGAAATGATACCTTGGGACGGGTGTAAAGCTAAACAAATTGCTTCTGCTCCAAGAACAGAGGATTGTGTCGGTTGTAAGAGATGTGAATCTGCCTGTCCAACGGATTTCTTGAGTGTTCGAGTTTATTTATGGCATGAAACAACTCGCAGCATGGGTCTAGCTTATTGATATGTTCCAGAAAACTCCACTTGAATTTTTTTGATTTTTTTATCGAAAAAAACCCGTGCTCGAGAATAACATATTTTTATTTTTTCGAGTACGGGTTTTTCTGGTCTAAGTGTATCTTGTCTTTACTACGAATTTTTTTCCTTGGTTAACAATAATTGTAGTTTTGCCAATATTTGCGGGTTTTTTAATTGTCTTTCTTCCCCATAGAGGAAATCGGGCAATTCGTTGGTATACTTTATCTACATGTATACTAGAACTCCTTCTAACGACCTATGCATTCTGTTATCATTTTAAATCGGACGATCCATTAATCCAACTAGTCGAAGATTATAAATGGATCCATTTTTTTTATTTCCACTGGAGATTAGGAATAGATGGACTCTCGATAGGACCCATTTTACTGACGGGATTCGTCACTACTTTAGCAACTTTAGCGGCTTGGCCAGTTACTCGAGATTCTCGATTATTCCATTTCCTGATGTTAGCAATGTACAGTGGTCAAATAGGATCATTTTCTTCTCGCGACCTTTTACTCTTTTTCATCATGTGGGAGTTCGAATTAATTCCCGTTTATTTACTTTTATCCATGTGGGGAGGAAAGAAACGTCTCTATTCTGCTACAAAATTTATTTTATACACTGCGGGAGGTTCTGTTTTTCTCTTAATCGGAGTTCTGGGTGTCGGTTTATATAGTTATAATGAACCAACATTCCATTTTGAAACATTAGCCAATCAATCGTATCCTGCGGCATTGGAAATAATATTCTATATTGGATTTTTTATTGCTTTTGCTGTCAAATTGCCGATTATACCCTTACATACATGGTTACCAGATACCCATGGAGAAGCGCATTACAGTACTTGTATGCTTCTAGCTGGAATCTTATTAAAAATGGGAGCGTATGGGTTGGTTCGGGTCAATATGGAATTATTACCGCACGCACATTCTATATTTTCTCCTTGGTTAATGATAGTAGGCACAATGCAAATAATCTATGCAGCTTCAACATCTCCTGGTCAACGTAATTTAAAAAAAAGAATAGCATATTCCTCTGTATCTCATATGGGTTTTCTTATTATAGGAATTGCTTCTATAACTGATACAGGACTCAACGGAGCCATTTTACAAATAATCTCTCATGGCTTTATTGGTGCTGCACTTTTTTTCTTGGCAGGAACGAGTTATGATAGAATCCGTCTTGCTTATCTCGACGAAATAGGCGGAATAGCTATCCCAATGCCAAAAATATTCACGATGTTCATTAGCTTTTCAATGGCTTCTCTTGCGTTACCGGGTATGAGTGGTTTTGTTACAGAATTAACAATCTTTTTTGGAATAATTACCAGCCAAAAATATCTTTTAATGCCAAAAATACTAATTACTTTTGTAATGGCAATTGGAATGATATTAACTCCTATTTATTTATTATCTATGTTACGCCAGATGTTCTATGGATACAAGTTATTTAATGTTCCAAACTCTTCTTTTTTTGATTCTGGACCGCGAGAATTATTTGTTTCGATCTCTATTTTTTTACCGGTAATAGGTATTGGTATTTACCCTGATTTTGTTTTTTCATTATCCGTTGACAAGGTCGAAGTTATTCTCTCTAATTTTTTTTCTAAATAGTTTTCATGAATAAATAAAAATGAATCCTATGATTTTTGTAAATTGTTTGTTGTACAATCAAAAAAAGAAGTCTTTTTTTCTTCTCTTAAATTAAGGAAAAAATATTTAAACCAGATATGTTTGGTCTTTCTGAGAACCATGTGAATCACTCCAATACTTGATTCAAATGGTTCTCGCCGACTTACACGAAGTTTTTTTATATACCTGCTATTTTTTTATATACCTGCTATTTTGTGGTTAGATTCGTCAAAGACTTTCTTGAATTCACTTAGACGTTAATGGAAATGAACCATAACTATGTAGCCCGATTCCTAAAAGATTGACCCCAAAATAGCATATCCAAATTATAATAAAGCCTAGAGAAGCCACAATTGCAGAATGTCCCGGGAGCCCTTTTGTATTTGTTCGAGTATGTAAATAAATCGCGAATACGGTCCAAGTAATAAATGCCCAACTTTCCTTTGGGTCCCAATTCCAATATGATCCCCATGCTTCATTAGCCCATACTGCTCCCGAAAGAAGACCTATGGTTAAAAAGATAAACCCTATACTAATAAGACGATAACTCCAATGATCCAATTGTTGAATCAATTGGGACCTGTAATAATTCTTAGCAGAAAATAAATAAGTATTTCCAAAAACATTGCTTCTTTCATTCATGTATTGGATTTCGTCAAAGGAAAAAGAGTCATTTACTAAACGATTGCTTTTATAAAAAATCTTTATGTCTTTTCGAAATGTAATGACTAGAAGGGCTACGGATACTAATGATCCGCATAAGAGAGCTCCATAAGCCAATACCATCATACTTACGTGCATTATTAACCACTCGGATTGGAGAGCAGGTACTAATATTCCGGATTGATGTATTTCAGTTAAAAGACCCGAAGTAGTAAAGCCTTGTGTAAAAATAACACTTGGCGCGGTTATTGCACTGAAATCATTTTTTTTTTTGAAATACGGAACGATATGAATAATGGAGAAAGTCCATGAAAGGAAGATTAGTGATTCATATAAATTACTTAATGGGAAATGCCCCGAATAAATCCAACGAGTGACTAATAATCCTGTTATACAGAAAAAAGTAGCTATCAGGCCCTTCTCTGACGAATCATATAGTTTTACGATTTCATCGACTAATAAGGTTATTAAATGAATTGTAATTACAATTGAAACGATTGAAAAAGAAATATGAGTTAATATATGTTCGAAAGTTAAAAATATCATAAAAAAAAAAATAAAGGAATCCCTTAATTACGGGATACAGGGATACAAATCATAAATTGAATTCATTATAGGATCTATTCTATCTTTTTTAGAAGATGGCATGCCGCCACTCGGACTCGAACCGAGATGCTCTAGCACTGCTTCCTAAGAGCAGCGTGTCTACCGATTTCACCATGGCGGCTTGCTAAAACAGATAATATCCTATTCATATTCAATCGTCGAAATTGAAGAAGTAAACTCAATCTAGTATTTTTAAGGAAAGATTCAAATTGATGAATAATAATTCATAGGGATTTGAAGGTTCATTATTTTCGTTTATACGGGATCCGTTTTACTTAATTTCAACCTTTTGTCTAGTTTATGATCTTCTGGGATTGAATTGTTGTAACTGGATAGTTCTACCCCCTATCCAGGGATAGAACTAAAAAAATGTCCTTTCTCATTTTCATTTTTTAATGATTCATTTCTTTATTGTTTTTTCGAAGAAAAGTTTTTTTTTAGAATTCAGTAAACAGAAGAGTTCTTAATTCTACAAATCATAAGAGCGAGGAGAATTGAATTTCATATTGATTAGTCCAAAACAGTAGGTAATGGAAATTTTGAATTTTCTATTCGAAATGAAATTCCAAAACTTTAAACTTTTTGAGTCAAGTCGATTCAGATTATTACAACTTTTGATTACTTATTTCTTTGTCGCACAAAAAAACCTTTTGCATTTGTGGTCGAATTTTTTTGTCCCACACAAAAACTTTTGGAATTTCCGGTCGAAAGACATTTCCCCAACGAAAAAGCTTTTAAGGCTGCCCAATATCCTTTCCGTTTCCAAATATTTTTACGAATACGCTTTTTTGAGATAGAGGTACGTTTTTTTGGAACTCCCATTTTAAAATACAAAGGTTACTCATTATTCGAGTTGGATGTGAAAGACATCTATTATTCAAAGGGAATTTTTTTTTACTATAAAAAAAAGTTCTAAGTCGAAAACAAATAAAATAAAAAGGTATCGAAGATATTATTTAATTCTGAATCGATCCAGAATCTATGTACTGTGCTAAAGATCTAAAAAACCCATTTTTCTCTTAAAAAAAAAAAGAATTCATTCTTTTAGAGAGATTTCCTGATTACTAATCAGAAATTTGAGTCAAAACTGAATTATCCCCAATTTTTATTTTTTGTACAATTCGATCTTATGTCACCAAAGAAAACCCTATTCTTCGTATTTTTACGAAGATATTGAATGCGCCCCTCTCCTATTAATCTATACAAATAGATTCAA--ACCCATTTATACATAATAGTCAAGGGGCCTTTTAGGATCCGTGATCATAGAAATGAAGGGATATTTTAATCCCTACCAACTTGATCTTGTTCATCATTAAGAAAAGGTACTGAAAAAAAATATGAGCTTGTTGTATATCAATAGTAATCAATATCTTCAAATTAGATGTATATTACAAATAAAACATTCCGTGAAATAGAAAAGAAAATGACTAATTAATTTTCTATAGTCTAGAAAGATTCAGAAACGAAATTTGAGTCATTTCATTAA-------------TATTATATTATGTTATGTATTATTAATCTTTTATTTATTTATATTTACTAATTTAGTTTGAAAAATTAGAAAAATGAATGCATATGGATATTTGAATTCTTTCTAAATTTTAAAAAAGAATATAAAAAAAAAATAAGTAGAAGATGAATAAAAAGATTGATAGATAAAATGAATAAAAGAAAAGATAAGAAGAGACACGACCTCCCCCCAGGTATTTAATAGCTTCGCCTAGAAAAAAACTCATAACACCCATTCCATTCGTAATCCCATCAATTAATCGTCTATCAAAAAAATGAGTTATTTCCACCAAGACTCTTATTCCTCCTGTTAAGAATGTTGTATAAAAAGCATCTATGTAACCACAATTATATGACCAATTATATATGACACTTCTAATTTTATCAGCAAAAAGTCTCTTCGAGAATAGTTTACCAAAAGAATTAATTAATTCCAAATTTTGAAAACATGAATAAACAGGTTTATAGAAAAAAAGTGCGATAGATATTCCAACAGAAACTATACTGACGGAAAAAATTGTATCCTGTGGAAATTCAGATAAATTCGGAGAATTTTTAAAATTTGGATGTAAAAGATTTATCGATGGAGTTAACCATTTAGACAATATATCCAAACTCATTACGGATTGATCGAAAGAAATTCCTATTGCTCCAACAAACAAAGCAAAAAAAGTCAATAGAAGTAGACAAAATAAAATAACATCATCTGATTCATAAGGATATAAAAAAATCTTCTTATTGGCAAAAATACTGATAAAGGGTTGTATATTTTTTCTTAGATTCTCATTGTAATATATCTTGTTTTTCTTCAAAGAAAAAGAAGAATTTTCATTACTAGTGATTCTTAAAAAGGTTTCGAAAAAAACACTTTTGTTAATTGTTTTTAAACGGCCTTTTCCCCATAGAGAAATTGAGGCGAACGAGTTAGTTTCCTTACCACTATAATTTTTAAAATGAGTATTAAAATGGCCCTCAAAAGTAAGTAAATAGATTCGAAACATATAAAATGCGGTTAACCCTGCTGTTGACCAAGCTATTATTGCAAAAATGGGTGAATACAACCAGCTATCATTAAGAATTTCATCTTTAGACCAAAAACAGGCAAGGGGTGGAATACCACAAAGGGAAAGTGTACCTAATAAAAAAGCAATCTTTGTAATTGGTACGTGTTTTCTTAAACCCCCCATAAGAACTAAATTTTGACTTTTATCAGGACTATATCCAACAACAGTTTCCATTGAATGAATAATTGATCCAGATCCTAAGAACAATAATGCTTTTGAATACGCATGAGTAATTAAATGAAATAAACCAGTTCGATAAGATCCCATACTAATAGCTAGCATAATATATCCTAATTGAGACATTGTAGAATAGGCTAAACCTCTCTTAATATCTTTTTGAGCAAGTGCTAAAGTAGCTCCTAAAAATAACGTTATTATAGCAATGAAAGAAATGCCATTTTTTATATAAGGTATGGCTATAAAAATAGGAAGAAGTCGAGCTAGAAGAAAAATCCCTGCTGCTACCATAGTGGCAGCGTGGATAAGAGCCGAAATAGGAGTCGGCCCCTCCATAGCATCAGGTAACCATACGTGAAGAGGGAATTGCGCAGATTTAGCAGCTGCACCAATAAATAATAAAGGAGCACAAAAAATAAGGAATAAAAGATTGATCTCATCATTATAGATCAAGTTATTAGATATTTCAAAAAAATCTTGAAATTCAAAACTTCCTATTATCCAATAAAAACTTAAAATTCCTAATAAGAGACCAAAATCTCCTACTCGATTAGTTACAAATGCTTTTTGACAAGCATTTGCTGCAACAGGCCTTGTAAACCAAAAGCCTATTAATAAATAGGAACACATTCCAATTAATTCCCAAAAAATATAAATTTGTATTAAATTAGAACTAATAACTAATCCCAACATGGAAGTACTAAAAAAACTCATATAAGTAAAAAATCTCAAATATCCTTGGTCATGAGACAAATAACTATCACTATATATAAGAACCATAATTCCAACACTAGAAATTAATATTAGCATAATAGAAGTAAGTGGATCGATCAAACATCCGAGTTCGAAAGAAAAATCATTATTAATGACCCAAGACCATATATATTGATATATAAAGCTCCTATTTATTTGTTGAATAGACAGATCAATCGACATAATCATGACTATACTTAGTAATAAAACACTTAGAAAAGACCAGATACGCCGAAGATTTTTCGTTGCTCTTGGAAAAAGTAGAAGGCCAACTCCTATTAATAGAGGAATGGGAAGTGGAACAAAAGGTATGATCCACGCATATTGATATGTATGTTCCATAAAAGAAGCCTTTTATTTTCAATTGGTTTCGATTCAACAGATCTTATCTTTTTCGAAGGGGTTAATAAGAAAAATCAAGCACACTAAGTCGATTAAGATTTTTTTCGAATTTTTTATTTCTACTTACTATAAGTCCTACGTCTTTGACAAATATTTTAACTCAAACCATTCAAAAAGTTACAATTCATCAAATAAAATAATAGATTAAGTTTCAGTTAGTCATAAAAAAATTACTTAGTTATAAAATAAAAAGATTTCAATAACAATTAGATTCGAAGCAATATTATTTTCTAATAAGATATATGGTCGACTTGATAATGCCTATGTTTTTTCGTTCGCATTCTTTTTCAAATAAATATATATAAATAGATTAAATAAAACAACTAGTTCTATTTCTGAATTAGTGAATTAGATAGGGGTGGAACTATGCATAAAGAGGTGTCTAAAATGGATAATACAAAGCTTTTGATCGAAACAGTGCCTCATAGAATTATGATTATTGGTCTGGTATGTTATATAGTTTTTAGAAAAAAGGGTCAAACTCGAATAACGTATGCCGTTGTCGTCATTGCCCTTCTATATTTATATTATTTCATTATTCTATGGGATAGAGTTATACATTAAAAAATAGATCGTTGATTTGACAATTTAAGATATTGTAAGATATTGATTATTTTTGACAATTTAAGATATTGTAAGATATTGATTATTAATGAAATGACTCAAATTTCGTTTCTGAATCTTTCTAGACTATAGAAAATTAATTAGTCATTTTCTTTTCTATTTCACGGAATGTTTTATTTGTAATATACATCTAATTTGAAGATATTGATTACTATTGATATACAACAAGCTCATATTTTTTTTCAGTACCTTTTCTTAATGATGAACAAGATCAAGTTGGTAGGGATTAAAATATCCCTTCATTTCTATGATCACGGATCCTAAAAGGCCCCTTGACTATTATGTATAAATGG--GTTTGAATCTATTTGTATAGATTAATAGGAGAGGGGCGCATTCAATATCTTCGTAAAAATACGAAGAATAGGGTTTTCTTTGGTGACATAAGATCGAATTGTACAAAAAATAAAAATTGGGGATAATTCAGTTTTGACTCAAATTTCTGATTAGTAATCAGGAAATCTCTCTAAAAGAATGAATTCTTTTTTTTTTTAAGAGAAAAATGGGTTTTTTAGATCTTTAGCACAGTACATAGATTCTGGATCGATTCAGAATTAAATAATATCTTCGATACCTTTTTATTTTATTTGTTTTCGACTTAGAACTTTTTTTTATAGTAAAAAAAAATTCCCTTTGAATAATAGATGTCTTTCACATCCAACTCGAATAATGAGTAACCTTTGTATTTTAAAATGGGAGTTCCAAAAAAACGTACCTCTATCTCAAAAAAGCGTATTCGTAAAAATATTTGGAAACGGAAAGGATATTGGGCAGCCTTAAAAGCTTTTTCGTTGGGGAAATGTCTTTCGACCGGAAATTCCAAAAGTTTTTGTGTGGGACAAAAAAATTCGACCACAAATGCAAAAGGTTTTTTTGTGCGACAAAGAAATAAGTAATCAAAAGTTGTAATAATCTGAATCGACTTGACTCAAAAAGTTTAAAGTTTTGGAATTTCATTTCGAATAGAAAATTCAAAATTTCCATTACCTACTGTTTTGGACTAATCAATATGAAATTCAATTCTCCTCGCTCTTATGATTTGTAGAATTAAGAACTCTTCTGTTTACTGAATTCTAAAAAAAAACTTTTCTTCGAAAAAACAATAAAGAAATGAATCATTAAAAAATGAAAATGAGAAAGGACATTTTTTTAGTTCTATCCCTGGATAGGGGGTAGAACTATCCAGTTACAACAATTCAATCCCAGAAGATCATAAACTAGACAAAAGGTTGAAATTAAGTAAAACGGATCCCGTATAAACGAAAATAATGAACCTTCAAATCCCTATGAATTATTATTCATCAATTTGAATCTTTCCTTAAAAATACTAGATTGAGTTTACTTCTTCAATTTCGACGATTGAATATGAATAGGATATTATCTGTTTTAGCAAGCCGCCATGGTGAAATCGGTAGACACGCTGCTCTTAGGAAGCAGTGCTAGAGCATCTCGGTTCGAGTCCGAGTGGCGGCATGCCATCTTCTAAAAAAGATAGAATAGATCCTATAATGAATTCAATTTATGATTTGTATCCCTGTATCCCGTAATTAAGGGATTCCTTTATTTTTTTTTTTATGATATTTTTAACTTTCGAACATATATTAACTCATATTTCTTTTTCAATCGTTTCAATTGTAATTACAATTCATTTAATAACCTTATTAGTCGATGAAATCGTAAAACTATATGATTCGTCAGAGAAGGGCCTGATAGCTACTTTTTTCTGTATAACAGGATTATTAGTCACTCGTTGGATTTATTCGGGGCATTTCCCATTAAGTAATTTATATGAATCACTAATCTTCCTTTCATGGACTTTCTCCATTATTCATATCGTTCCGTATTTCAAAAAAAAAAATGATTTCAGTGCAATAACCGCGCCAAGTGTTATTTTTACACAAGGCTTTACTACTTCGGGTCTTTTAACTGAAATACATCAATCCGGAATATTAGTACCTGCTCTCCAATCCGAGTGGTTAATAATGCACGTAAGTATGATGGTATTGGCTTATGGAGCTCTCTTATGCGGATCATTAGTATCCGTAGCCCTTCTAGTCATTACATTTCGAAAAGACATAAAGATTTTTTATAAAAGCAATCGTTTAGTAAATGACTCTTTTTCCTTTGACGAAATCCAATACATGAATGAAAGAAGCAATGTTTTTGGAAATACTTATTTATTTTCTGCTAAGAATTATTACAGGTCCCAATTGATTCAACAATTGGATCATTGGAGTTATCGTCTTATTAGTATAGGGTTTATCTTTTTAACCATAGGTCTTCTTTCGGGAGCAGTATGGGCTAATGAAGCATGGGGATCATATTGGAATTGGGACCCAAAGGAAAGTTGGGCATTTATTACTTGGACCGTATTCGCGATTTATTTACATACTCGAACAAATACAAAAGGGCTCCCGGGACATTCTGCAATTGTGGCTTCTCTAGGCTTTATTATAATTTGGATATGCTATTTTGGGGTCAATCTTTTAGGAATCGGGCTACATAGTTATGGTTCATTTCCATTAACGTCTAAGTGAATTCAAGAAAGTCTTTGACGAATCTAACCACAAAATAGCAGGTATATAAAAAAATAGCAGGTATATAAAAAAACTTCGTGTAAGTCGGCGAGAACCATTTGAATCAAGTATTGGAGTGATTCACATGGTTCTCAGAAAGACCAAACATATCTGGTTTAAATATTTTTTCCTTAATTTAAGAGAAGAAAAAAAGACTTCTTTTTTTGATTGTACAACAAACAATTTACAAAAATCATAGGATTCATTTTTATTTATTCATGAAAACTATTTAGAAAAAAAATTAGAGAGAATAACTTCGACCTTGTCAACGGATAATGAAAAAACAAAATCAGGGTAAATACCAATACCTATTACCGGTAAAAAAATAGAGATCGAAACAAATAATTCTCGCGGTCCAGAATCAAAAAAAGAAGAGTTTGGAACATTAAATAACTTGTATCCATAGAACATCTGGCGTAACATAGATAATAAATAAATAGGAGTTAATATCATTCCAATTGCCATTACAAAAGTAATTAGTATTTTTGGCATTAAAAGATATTTTTGGCTGGTAATTATTCCAAAAAAGATTGTTAATTCTGTAACAAAACCACTCATACCCGGTAACGCAAGAGAAGCCATTGAAAAGCTAATGAACATCGTGAATATTTTTGGCATTGGGATAGCTATTCCGCCTATTTCGTCGAGATAAGCAAGACGGATTCTATCATAACTCGTTCCTGCCAAGAAAAAAAGTGCAGCACCAATAAAGCCATGAGAGATTATTTGTAAAATGGCTCCGTTGAGTCCTGTATCAGTTATAGAAGCAATTCCTATAATAAGAAAACCCATATGAGATACAGAGGAATATGCTATTCTTTTTTTTAAATTACGTTGACCAGGAGATGTTGAAGCTGCATAGATTATTTGCATTGTGCCTACTATCATTAACCAAGGAGAAAATATAGAATGTGCGTGCGGTAATAATTCCATATTGACCCGAACCAACCCATACGCTCCCATTTTTAATAAGATTCCAGCTAGAAGCATACAAGTACTGTAATGCGCTTCTCCATGGGTATCTGGTAACCATGTATGTAAGGGTATAATCGGCAATTTGACAGCAAAAGCAATAAAAAATCCAATATAGAATATTATTTCCAATGCCGCAGGATACGATTGATTGGCTAATGTTTCAAAATGGAATGTTGGTTCATTATAACTATATAAACCGACACCCAGAACTCCGATTAAGAGAAAAACAGAACCTCCCGCAGTGTATAAAATAAATTTTGTAGCAGAATAGAGACGTTTCTTTCCTCCCCACATGGATAAAAGTAAATAAACGGGAATTAATTCGAACTCCCACATGATGAAAAAGAGTAAAAGGTCGCGAGAAGAAAATGATCCTATTTGACCACTGTACATTGCTAACATCAGGAAATGGAATAATCGAGAATCTCGAGTAACTGGCCAAGCCGCTAAAGTTGCTAAAGTAGTGACGAATCCCGTCAGTAAAATGGGTCCTATCGAGAGTCCATCTATTCCTAATCTCCAGTGGAAATAAAAAAAATGGATCCATTTATAATCTTCGACTAGTTGGATTAATGGATCGTCCGATTTAAAATGATAACAGAATGCATAGGTCGTTAGAAGGAGTTCTAGTATACATGTAGATAAAGTATACCAACGAATTGCCCGATTTCCTCTATGGGGAAGAAAGACAATTAAAAAACCCGCAAATATTGGCAAAACTACAATTATTGTTAACCAAGGAAAAAAATTCGTAGTAAAGACAAGATACACTTAGACCAGAAAAACCCGTACTCGAAAAAATAAAAATATGTTATTCTCGAGCACGGGTTTTTTTCGATAAAAAAATCAAAAAAATTCAAGTGGAGTTTTCTGGAACATATCAATAAGCTAGACCCATGCTGCGAGTTGTTTCATGCCATAAATAAACTCGAACACTCAAGAAATCCGTTGGACAGGCAGATTCACATCTCTTACAACCGACACAATCCTCTGTTCTTGGAGCAGAAGCAATTTGTTTAGCTTTACACCCGTCCCAAGGTATCATTTCTAATACATCTGTGGGGCAGGCTCGGACACATTGAGTACACCCTATACATGTATCATAAATTTTTACTGAATGTGACATTGGGTCTATACATTTTTGAATGTGATAAATTTTCGATCTAGTAAACTTAATAAATGAATCATATTTAGTTACTAGACGAATCAATGCGTTACGAGAATTTTTTCGAATCAATCTATTTCAGGATTGACTTAGGAGAGAGGGCCAAGATACTTTGATTTTTTATGTTTTTGTAAACATCATCATATCTTACGCGGCAAATAGACTAATTGGAATTAATTGATGAATATTAGAATTTATATAAATGCTATTTATTCAACAAATTTGATTGGTTAATACGAGTTGATTTTCTGTTACGACAAATTGAGGAAACAATAGCCAGTCCAATAGCCGCTTCAGCGGCTGCAATTGCTATAACAAAAATTGAGAAAATAGCTCCTTTTAATTGACGATTATCAAAAAAATCAGAAAATGTTACAAAATTGATATTAACTGCATTCAATATAAGTTCAAGACACATAAGGGCTCGAACCATATTTCGACTCGTGATCAATCCATAAATGCCGATAGAAAATAAATAAGCACTCAAAACAAGTACATGTTCCAGCATCATTAACCAACTCCTTATGAATCTCAATTCATTTCAATATGAACAACAATTCAACTGATTACATTGACTAAAACTGACTAAATAAGTACGGAACAAAAGAATAGATTGGTAATAGATGGAACTAAAAACATTTTGATTTTAGACATGAATTCAAATAGAATGGAAGAGAAAGGAATTTGATAATCTAGAACAAAGTTTGATTTGGATTTCTCGTTCTAAAGATTTAGTATTGACGAGCTACAGTGATTGCACCTATTAAAGCAATTAAAAGAATTATTGAAATGAGCTCAAATGGAAGAAAAAAATCTGTTGATAAATGAATACCAATTTGTTGACTATTACTTATCAAATCTTGCTCTAGAATCTGGTTGGATCTTGTAGCCCAAATAATCCCGTACCATGACGTATCTAGAATAGTAGTAATTAGTGAAAAAAAAATACTTGTACAAACCAGCGAAGTAATTCCATCTCCAACGGTCCAAAGATAAAAATCTTTGGAATATTCTGAACCATTCATGAACATCACAGCAAATATGATTAAAACATTTAGAGCTCCTACATAAATAAGGATCTGCGCAGCAGCTACAAAATGGGAGTTCGATAGAATATAAAATAAGGATATAGAAAAAAAAACCAATCCCAATGAAAAGGCAGAATAAATTGGATTGGGAAGTAATATCACTCCTAGACTTCCTAATATAAGACCCAATCCCAGGAAGACTAAAAGAAAATCATGTATTGGTCCAGATAAATCCATTATATGTAAACTAAGAAATAAATAAATCGAAATATCATGACTTTGTTGATCTGAACAGGAAAAAAGAAGTGACTTTCTTTTTTTATGAATTGCATTTTTGACAAGTATGGATTATTGAAAAGAATAAGACATGGATTTGGATATTTCCCTTCAACCCCGCAATATTACTTATTCGACATGAATAGTTGAAGGAAATTCTCCGAAGAGAAAATGGATTATGGGAGTGTCTGACTTGAACGATTGATTGGTCCGTGCAGATAGATGCCTTTATCTATATCTGCCGCATTGGAATTAATAATCAAATGTGTCTTTGTTCCAACCACCGTGTAAGCGCCATACAAAGGATAGGCTGGTTCACTTGAAGAGAATCTATGATCCGATCCGAATCATGTCGTACATGAGCCGGCTCCGTCAGATCCAGTCGAATAAGTGAAATAGATAAAGGTTGATCTATTTCACTTATTTTCATTTTAATATTCGTCATCCCACCGTAGTTCATTTGTATAACAGGTACGTGCCCAATCGATAAAGTGTTTGAACATTTTCAGGAAGAAAAGCATTCTTATAATATGACCAATGAACCAACCAGCAAAACTACTTCTTACAAATAGTAGCTTGTTCGCCTTGTCTTTAAGATAGCTGTTGACTAATGGGAGGATCATTGAATCCGGTGGAATGTACGGGTTGTATAATTGCACAAAAAAAGTCAGCATAAATTCCAATTGAAGGAAGAAGAGGCGCCTTCCCACTATCATTGCGTTTTCTTTAGGATACAAAAACCGCCAGTTGCGCAAAGTTGTTAGACTGGTCCATAAGAGCTGAACCAATAAAAATGCCAGAAAGAACAAGAACATTTTTATGCGATGAGGTTGAACCAATCCTTCATAGAGCGGCCTATTATAGACCGATGTGAACATCACGAATTGTCCCGTAACAAAACCAGCCATTGCTGCTACCCGTCTCCGGTTGTCTTCTGTCAAGAAGCTGGGGCCAACGAAGAGATAGCAGTGCAGAGCTATGGTGGGTATGGTCATAAATCCACAAAAGAGTCCCGCTCCAATCACTGAATTGAGTATTTTGTTCACTAGGAACAGTAAAAATGCTTTCATTTGCATATGGAATCTCCTTAATATTGGAGGTTCGTGCAGATAGATGCCTTTATCTATCTGACGCAGTGGAATTAATACCCACTGTATATTTTTCCTCCTTTCTTATAAGTGGAATAGTTTTTCTATTTCTATACGATATATATTAACTCGATTATCTCAGTCATTTTTTTGACGCCTTTTTTTGTTCGATTCCATGAACGGATTCATTTCATTATGGATGAATAAGTCTTGATGCTTTATTCCATTGCCTTTTATGATGAGACGAATTCAAAACTGTTCGAATTGTGTAATCGCCAATTATTGACAGTGGTAAACGACCCAAAGCAATTTGATTATAATTCAATTCGTGACGATCATAAGTAGAAAGTTCATATTCTTCAGTCATTGATAAACAATTTGTTGGACAATACTCAACGCAATTGCCGCAAAATATACAGATTCCGAAATCAATGCTGTAATTAAGCAACCGTTTCTTTTGAATATCGGTTTCCAATTTCCAATCAACAACGGGTAGATCTATAGGACATACACGAACACAGACTTCACAAGCAATGCATTTATCAAATTCAAAGTGGATTCGACCCCGGAATCGCTCGGATGTGATTAATTTTTCATAAGGGTATTGAATAGTTACAGGGAAACGATTGACGTGGGATAAGGTAATCATGAAACTTTGACCAATGTACCTTGCAGTTTGTACTGTTTGTTGACCGTAATTCATGAACCCAGTTACCATAGGGAACATATTGTAAATATCTATAAAAATTTTTTCTATTTCTTTCTTTCTCTTGTTTGATGTGATGTTTGAGACAAATCGTGAATATAAAATAGAATATAGTATTTCTTTACAGCGAAAGAAGTTGGGAAGAGGTTGTTAATAATAGATTACCTAGAGAAATAGGTAAAAGAAATTTCCATCCAAGATTTAATAGTTGGTCCATTCTCAGCCTTGGTAAAGTCCATCTTGTTGTGATAGAAATGAACAAGAACAAATAAGTTTTAGCTAATGTAATAAAGATACCCATTATTGTTCCAAAGACTCTTCTTGCTTTATTTATTTCAAAAAGCTCAGGAACGAATATGTACGGAATAGAAAGATTCCAACCGCCCAAGTAAAGAACTGTTACAAATAATGAAGAAACTAGTAGATTTAAATACGAAGCAATGTAAAATAAACCAAATTTGATACCCGAATATTCAGTTTGATAACCTGCTACTAATTCTTCTTCTGCTTCTGGTAAATCAAAAGGTAATCTCTCACACTCGGCTAAGGAAGAAATTAGAAAAATGATAAACCCTATAGGTTGACGCCACAAATTCCATCCCCAAAAACCATATTTTGATTGCGCTTCAACTATATCAACGGTACTTGAACTGTTAGATAATCATAGTCGGCGATAACATCACTGATACCATCTCTATTACAGAACCGTACATGAGATTTTCACCTCATACGGCTCCTCGCGGGTCCCAAATAAATTTTAGGATCTGTTCGATATTTTTTTTTTTATTTTGATCTCTTTGTAGTATAAATAAAGTCAAAATCTATCGTAAGGTCCCGAATTCGACCAATGGAATTCTGTCTGCTCTCTTTTTAATAATTAATAAAAAAGAAAAGTGCTTCGGAATTGATCTAATTTTTTTTTTCGAATTTTTTTCTTTGTTTAGTAATAACTTAATCTTTGATTTAAATGTTTTTTGTAGTAATTAATAGATATGTCAACCTATCATTTTTGATTACAAAAATTAGACATTACATTAGTTCATGAATCAGGACAAAAATTCTATCTCTCTAAAGTTGGATATAAAAAAGAAAAAATAAAAAGCTCTCCCTTTTTTTTGTATTCCATTCTTTCTAGTTGATTTTTTGCGTTCCTATTCTCCTTTCTCAGAAAAGGGGAGACTTAAAAAAGGTAAAAGATTCTTTCGTTCCTGATAGTTATTTATTTAATCGGTGGATAGTAGCATACTCTGGATCGAAATCGTGGGGAGTACTGCTTGATAATTTCTACTAATTTAAAGCCCCAATTCGAATTCTTTTTATGTAGAAATATCCAGTTGGCTAACTTTCCAAATTTCCATTACTAATCCTTTTTGTATCTTCGTGTTCCTAACCATCCACTCTTTTTGATGAATCCTCTGTTATGGTAATACAGATATGCTAATACAAATATGGTAATAGATAGTCAAAACTCCATACCATAGAGTTGATCTTTTAAACCCGCTTCAAGTCATGATGATTAATCAATCAATCTTGGGGTAAACAGTCTATATTGTTTATGTTTACTTTTCACTTAACTCTTGTACATAGGAAATGAGACTCAATCTTTTTACTGCGAATTTATAAGTCGTTTTCTTTCACTCATATAACTATCTGGTTTAGTTCATCAACCCGAATGATGAATAAAAAAATGAAAATAGAATATTGAATTCATTTCACTTCTGTCAAAAGGGAAATAAGAGAAAGTTTATCTTTCAGCGAATCACACGTAGAGATATTGATAAGACACATAAAGTTAATGGTATTTCATAACTAATTGATTGAGCAGCAGCCCGTAGACCACCTAAAAAGGAATATTTATTATTTGATCCATATCCTGACATAAGAAGTCCAACGGGAGCAATGCTTGAAACGGCAATCCATAAAAAAACACCGATACTGAGATCGGCTAAAATAAGACGATAACTAAAAGGAATTACTGAATAACTTAATAAAATGGATATAACTGCTACGGATGGCCCAATCCTGAATAAACGAGTATCTCCTCGAGATGGAAGAAGATTCTCTTTGAAAATCAATTTTGTCCCATCTGCTAGAGCTTGAAGAATTCCCAAAGGGCCAGCGTATTCAGGGCCAATACGTTGTTGTATCCCTGCGGATATTTCTCTTTCTAACCAAACAATTACTAAGACACCTATTGTGATTCCTAATACAAGAGTCAAAATAGGAACAAACATCCATATGATCCCATAGACTTCTTTTAAGGATTCCAATCTAGAAAAAGAATTGATAGCTTGTACTTTTGTTGTATTAATAATCATTTCAACGATCAACTTCTCCCATAATGATATCTATGCTACCAAGTATCGTCAGAATATCAGCCAATTTCATTCTTTTAACTAATTGAGGAAGAACTTGCAAATTGACAAAACCCGGCGGTCGAATTTTCCATCTCCAAGGAAAAACATTCTGATCTCCTATCAAATAAATGCCCAATTCTCCTTTTGGAGCTTCAACTCTTACATAAAGTTCTTGCTTCGAAAATTCAAAAGTTGGAGAAGGTTTTTTACTAATGAATCGATATTCAAAATCATTCCATTCGGCATTGCTTACTCTATCAAAGCGCCGGATTTCTAAATTCTCATAGGGTCCTCCCGGAATTCCTTCCAGAGCCTGTTGAATAATTTTTATAGATTCTGTCATTTCACCGATTCGTACTAAATAACGAGCTAATGAATCCCCTTCTTTTTGCCATTTGACTTCCCAGTCAAATTCGTCATAACACTCATAATGATCAACTTTACGAAGATCCCATTGTATTCCGGAAGCTCGTAGCATTGGTCCTGATAAACCCCAATTTATTGCTTCCTCTCCACCAATAACACCTGCCCCTTCAACTCGTTCTAAAAAAATAGGATTCCGTGTAATAAGCTTTTGATATTCAGCAACCCCTCTTAAAAAATAATCGCAAAAATCCAAACATTTATCTATCCAGCCATGAGGTAGATCCGCAGCTATTCCTCCAATACGAAAATAATTATGCATCATTCGCATACCGGTGGCAGCTTCGAATAAGTCATATATCAATTCTCTTTCGCGAAAAATATAGAAGAAGGGAGTTTGTGTCCCAATATCTGCCATAAAAGGTCCAAGCCATAATAAATGAGAAGCTATACGACTCAATTCCAAGATAATTACTCTGATATAGCTCGCCCGTTTAGGTACTTGAATATTTCCCAACTGCTCTGGTGCATTTATGGTTATGGCTTCTGTAAACATAGTAGCTAAATAATCCCAACGTGTTACATAAGGCAAATATTGTATAATTGTTCGGTTTTCTGCAATTTTTTCCATCCCTCTGTGTAAATAACCCAATATTGGTTCACAGTCAATAACATCTTCACCATCTAGAGTAACGATGAGTCGAAGAACGCCATGCATTGATGGGTGGTGAGGACCCATATTTACTATCATGAGATTTTTTCTTGTAACTGGTGCGGTCATAGGTTTTTCCCGATTCATTCTTCCATGAATTACTGAAAGCGAAAAGAGGTTTATCAAAATTTAAGTGAATAATTCTAAAATACTTTTCAAATTAACGGCTTTTTTTTCTCTCGAATATTCAACTGACCTATTAATTCTGTGTACCGTACTTGATTTTTTTTTGACAAATAAGCTAGCAGACGTTGACGTTTTCCCACAATTTTTCGCAGACCTCTCTGAGATGAATAGTCTTTTTTGTGCAATTTCAGATGTAAGGAAAGTCTTTCTATCTTATTGGTAAAACTGAATACTTGAAATTCAACAGATCCCTGGTTTTCTTCCTTTTCTTTTTGTGAAATAACGGAAATAAATGAATTTTTTACCATAAAAGACCGCCCTTTTTTTTTACAAATATGAATTTTGTAATAATAATGTATTTAATCGATTATTGAACCCTATAGAATTAAGAGAAAATTAAGAGAATAGAATGTTCTTAGAATAAATAATATTGTATAAATTATACAATATTATTTATTATATTATAAGATTTTTTTAAATTATTTAATTATTCGGTTCGGATTATCTTCTAAACCTTACTATGAACGATATGATAAAGTATAGCACTAACAGAAACCTTATTGCCTTACTCGCTACACACGACGACGGCTTGATGAATACGCTGTCATCGAAACCGAAATAAGGGGGGTGTACCCTATCCAGAAAATCCTCAAAATCGCTATTTACATAATCCGACCAACCCAACCATTAACCTTCTCTTCATCTTCGTCATCTTCTTCACCCTCTTCATCCAGAAAATCCTCAAAATCGCTATTTACATGATCCGACCAATCATTAACCTTCTCTTCATCTTCGTCATCTTCTTTACCCTCTTCATCCAGAAAATCCTCAAAATCTAGATTTCATAATCCGACCAATCATTCCCCTTCTTTTCATCTTTGTCATATTTTTCTTTTTCGGATAAAAGCAGATTTTTCAACTTCCTGAAATCCTGAAGGAAATCATCCACAAATTGGAAAAGACTATCCCGCAAAAATTCTGGACAATTACTAGCCTTGTCGGAATTGGAATACTCGTCGGAATTGTCATCCTCTAGAAAAATAGAAAAATAAATATCAAAATATTGGAAAAGACCATCCCGCAAAAATTCTAGAAATTCTCGCCAAGTACTAGCCTCGTCGAAATTGTAATACTTGGCGAAATTGTCATCCTCTAGAAAAATATCAATATCAATAGAATCGCGGAGAATATAATCGATAAGATCCTGTAGGCCCGACTCGACAAGACAACGATCTAGAGTTAGACCTGATATTTGCGAGTCGACGAATCTATTCCTACGAGGATCATTTTTTAGAGAAGAAAATAAAAATTGCACAGAATTCCGAAAATCTGTCTTTGCATTAGAATCCGAATATTCCATATTTATTAGATGAAAAAATGGAATTTTCACAGAATACAGAAACCCTGTCTCCGGATGACTGTGCGCCTGTCTTTCCGCTTCTTTTTTGGCTTCTTTTCTTCTTTCCGATGACAAACCATTTTTAACCTTCATGGAATCCTGCAAGAAAAAATCCAAAAATAGCAAAATACAAGGGAGAGCCCTTGTCTTTGAATAAGACGGAATAACACCGTCCTCTATAAGATCCTTTAGATCCTAAATTTTCTTTTCGAGGAATGCATTGATACGATTAGTATCGTTGATATACTTTTGGATATACTTTTGAAACTCCTTGCTTTGAAAAGAGTCGCTATCATTTTCAAAATCATCCCCAACCTGGATCCTCCATTTTTTCTGTTTTTGTAACTGGACATAGATCTGATCCAAACGGGTTCAAGTCTTTCATATTTACCAAAACATATATGATTCCCTAGATAACATACGCCCTTCATTCTTATCGTTTCTTCTTTATAAATAGATAGAACCATCAGAGGGTCTCCTTTTTTTTAAGTTTTAGGAGTAGTGCCAGTACTCCTGCTTGTTTAGAAAAAGAAAACGGATCCACAAAAATTAATAATATTATTAATATATAATATTAGATAAAAAATGGCAGTATTGTCAAGCGGACGATCTAGCCAGAATCTTTTTTCCATGGATTCGAATTCTGTCTATTCTATCTATTATATTCTATTTATTTCGAATATTTTTTCTATTTCTTTCTATACGGAAATTCGCAGATAGATTATCGATCTGACGCAGTGGAATGAATAGCCACTGTCTATTTTTCCTCCTTTCTTATAAGTGGAATCGTTTTCTATACGATATATATTAACTCGATTATCTCAGTCATTTTTTTGATGACTTTTTTTTGTTCGATTCGCTGCCATTCCAGTCGAATAAGTGAAATAGAGAATAAGTGAAATAGAGAATAAGTGAAATAGATAAAGGTTGATCTATTTCACTTATTTTCATTTTCATCTTCGTCATCAGATTCAAAAAAGTTCTTTCTTACCCAAATGATTATGATCAATATGAATTCCAACAACTTCATGAAGAAAATCAGGAAGAAAATGTGCCCAACTAACCAACCAGCCAAACTACTTCTTACAAATAAGATCTTCTTTTCGTTGTCGTTGTTATAGCGAGAGAGACAAAAGTTGACTAATCCGGGGATCATTGAATCAGGTTCAAGGTACGGGTTGCATAATTGCACAAAGAAATTAATAATAAATTCCAATTGAAGGCGGAGCACGTACTTTCTTTTAGTGATAAGATCGTGAGGATCCAAAAAGCGCCTGTTGCGCAAAGTTTTTCGACTAGTCCAGAAGAGTTGAACGAAGAATGAGCCTAGAAATAGCATAATGATGCTATGAGGTTGAACCAATCCTTCATGGAGCGGCCTATTGTAGATCGATGTGAACATCACGAACTGTCCCGTAACAAAACCAGTCATTGCTGCTACCCGTCTCTGGTTGTCTTTTATGAAGAACTGTTTGTCTTTTATGAAGAAACTGGCTACAACGAAGAAATAGCCGAGACCTACGGTGGCTGTGGTCATAAATCCACAAAAGAGTCCACCTCCAATCACTGAATTGAGTATTTTGTTCACTAGCAAGAGTAAAAATTCTTTCATTTTCATAGGAATCCTCCTTTTTCTTTTTATTGAATCCAGTTTTATGAGTAGGGCCACTCCTACTTGTTTAGAAAAATAAAACGGATCCACAAAAATTAATAATATTATTTATATATATATATAGATAAAAAATGGTAGTATTGTCAAGCGGACGATCTAGCCAGAATCTTTTTTCCATGGATTCGAATTCTGTCTATTCTATCTATTATATTCTATTTATTTCGAATATTTTTTCTATTTCTTTCTATACGGAAATTCGCAGATAGATTATCGATCTGACGCAGTGGAATGAATAGCCACTGTCTATTTTTCCTCCTTTCTTATAAGTGGAATCGTTTTCTATACGATATATATTAACTCGATTATCTCAGTCATTTTTTTGATGACTTTTTTTTGTTCGATTCGCTGCGATTCCAGTCGAATAAGTGAAATAGAGAATAAGTGAAATAGATAAAGGTTGATCTATTTCACTTATTTTCATTTTAATATTCATCGTCCCACCGTATTTCATTTGTATAACAGGTACGTGCCCAATCGATAAAGTGTTTGAACATTTTCAGGAACAAAAGCATTCTTATAATATGACCGATGAACCAACCAGCAAAACTACTTCTTACAAATAGTAGCTTGTTCGCCTTGTCTTTAAGATAGCTGTTGACTAATGGGAGGATCATTGAATCCGGTGGAATGTACGGGTTGTACAATTGCACAAAGAAAGTTATCAAAAATTCCAATTGAAGGAAGAAGAGGCGCCTTCCCACTATCATTGCGTTTTCTTTAGGATACAAAAACCGCCAGTTGCGCAAAGTTGTTAGACTGGTCCATAAGAGCTGAACCAATAAAAATGCCAGAAAGAACAAGAACATTTTTATGCGATGAGATTGAACCAATCCTTCATAGAGCGGCTTATTATAGACCGATGTGAACATCACGAATTGTCCCGTAACAAAACCAGCCATTGCCGCTACCCGTCTCTGGTTGTCTTCTGTCAAGAAGCTGGGGCCAACGAAGAGATAGCAGTGCAGAGCTATGGTGGGTATGGTCATAAATCCACAAAAGAGTCCCGCTCCAATCACTGAATTGAGTATTTTTTCGAGTATCTTACGCAAAAAGGATGACCCTACGACTGCCATTTTTCCCACGAATAGGACGAATAGGAATAGGAATAGAGCTAGTAATAGCTCTATTCCGCGTGCAATCATTGAATCGGAATTATGGATTTTGTTCAATAGGTTAAGGAATTGCACAAACAATGCTTGCATTTTCATCGCCAATCGCCTTAGAAAAATAAGAAAATAGATCTGGGCAAGCATGATAACCAGCTCGCTTTCTTTCTTTCGTAGCAAAAATACATAACATAGCAGAATCATTATTACGAGACCAAAAATGAGTACCATGACTAGGAATTTTCTTTGGATCATAGCAATCCTCCTCTCCTTATTGAATCCAGTTTTATGAGTAGGGCCACTCCTACTTGTTTAGAAAAATAAAACGGATCCACAAAAATTAATAATATTATTTATATATATATATAGATAAAAAATGGTAGTATTGTCAAGCGGACGATCTAGCCAGAATCTTTTTTCCATGGATTCGAATTCTGTCTATTCTATCTATTATATTCTATTTATTTCGAATATTTTTTCTATTTCTTTCTATACGGAAATTCGCAGATAGATTATCGATCTGACGCAGTGGAATGAATAGCCACTGTCTATTTTTCCTCCTTTCTTATAAGTGGAATCGTTTTCTATACGATATATATTAACTCGATTATCTCAGTCATTTTTTTGATGACTTTTTTTTGTTCGATTCGCTGCCATTCCAGTCGAATAAGTGAAATAGATCAACCTTTATCTATTTCACTTATTTATTAATTTATTATCTATTTCACTTATTTAATTTAATTTCACTTATTTATTATCTATTTCACTTATTTATTAATTTATTATCTATTTCACTTTCACTTATTTATTAATTTATTATCTATTTCACTTTCACTTATTTATTAATTTATTATCTATTTCACTTATTTAATTTAATTGAACTTAAGATTCAAAAAAGTTATTTCTTACCCAAATGATTATGATCTCTATGAATTCCAACAACTTCATCAATAAAATCATGAAGAAAATCATGAAAAAATGTGCCCAATTAACCAACCAGCCAAACTACTTATTACAAATACAATCTTCTTTTCGTTGTCGTTGTTATAGCGAGAGAGACAAAAGTTGACTAATCCGGGGATCATTGAATCGGAATTGTGGATTTTGTTCAATAGGTTAAGGAATTGCACAAACAATGCTTGCATTTTCATCGCCAATCGCCTTAGAAAAATAAGGAAATAGATCTGGGCAAGCATGATAACCAGCTCGCTTTCTTTCTTTCGTAGCAAAAATACATAACATAGCAGAATCATTATTACGAGACCAAAAATGAGTACCATGACTAGGAATTTGCTTTGGATCATAGGAATCCTCCTTATTGAATCAAGTTTTATGAGTAGCGCCACTCCTACTTGTTTAGAAAAAGAAAACGGATCCACAAAAATAACGAATTATTTACTTGTAGATAAATACAAAATGGCACTATTGTCAAGTCGACGATCTCTTTTTTAATGTATAGCTCTATCCCATAGAATAACGAAATAATATAGAAGGGCAATCATGACAACGGTATCCGTTATTCTAGTTCGACCCTTTTTTCGAAAAAATACAAAACATACAAGAGCAATAATCAGAATTCTATGGGGCACTTTTGCGATCAAAAACTTAAGAAAGAAAGGTAGAAGGACTTTTATGTATATTTTTTAAGTGAAAAATCTTATAAAAACATATAATTTACGCATTAATTAATATTAATTGAATATACCTTCCTTTTAATATTTGCTAAATCTTTTTTAGTGATTCGAATCTTTTAGGATTCGAACTTGTTTTATTATTTTTATTCCATTTATTTCTGCAGTCATTTTTTGTTTCGCTTTTTGTAATTATTTCTATGTGATTTCTGATTGGGCTTGTTCTATCATTCATATTTTTTTCTATCGGAGATTCAATAATTATCTCATGGAGGTTTATAGAATCGTTTTCTTTTTTAGTTTCACTTGATTTATATCTTTCTATCAATTTATCTCTAAATAATAAATCTATCAATCTATCTCTAAATAATAAGAGTTTGCTTTTTTTCTTTTTAAAACGGGAATGACTTTCATAATCTTTTTGATAGTCCTTTTTATTGTTTTTTTTGAGATTTTTATAAAGAATTTTGTTCCTTCTTTTAAAACTTTGAAACCTTTTCGAATTCCCAAATATCGTTTTTCCTTTTTCTCATTTTTTTATTGAGTTCCCTAAAAATGGGTTTAAAAAAGAGAACTTTTGGCCTGCGCATAGCAACAAAGGGACGTTCAGATTCCAGTCCAACAACTAAAAAAAGGATCTTTTTCTTTTAGTCTTTTATTTGTTACTTTTTCCCTTTCTTTCTACGAGTTGTTCATTTAATCCATTTCATCCATTTTGGTCTTTTCTTTGTCACTTTTTATCTTTGCTTTTTTCGTTTTTTCAATAGCCCTTTTCATTGCTTTTCGAAATGGAACTCTATGTTTTAATTGTACGGCTATATATTGTGCAAGAATAATAGGGTTTCCATAAGGTTTTGCAATTCTTGTAGTAGTAATGTTGAGTTTTCGATTTACACAATGAAATTCTTTTTTTAGATTCATTTGTAATGCTGCCATTGGACTTTCTTTTAATACTATTGGGAATGCCAGATAGATTCGGACCTTGATTAGATCGATTGTTTTTTGAATCTCTATACGTGCAATTCCCGAGAGGTCAGAGTCGATTCTCCTATTCTTTTGTACATTCTTTTGTCTATTTTTTTGTACATAATTTTGAATAGAATCTCGTATTTTTTGATCTTCTTCTAGACCTTCGGAATAGTTTTTTGGTTGTGCAAACCAAAGGGAATGATGATCTTGCGTTGTACCCAGTCTGAAACCAAGTGGATTTATTTTTTGTCCCATACTCCCCCACTACTATCCATATCATGATATATCCTATTTGTATCCTTATTTTTCCATCTAGGTTTTTTTAACCATGCGATAGTCTCTATATATTCATCTAAAGATATATTTTTCACTACAATACTTATATGACAAGTAGGTCTTTTTATCGGATAACTACGTCCTCTAGCTCGAGGTTTAAATTTCTTCACGGCAGTACCCTCGTTGACTTCGGCTTTACTAATTTTGATGATTTTTAAACTTTCCCTATAAAGAGATAGACTCGAAACGACATCTGTTATGTCAACGACATCAAAGGGATATTAAATGAATGGAATTGGGCTAGGGATGGAATATAATGAAATAGAGCCACTTTGAGGTTGCCTATGAAATGAAGCGTGGAAGGGAGCCACTACGAAGACGAAGAAGTTCCGAGAGTTACGAAGGAAGCTTCGAGCTCATATTGGTCATGGGTTGAGAACGGGAATTGAACTCTATGAGATCTAATCTGCCGTTGTTCCTCAGTAGCTCAGTGGTAGAGCGGTCGGCTGTTAACTGATTGGTCGTAGGTTCGAATCCTACTTGGGGAGATTTGATTCATTGTGAATTCTTTAATTCAGAATGAAAGAGCTCGCTTTGACCGTTAAGAGTCGGTAATCCCTTCCCTGTCTTTGTTTCTATTGCATTCTATCTCATCGTATCACATTCTGTTTAAGAATTATCGGATGTACTAGTAGCGCATCAAAGATGCAGTCATCGATTCTCCCGAGAGGCCACAATTACCGCGAGCAAACATATTAATTATTAATGACGAGGAAGACATTTTTGTTATGCTACTAATACTTGTACTTGCTCTGCTATTCTGCCCCAGCCTGGCTGAGGAAGAGTTATGGGGCGTAAAACAAAAAACGCGGATGGGCCGGGGAGACTTTGTTTAAAGATTCTAAACATTAACGAAAAATAAGAAATCAAAAGAACAAGTAAGGCCATTCCATTTCGACAAAAGACCCACACCCAAGTTCCATAGCTTTTGGTCCGCTATCCCGATCATGATTTTCCTACTCCCACCCCCAGAGGGAAAGGTCCTTCCCTTTTGGGAAGGTTGGGCGAGGAGGGATTCGAACCCCCGACACCGTGGTTCGTAGCCACGTGCTCTAATCCTCTGAGCTACAGGCCCCACCCCGTCTCCACTGGATCTGTTCCCGGGAGTAGCCTCAAAAAAGGGAACCTTTCCTCCCCTCAGCCATTTCGGGTTAAGAAGATGTGAAAGCGCGTTTCTCTCTATAAGAACGGTGCGTTCCGAGGTGTGAAGTGGGAGAGAAGGGATGTCATGATTGGGGTTTTGAATAAGACGACCTTTTCATTTTTCATTTTTTTTTTCATATTAAAAAAGTAATAAGAATGAGGGGTGTTAAGCTTTTTAACATCCTGGCGTCGAGCTATTTTTCCGCAGGACCTCCCCTCCAGTATCGTCACCGCAGTAGAGTTTAACCACCAAATTCGGTGGATGGTGTGGTTCCTCTACGCCTAGGACACCAGAATATCGAACCATGAACGAAGAAAGGCATGAGAGAAAAGCATATTGGCTAGTGATTGTGAGGCCCCAATTCTTGACTGGAGGGGACACCAAAGGCCTCTGCCCTTCCATCCCTTGGAGAGGCAGGGCAGAGCTTTTGGTTTTTTCATCTTGTCAAGAACAATGGTTTTTTCGTGTTGTCAAAGAGTTGAACAATGAAAATAGATGGCGAGTGCCTGATCGAATTGATCGGGTCATGTAGGAACAAGGTTCAAGTCTACCGGTCTGTTAGGATGCCTCAGCTGCGTACATTACTGCTGCGTACATTACTACGATCTTCCACTTGACACCTATCGTAATGATAAACGGCTCGTCTCGCCGTGACCTCCAATCTTGAATTCTCAATACTTCTGTCGCTCCATCCCCGCAGGGGCAGAGAACCCGTCGCTGTCTCGGCTGTGCTACCGGAGGCTCTGGGGAAGCCGGAATCGGAGAGCACTCATCTTGGGGTGGGCTTACTACTTAGATGCTTTCAGCAGTTATCCGCTCCGCACTTGGCTACCCAGCGTTTACCGTGGGCACGATAACTGGTACACCAGAGGTGCGTCCTTCCCGGTCCTCTCGTACTAGGGAAAGGTCCTCTCAATGCTCGAACGCCCACACCGGATAGGGACCGAACTGTCTCACGACGTTCTGAACCCAGCTCACGTACCGCTTTAATGGGCGAACAGCCCAACCCTTGGAACATACTACAGCCCCAGGTGGCGAAGAGCCGACATCGAGGTGCCAAACCTTCCCGTCGATGTGAACTCTTGGGGAAGATCAGCCTGTTATCCCTAGAGTAACTTTTATCCGTTGAGCGACGGCCCTTCCACTCGGCACCGTCGGATCACTAAGGCCGACTTTCGTCCCTGCTCGACGGGTGGGTCTTGCAGTCAAGCTCCCTTCTGCCTTTACACTCGCGGCCCGATCTCCGTCCGGACCGAGGAAACCTTTGCACACCTCCGTTACCTTTTGGGAGGTCTACGCCCCATAGAAACTGTCTACCTGAGACTGTCCCTTGGCCCGTAGGTCCTGGCACAAGGTTAGAATTCTAGCTCTTCCAGAGTGGTATCTCACTGATGGCTCGGGCCCCCCCGGAAGGGGGCCTTCTTCGCCCTCCACCTAAGCTGCGCAGGAAAAGCCCAAAGCCAATCCCAGGGAACAGTAAAGCTTCATAGGGTCTTTTTGTCCAGGTGCAGGTAGTCCGCATCTTCACAGACATGTCTATTTCACCGAGCCTCTCTCCGAGACAGTGCCCAGATCGTTACGCCTTTCGTGCTGGTCGGAACTTACCCGACAATAAATTTCGCTACCTTAGGACCGTTATAGTTACGGCCGCCGTTCACCGGGGCTTCGGTCGCCGGCTCCCCTGTCATCAGGTCACCAACTTCCTTGACCTTCCGGCACTGGGCAGGCATCAGCCCCCGTACATGGTCTTACGACTTTGCGGAGACCTGTGTTTTTGGTAAACAGTCGCCCGGGCCTGGTCACTGCGACCCCCTCACAAAGGGTGAGGGGGCACCCCTTCTCCCGAAGTTACGGGGCTATTTTGCCGAGTTCCTTAGAGAGAGTTGTCTCGCGCCCCTAGGTATTCTCTACCTACCCACCTGTGTCGGTTTCGGGTACAGGTACCCTTTTGTTGAAGGTCGTTCGAGCTTTTCCTGGGAGTATGGCATGGGTTACTTCAGCGCTGTACTGTAGCGCCTTGTACTCGAACATTGGCTCGAGGCATTTTCTCTACCCCTTACTTTTCTCTACCCCTTCTTACAGGGGCACCTTACGTTCTTGAACCGATAACATAACCATCTTTCGGCTAACTTAGCCTCCTCCGTCCCTCGGGACCAACAAGGGGTAGTACAGGAATATTAACCTGTTGTCCATCGACTACGCCTTTCGGCCTGATCTTAGGCCCTGACTCACCCTCCGTGGACGAACCTTGCGGAGGAACCCTTAGGTTTTCGGGGCATTGGATTCTCACCAATGTTTGCGTTACTCAAGCCGACATTCTCGCTTCCGCTTCGTCCACCACTGCTCGCGCGGGTGCTTCCCTCTAAGGCGGAACGCTCCCCTACCGATGTATTTTTACATCCCACAGCTTCGGCAGATCGCTTAGCCCCGTTCATCTTCGGCGCAAGAGCGCTCGATCAGTGAGCTATTACGCACTCTTTCAAGGGTAGCTGCTTCTAGGCAAACCTCCTGGCTGTCTCTGCACCCCTACCTCCTTTATCACTGAGCGGTCATTTAGGGGCCTTAGCTGGTGATCCGGGCTGTTTCCCTCTCGACGATGAAGCTTATCCCCCATCGTCTCACTGGCCGACCTTGACCCCTGTTATTTTGAGGTCATATCTAGTATTCAGAGTTTGCCTCGATTTGGTACCGCTCTCGCGGCCCGCACCGAAACAGTGCTTTACCCCTAGATGTCCAGTCAACTGCTGCGCCTCAACGCATTTCGGGGAGAACCAGCTAGCTCTGGGTTCGAGTGGCATTTCACCCCTAACCACAACTCATCCGCTGAGAAGATCAGTCGGTTCGGACCTCCACTTAGTTTCACCCAAGCTTCATCCTGGTCATGGATAGATCACCCAGGTTCGGGTCCATAAGCAGTGACAATTGCCCTATGAAGACTCGCTTTCGCTACGGCTCCGGTGGGTTCCCTTAACCAAGCCACTGCCTATGAGTCGCCGGCTCATTCTTCAACAGGCACGCGGTCAGAGCCCCGGGCTCCTCCCACTGCTTGGGAGCTTACGGTTTCATGTTCTATTTCACTCCCCGATGGGGGTTCTTTTCACCCTTCCCTCACGGTACTACTTCGCTATCGGTCACCCAGGAGTATTTAGCCTTGCAAGGTGGTCCTTGCTGATTCACACGGGATTCCACGTGTCCCATGCTACTCGGGACAGAGCGTAAGCTAGTGATGCTTTCGGCTACTGGACTTTCGCCATCTAGGGTGCAGCATTCCACCGCTTCGCCTAGCAGCACGGCGCTTGTATTGCTCTCCCACAACCCCGTTTTCGCGGTTTAGGCTGCTCCCATTTCGCTCGCCGCTACTACGGGAATCGCTTTTGCTTTCTTTTCCTCTGGCTACTAAGATGTTTCAGTTCGCCAGGTTGTCTCTTGTCTGCCCATGGATTCAGCAGCAGTTCGAAAGGTTGACCTATTCGGGAATCTCCGGATCTATGCTTATTTTCAACTCCCCGAAGCATTTCGTCGCTTACTACGCCCTTCTTCGTCTCTGGGTGCCTAGGTATCCACCGTAAGCCTTTCCTCGTTTGAACCTCGCCCTTCACTTTAAGGCTATGCCATCCTAAGGTGCTGCTAAATAGAAGGATCTTATCAACGTCCATGAATGATAAATCATAGATCGAACCGCCGAATCTGGAAAATTGGGTGCTATCATATAGCTTTGTATCGGCTAAGTTCACGAGTTGGAGATAAGCGGACTTGAACCGCTGACATCCGCCGCAGGGTAAACCACCGCCTCTCAGGTCCCCCGACTGATTCTACCATAGAGGCCAACGATAGACAATAACTCCCCCCCGAACACAGCTTACAACTTTCATCGTACTGTGCTCTCCAAAGAGCAACTCTTCTCAAAATCTCACTCAAGGGGTGCTGAGTTGGAATCCCATTCTAATTAAGGATTCTTATGGTTCCGGAGGATCCAGCTACAGGAGAACCAGGAACGGAGAGCTTTCCCTCCTTTTCCGCCCGACTCTTTGGTCTTAAGAACACTGGTTTTAAGAATGAGTGATTGCCCTTCTCCGACCCTTACTGCCCAACCTGAGAGCGGACAGCTAATGCGTTCCACTTATTGAGCAGGGTTCTATGGTCGGTCCGTGACCCCTGGATGCCGAAGGCGTCCTTGGGGTGATCTCGTAGTTCCTACGGGGTGGAGATGATGGGGTTGGTCCATGGATTTTCCTTCCTTTTGCCGTATTTCGCTCAAAGGGTTGAAGGGAGATAGTGTATCAAGCTGTTCGCAAGGGCCAACTTGATCCTCTTCCCCAGGGATCCCAGATAAGGGAACCCTAGGAGAGCCGCTGACTCCAACTACCGTCCATGTACGATCCATACTAGATCTGACCAACTGCCCATCCTACCTCCTCTACGTTCTTGACAGCCCATCTTTGTCTCAGTAGAGTCTGTCAGTGGCATGTTTCGGTCCTCTTCCCCATTACTTAGAAAAAGTGAGCCACCGGTTCAGGTACAAGATACTATCATTACCGCCTGGACAATTAGACATCCAACCCGTAATCGCAACGACCCAATTGCAAGAGCGGAGCTCTACCAACTGAGCTATATCCCCCCGAGCCAAGTGGAGCATGCATGAAGGAGTCCGATGCTTCTTCTATTCTTTTCCCTGGCGCAGCTGGGCCATCCTGGACTTGAACCAGAGACCTCGCCCGTGAAGTAAATCATCGCACCTACGGTCCAACCAATTAGCAGAGAATCAGTAGATTCCTTTTCGGGAGCGATTCATCCTTCCCGAACGCAGCATACAACTCTCCGTTGTACTGCGCTCTCCAAGTGTGCTTGTTCCCCCCTTCTTCCTTACCATGGCAAGTCTTTGTGAAAGAACTCCGATGAGAAGAAAAAAGAAGGCGTGAATAGACCCTCCTGGCCCAACCCTAGACACTCTAAGATCCTTTTTCAAACCTGCTCGCTCCCATTTCGAGTCAAGAGATAGATAAATAGACACATCCCATTGCACTAATCGAGGGCGTTCGTAGTGACTGAGGGGGTCGAAGACCAAGAAGTAAGTTATTTATACCAAGCATTCTTCTTACGGCTAGATCCAATCTCCTGGTCCCTGCGAAAAGGAAAAAGAATTTCACGCTCTTCCTTTCGGGAAGGGAGGATTAGCGAAATCCTATTGATTGCAGCTTTCTCCAGACCTCCGGGAAAAGCATGAAAAAAACGGCTCGAATGGTACGATCCCTCCGTCACCCCAGAATGAAAGGGTGATCTCGTAGTTCTTGGTCTGTGAAGATGCGTTGGTAGGTGCTCCATTTTTTCCCATTGAGGCCGAACCTAAACCTGTGCTCGAGAGATAGCTGTCCATACACTGATAAGGGATGTATGGATTCTCGAGAAGAGAGGAGCCACGATGGTCCCCCCCGGACCGCCCGGATCCCACGAGTGAATCGAAAGTTGGATCTACATTGGATCTCACCTGAATCGCCCCATCTATCCTCCTGAGGCGGAGTTTGGTTTCAAACTCCGGTTCGAACAGGAGGAGTACGCCATGCTAATGTGCCTTGGATGATCCACATCTCAGGGTCAGGCGCTGATGAGCACATTGAACTATCCATGTGGCTGAGAGCCCTCACAGCCCAGGCACAACGACGCAATTATCAGGGGCGCGCTCTACCACTGAGCTAATAGCCCGTCGTGCGAGCCTCCCACTGGAGGCCCGCTATGCCAAAAGAGAGAGAAACCCCATCCCTCTCTTTCCTTTTTTCGCCCCCATGTCGCCACACGGGGGGGGGCATAGGGACGTAAAAAGGGGAATCCTATCAACTTGTTCCGACCTAGGATAATAAGCTCATGAGCTTGGTCTTACTTGACCGTCAAGAAACGAAAGAAGACTTCCATCTCCAAGTTTCACTGAGACGTAGCTCCTTTGGGTGTGAAGCAGTCTCAAACCAAAATACCCAACAAGCATTAGCTCTCCCTGAAAAGGAGGTGATCCAGCCGCACCTTCCAGTACGGCTACCTTGTTACGACTTCACTCCGGTCACTAGCCCTGCCTTCGGCATCCCCCTCCGACGGTTAAGGTAATGACTTCGGGCATGGCCAGCTCCCATAGTGTGACGGGCGGTGTGTACAAGGCCCGGGAACGAATTCACCGCCGTATGGCTGACCGGCGATTACTAGCGATTCCGGCTTCATGCAGGCGAGTTGCAGCCTGCAATCCGAACTGAGGACGGGTTTTTGGAGTTAGCTAACCCTCACGGGATCGCAACCCTTTGTCCCGGCCATTGTAGCACGTGTGTCGCCCAGGGCATAAGGGGCATGATGACTTGACGTCATCCTCACCTTCCTCCGGCTTATCACCGGCAGTCTGTTCAGGGTTCCAAACTCAACGATGGCAACTAAACACGAGGGTTGCGCTCGTTGCGGGACTTAACCCAACACCTTACGGCACGAGCTGACGACAGCCATGCACCACCTGTGTCCGCGTTCCCGAAGGCACCCCTCTCTTTCAAGAGGATTCGCGGCATGTCAAGCCCTGGTAAGGTTCTTCGCTTTGCATCGAATTAAACCACATGCTCCACCGCTTGTGCGGGCCCCCGTCAATTCCTTTGAGTTTCATTCTTGCGAACGTACTCCCCAGGCGGGATACTTAACGCGTTAGCTACAGCACTGCGCGGGTGGCTTTCGCACAGCGCCTAGTATCCATCGTTTACGGCTAGGACTACTGGGGTCTCTAATCCCGCTCGCTCCCCTAGCTTTCGTCTCTTAGTGTCAGTGTTGGCCCAGCAGAGTGCTTTCGCCGTTGGTGTTCTTTCCGATCTCTACGCATTTTACCGCTCCACCGGAAATTCCCTCTGCCCCTACCGTACTCCAGCTTGGTAGTTTCCACCGCCTGTCCAGGGTTGAGCCCTGGGATTTGACGGCGGACTTAAAAAGCCACCTACAGACGCTTTACGCCCAATCATTCCGGATAACGCTTGCATCCTCTGTCTTACCGCGGCTGCTGGCACAGAGTTAGCCGATGCTTATTCCCCAGATACCGTCATTGCTTCTTCTCCGGGAAAAGAAGTTCATGACCCGTGGGCCTTCTACCTCCACGCGGCATTGCTCCGTCAGGCTTTCGCCCATTGCGGAAAATTCCGTACTGCTGCCTCCCGTAGGAGTCTGGGCCGTGTCTCAGTCCCAGTGTGGCTGATCATCCTCTCGGACCAGCTACTGATCATAGCCTTGGTAAGCTATTGCCTCACCAACTAGCTAATCAGACGCGAGCCCCTCCTCAGGCGGAGTCCTCCTCGGTCCTCCTTTTGCTCCTCAGCCTACGGGGTATTAGCAGCCGTTTCCAGCTGTTGTTCCCCTCCCAAGGGCAGGTTCTTACGCGTTACTCACCCGTCCGCCACTGGAAACACCACTTCCCGTCCGACTTGCATGTGTCAAGCATGCCGCCAGCGTTCATCCTGAGCCAGGATCGAACTCTCCATGAGATTCATAGTTGCATTACTTATAGCTTCCTTGTTCGTAGACAAAGCAGATTCGGAATTGTCTTTCATTCCAAGGCCTAACCTGTATCCATGCGCTTCATATTCGCCCGGAGTTCGCTCCCAGAAATATAGCCATCCCTGCCCCCTCACGTCAATACCACGAGCCTCTTATCCATTCTCAATTTAGTGGAATTCTCAAGTGCACGATCCACCATATATCTTATAACCATCCCATTATAAGAATAATATTGATTTTAATCAATATTGCCATAAAGGTTAGGTGATATTAAGAGGAAAGAATATACCTGATTGAAATTTGCAAAGTCGAAAAAAAAAAAAAACGACTACTTAAATAAAGTATACAAAGATTGAGAAAGGAAATTGGAGTCATTTTATGAAATCTAGATTTCATAATCCGACCAATCATTCCCTTTCTTTTCATCTTTAGTCATATTTTTCTTTTTCGGATAAAAGCAGATTTTTCAACTTCCTGAAATCCTGAAGAAAATCATCCACAAATTGGAAAAGACTATCCCGCAAAAATTCTCGAAATTCTCGCTTTATAAAATATTGGAAAAGACTATCCCGCAAAAATTCTAGCCGAGTACTAGCCTCGTCGAAATTGTAATACTCGGCGAAATTGTCATCCTCTAGAAAAATATCAAAATATTGGAAAAGACTATCCCGCAAAAATTCTCGAAATTCTCGAAATTCTCGCCAAGTACTAGCCTTGTCGAAATTGGAATACTCGTCGAAATTGGAATACTCGTCGAAATTGGAATACTCGTCGAAATTGGAATACTCGTCGAAATTGGAATACTCGTCGAAATTGGAATACTCGTCGAAATTGGAATACTCGTCGGAATTGTCATGCTTTATAAAAATACCAATATCAATAGAATCGCGGAGAATATAATCGATAAGATCCTGTAGGCCCGACTCGACAAGACAACGATCTAGAGTTAGACCTGATATTTGCGAGTCGACGAATCTATTCCTATCAGGATTATTTTTTAGAGAAGAAAATAACATTTGCACAGAATTCCGAAAATTTGTTTTTACATTTTCATCAGAATGTTCCATATTTTTTAGCTGAAAAAATGGAATTTTCACATAATACAGAAACTCTGTCTCCGGATGACTTTGCGCCTGTCTTTCCGCCTCTTTTTTGGCTTCTTTTCTTCTTTCCGATGACAAACCATTTTTAACCTTCATGGAATCCTGCAAGAAAAAATCCAAAAATAGCAAAATACAAAGGAGAGCCCCTGTCTTTGAATAAGACGGAATAACACCCTGCTCCACAAGATCCTCTAGAAGATACTTTAGATCCGAAATTTTCTTTTCGAGGAATGCATTGATACGATTAGTATCGTTGCTATACTTTTGAAACTCCTTGCTTTGAAAAGAGTCGCTATCATTTTCAAAATCATCCCCAACCTGGATCCTCCATTTTTTCTGTTTTTTGTAACTGGACATAGATCTGATCCAAACGGGTTCAAGTCTTTCATATTTACCAAAACATATATGATTCCCTAGATAACATACGCCCTTCATTCTTATCGTTTCTTCTTTATAAATAGATAGAACCATCATAGCAATCCTCCTCTCCTTATTGAATCCAGTTTTATGAGTAGGGCCACTCCTACTTGTTTAGAAAAATAAAACGGATCCACAAAAATTAATAATATTATTTATATATATATATAGATAGATAAAAAATGGTAGTATTGTCAAGCGGACGATCTAGCCAGAATCTTTTTTCCATGGATTCGAATTCTGTCTATTCTATCTATTATATTCTATTTATTTCGAATATTTTTTCTATTTCTTTCTATACGGAAATTCGCAGATAGATTATCGATCTGACGCAGTGGAATGAATAGCCACTGTCTATTTTTCCTCCTTTCTTATAAGTGGAATCGTTTTCTATACGATATATATTAACTCGATTATCTCAGTCATTTTTTTGATGACTTTTTTTTGTTCGATTCGCTGCGATTCCAGTCGAATAAGTGAAATAGAGAATAAGTGAAATAGATAAAGGTTGATCTATTTCACTTATTTTCATTTTAATATTCATCGTCCCACCGTATTTCATTTGTATAACAGGTACGTGCCCAATCGATAAAGTGTTTGAACATTTTCAGGAACAAAAGCATTCTTATAATATGACCGATGAACCAACCAGCAAAACTACTTCTTACAAATAGTAGCTTGTTCGCCTTGTCTTTAAGATAGCTGTTGACTAATGGGAGGATCATTGAATCCGGTGGAATGTACGGGTTGTACAATTGCACAAAGAAAGTTATCAAAAATTCCAATTGAAGGAAGAAGAGGCGCCTTCCCACTATCATTGCGTTTTCTTTAGGATACAAAAACCGCCAGTTGCGCAAAGTTGTTAGACTGGTCCATAAGAGCTGAACCAATAAAAATGCCAGAAAGAACAAGAACATTTTTATGCGATGAGATTGAACCAATCCTTCATAGAGCGGCTTATTATAGACCGATGTGAACATCACGAATTGTCCCGTAACAAAACCAGCCATTGCCGCTACCCGTCTCTGGTTGTCTTCTGTCAAGAAGCTGGGGCCAACGAAGAGATAGCAGTGCAGAGCTATGGTGGGTATGGTCATAAATCCACAAAAGAGTCCCGCTCCAATCACTGAATTGAGTATTTTTTCGAGTATCTTACGCAAAAAGGATGACCCTACGACTGCCATTTTTCCCACGAATAGGACGAATAGGAATAGGAATAGAGCTAGTAATAGCTCTATTCCGCGTGCAATCATTGAATCGGAATTATGGATTTTGTTCAATAGGTTAAGGAATTGCACAAACAATGCTTGCATTTTCATCGCCAATCGCCTTAGAAAAATAAGAAAATAGATCTGGGCAAGCATGATAACCAGCTCGCTTTCTTTCTTTCGTAGCAAAAATACATAACATAGCAGAATCATTATTACGAGACCAAAAATGAGTACCATGACTAGGAATTTTCTTTGGATCATAGCAATCCTCCTCTCCTTATTGAATCCAGTTTTATGAGTAGGGCCACTCCTACTTGTTTAGAAAAATAAAACGGATCCACAAAAATTAATAATATTATTTATATATATATATAGATAAAAAATGGTAGTATTGTCAAGCGGACGATCTAGCCAGAATCTTTTTTCCATGGATTCGAATTCTGTCTATTCTATCTATTATATTCTATTTATTTCGAATATTTTTTCTATTTCTTTCTATACGGAAATTCGCAGATAGATTATCGATCTGACGCAGTGGAATGAATAGCCACTGTCTATTTTTCCTCCTTTCTTATAAGTGGAATCGTTTTCTATACGATATATATTAACTCGATTATCTCAGTCATTTTTTTGATGACTTTTTTTTGTTCGATTCGCTGCCATTCCAGTCGAATAAGTGAAATAGAGAATAAGTGAAATAGATAAAGGTTGATCTATTTCACTTATTTTCATTTTCATCTTCGTCATCAGATTCAAAAAAGTTCTTTCTTACCCAAATGATTATGATCAATATGAATTCCAACAACTTCATGAAGAAAATCAGGAAGAAAATGTGCCCAATTAACCAACCAGACAAACTACTTCTTACAAATAAGATCTTCTTTTCGTTGTCGTTGTTATAGCGAGAGAGACAAAAGTTGACTAATCCGGGGATCATTGAATCAGGTTTAAGGTACGGGTTGTATAATTGCACAAAGAAATTCATCATAAATTCCAATTGAAGGAAGAAGAGGCGCTTTACCACACGCCTTCGTTTACTTACCGCGGGCTTTCTTTTATCGTTAAGATCCAAAAGCGGCCAGTTGCGCAAAGTTGTTAGACTGGTCCATAAGAGCTGAAGCAAGAAAAATGACAGAAAGAACAAGAACATTTTTATGCGATGAGGTTGAACCAATCCTTCATGGAGCGGCCTATTATAGACCGATGCGAACATCACGAACGTACCAAAAGCAGCCACCACTCCTACCCGTCTCCGGTTGTCTTTTCTTTTATGAAGACGCTGGCTACAACGAAGAAATAGCCGTAGCCGAGACCTACGGTGGCTGTGGTCATAAATCCACAAAAGAGTCCGCGTACAATCACTGAATTGACTATTTTGTTCACTAGGAACAGTAAAAATGGTTTCATAATAATAAATGGAATTTAAATCAAACTAAAACTGAACTACTTTATCTCTAATTTGGAACCGGTATGGAATCATGAATAGGTACGAATAGAACAAAAGAGGAAATACAAAAAGTAGAGAAAATTTCTCTACTTTTTGTATTTCCTTAATTAATTAAATTTCCTTTAATTTAGGGCGAAATTCTTTAAAAACCTCTGCCTTTTTTAAAATATCCTGAACCGTTTCTGTAGGTTGAGCACCCTTTTCAAGGAAATATAGAATAGCAGGAACATTTAAATAAGTTTGATTTTTTATCGGATCATAAAAACCCACTTTCCCAAGATCTCTTCCTTCTCTTCGAGATCGAACATCAATTGCAACGATTCGATAGACGGCTCATTGGGATAGATGTAGATGAATAATACCCCCCCCTAGAAACGTATAGGAAGTTTTCGCCTCGTACGGCTCGAGAAAAAATGATTCCAAGTTCTATTTTTTTATTATGTATTATATATAATAACAATGGCAAATAGGTCTATAAAATGATCAAATCAATTAGATTATGATTGAAGTCCTTTTCTTTTTTATTCTTCCTTCCTGAAAACAAAAAAACCATTCGTACTCATAACTCAAGTTGAATAACTCTCAAATAGCTGAAAGGAAAATCTTTAAGGCATTTCATTTTTTGAGTGGTCTTTAAACCCTTTTCCTTTTTGTTTGTCTCGTTTACAAATCTATTTGTATTGGATTTTTTTCTGGTCTAGTTATTGAGACAATTGAAAGGGTCTTTCCTTGTTCTGGGATCCTTTATCTTTTCTTTGTTTTAAATCATTAGGTTTAGACATAACTTCGGTGATTTTTAATCCTTTCAAAATGGCAGCAACCTGCCTTTTTTTGTGATTTCTTTCTATCTTCTATCAAAGAATCATACAAACGGTTGATTCCCACGTGATAGATTTTGTATCGAAAGAGTTTTGTCAATTCTAAGAAATTTTTCTTTTCGACTGGAACCCTTTCAATTTCCATATCGAAGATATACTTACGAAGTTGTTCCAATTTATTGATTGGCATTAACCCTAGATCCTTGCCCCTGAGAAATGAATCAATACTTTCTACTCGAGCTTCATCATAGACTATTTACATTACAACCCCCCCAAAAAAAAATAAAGGAGAGGTTCCAGTGGAACAGAACAACCGATGTCGAGCCAAGAGCACCTTCATTCTTATATAAAGTGGTGGGTGTAAAAATCCACAACGGATCGTGTCCTTCAAGTCGCACGTTGCTTTCTACCATATCGTTTCAAACGAAGTTTTACCATAACATTTTTCTAATTTGAAGCCAGTATGAAATCATGAATAATCATTTGTTCAGTCGGTAGGAACAAGTTTTATCAAGAATTCCCCTTCATTATTGTATAATTATTCCAGCGATTCTTGATTGTTTTTCGAATTAAGAAAATCGTGTATTTTTCTGACAATTTCGTCCCTATCTTCATTTTCCAAACCTTCTATTTCTAGAAGGTCATCGCGAGTGTAGATTACGATCATTCATTATCAGTTCCTCTATCATATATATGCCGTCTTGAATGAGTAAAACAGTGACTCTTCGAGACAAGCCTAATTCTGGAATAAACATGACACGTGGATCTTTCCTTTTTAATAGGATGATATACCACTCTGGTAGAAATTTCAGTTTCTGAGAGTTAGAAAAAAATCAGTCTGTTAAAGTGTACGAATGATTAATAAAATAGTGTACTTTTCTGACAATCTCGTCTCTATCTTTAGCCCCCAAACCTTCTATTTCTAGAAGGTCCTCGGGAGTGTAGATTACGATTATTATCAGTTGGTGTACAATATATATATCTTGATTAAGGAGTAACCTATTTCTTCTTCGAGACAAGAATAATTCTTCTGCAACAAGTAGAAAGCGCGGGTCTTTCTTCTCGAAATAGAACATATTTGTTTATTTGTATTCGATTTCTCTTTCTAAGAGGTAAAATAGAATAACCCGGTTGAAGGGTAATGATCATACGTCTGTAATGCATTGTATGTTCCATAATGCGTCCTGTTCTTTTACCCTTTCCGGGAAGTCGATGACTATTCCTATTACCTTGACACCAAAGAAGAGTTCGACCCACTGCTTTATTTCTGTCCTAGTTAATCCTGATTCGACATTTAAAGTATATTGATTTTTCTCGATCGAATAACCGAATACTTTTGTTTGTAAATATTGCATATTTGATTCCATCCATGGTGCATTGCTCCTTTACTATTTTTTGATTCTATTAAATATGAAATTCGAATAAAAAAATAGCAAGAATACGAAAGATAGGATTCTTTCCAGGAGCGATTTGTCCGTCAGAAAAGAATAAAGAAGGGGAGGTTCAATTCCATTTCGTCCACTTTCATTCATTGATTCATTCATTATTAAGAAATTTGGAATTCGAATATTCTGTTAAGAACTACAATGAATATTGAGACGAGAACTCATAGGGAATAAAATAGGTTGTCCGTTTTTCTTTCAGAGTGGGCGAACGACGGGAATCGAACCCGCGCGTGGTGAATTCACAATCCACTGCCTTAATCCACTTGGCTACATCCGCCCCCTTAAGATTTCAATTTCAAACATTCATCATTATTTCTTTCTTATTTCGGAGATAGAAATTGGAAGTCTTAAGCCAATTTGATCTTTTATTTTCAATGGAAAATAACAATTTCACAAAACAAAGGTATCGAAATTCAAAATGAATACAAAACGAAAAGAAAAAGGGAGACTGAATCATGACCCAAACCATAAAATGTTTTTCTTGTAACGAAAAAAGGATCTGTAACTAAAAGACTACTCTAGTCGTAATAAACAAAAAGAGAAGTAAAGGAGCAATGCACTCTTGATAGAACAAGAGGTGATTGCTCCCTTACTTTCAAAAACTCGTATACACTAGGACTAAAGTCTTATCCAGTTGTAGATGGAGCTTCAATAGCCGCTAGGTCTAGAGGGAAGTTATGAGCATTACGTTCATGCATAACTTCCATACCAAGGTTAGCACGGTTAATGATATCGGCCCAGGTATTAATTACACGGCCTTGACTATCAACTACAGATTGGTTGAAATTGAAACCATTTAGATTGAAAGCCATAGTGCTGATACCTAAAGCAGTGAACCAGATACCTACTACAGGCCAAGCAGCTAGGAAAAAATGTAAAGAACGAGAGTTGTTGAAACTAGCATATTGGAAGATCAATCGGCCAAAATAACCATGAGCAGCTACAATATTATAAGTTTCCTCCTCTTGACCAAATCTGTACCCTTCATTAGCGGATTCATTTTCGGTGGTTTCCCTGATCAAACTAGAAGTTACCAAGGAACCATGCATAGCACTGAATAGAGAGCCGCCGAATACACCAGCTACACCTAACATGTGAAATGGGTGCATAAGGATATTGTGCTCAGCCTGGAATACGATCATGAAGTTGAAAGTACCAGAGATTCCTAGAGGCATCCCATCAGAAAAACTTCCTTGACCAATTGGATAGATCAAGAAAACAGCAGTAGCAGCTGCAACAGGAGCTGAATATGCAACAGCAATCCAAGGTCGCATACCCAAACGGAAACTAAGTTCCCACTCACGACCCATATAACAAGCTACACCAAGTAAGAAGTGTAGAACAATTAGCTCATAAGGACCGCCATTGTATAACCATTCATCAACGGATGCGGCTTCCCATATCGGGTAAAAGTGCAAGCCTATAGCTGCAGAAGTAGGAATAATGGCACCTGAGATAATATTGTTCCCATAAAGTAGAGACCCAGAAACAGGTTCACGAATACCATCAATATCGACTGGAGGAGCAGCAATGAAGGCGATAATAAATACAGAAGTTGCAGTTAATAGGGTGGGGATCATCAAAACACCAAACCACCCAATGTAAAGACGGTTTTCGGTGCTAGTTATCCAGTTACAGAAGCGACCCCACAGGCTTTCACTTTCGCGTCTCTCTAAAATTGCAGTCATGGTAAAATCTTGGTTTATTTAATCATCGGGGACTCCCAAGCACATGAATTTTCATAAATAGAAGGCTTGTTATTTAACAGTATAACATGCTTTATATGCCCGTGTCAACTAATATGTATTGAAATCTTTCAGAATTTTTTTGAAAATGAGAGAATACGGATTTCTATACATATGATTTCAATATGGCAATGGGTTGCCCGGGATTCGAACCCGGAACTAGTCGGATGGAGTAGATAATTTCCTTGTTTAACAAGCAAAAACCCCTCCCCAAGCCGTGCTTGCATTTTTCATTGCACACGGCTTTCCCTATGTATCCATCTAAAACATAGTTTTTTCTCTAGACAAGGCTTTGCTTTCAAAAGGATTGAATACTCAGTTGATTTAAGCCTTACTACGTGAACATTTCAGAATAGAATAAATGTACTTTTTTCTTATTTCTTTATCATTGAGATTATTTAAAGATAATTTCCGTTTACAAGGTCTCATAACAAATCATTCATGATTTGCCGTATCATTAACACAAAAAATATCCAAATACCAAATACGCCTTTGATATAACTTCCTTGAAGTCGAAGAAGCTTTTTGAAAGGTCAAATAAAAAACCTGCTCTTCCTCCGTAAAAAATTCTTCTAATAATCCCACTCCTAATCTTTTCAAAAAAGAACGTACCGTACTTTTGTGTTTACGTGCCAAAGTTCTAGCACAAGAAAGTCGAAGTATATACTTTATTCGATACAAACTCATTTTTTTTAATGATCCGCTATAATAATGAGAAAGATTTCTATATATACGCCCGAATCGTTCAATAATATCAGAATCTGATAAACCGCTCCAGACCGGCTTACTCATGGGATGTCCTAACACGTTACAAAATTTCGCTTTAGACAATGATGCAATCATTGGAGTAATTGGCACTAGAGTATCGAACTTCTTACTAGCATTCTCTATTAGAAATGAATTTTCTATCATTTGAGTCCGTACCATTGAAGGTTTTAATCGTACGCTTGAAAGATAGCCCAGAAAGTCGAAGGAATTATTGGATAATTGGTTTATATGGATCCTTCTTGGTTGAGCCCATATGGAAAAATAACATTCCCAGAAATTGACAAGGTAATATTTCCATTTATTCATCAAAAGAGACGAACCATTTGAAGCTAAAATTGATTTTCCTCGATATCTAACATAATGCAGGAAAGGGTCTTTGAAAACCCATAGAATGCCCTTAAAATCCTTAACAAAGACTTCTAGTTCTATTTTTTTATAGAACAAGATTCGTTCTAGAAAGGTTTCAAAAGATATTGAGCATAAATGAGAAGATTGATTGCGAAGAAAAACGAAGATAGATTCGTATTCACATACATGAAAATTATATAGGAACAAGAAGAATTTTTGATTTCTTTTTGAAAAAGAAAAACTATATTTCTTTGGAGTAATAAGACTATTCCGATTAGGATACTCGTGGAGAAAAAATCGTAATAAATGCAAAGAAGAGGGATCTTTTACCCAGTAGCGAAGAGTTTGAACCAAGATTTCCATATGGACGGGATAAGGTATTAGTATATCTAACACATAATTTAAATGGGAAAATTTGTCCTCTAAAAACGGAAATATTGAATGAAGTGATCGTAAATTATGAGATTTGACTCTTTCTTTCCCTTCTAGAAAAGATAGTAATTGTAGATAAAATGGAATTTCCACAACGACCGCAAATCCTTCAAATATCATTTGAGAATCAAAATTTGTATTGTACCCCAAAAATTTATTTGGATTAAAATCATTAGTATAAAAAAGAAAATGATTCTGTTGATACATTTGAGTAATTAAATGAGTGATTAAACGTTTCCTAATTAGTAAGCTAGATTTATTGTCATAATCTGCATTTTGAAAAACAATAGATCTATTTAAACCACGATCATGAGCAAGTGCATAAATATACTCCTGAAAAATAAGTGGATATATGAAGTCATGTTGCTGAGATCTATCTAGTTCTAAATATCTTTTGAATTCCTCCATTTAAAATTTTAATTGAAGCAAGGATAGAGGATTTTTAGGGTTATCAAATAATACATAGTGCGATACAGTCAAAACAAGGTATCATTAGTAAGAAAAGAATAAATACCTCGGTAAATTTATCAACAGATTCTCTATCCTCTCCCTTTCCAGTTAATTTAACTGGTTTATGTTCGTTATAAAATAAGAAGACGGTTAGAAATCCTTTATTTTTTCGACCCAATCGCTCTTTTGATTTTGGAAAAAAAATTCTTTATCAATATACTGCTTCTTCTACACATCGATCTCCATTTCATAATGGAGAGTCACAATAGTTAGGATTCATTAATAAATCGATAATCCAGCCATGGTAAAAGCTTTTCCCGCAACAGGTACTAATCTACTTTTAACCGATAATTAGAGCGGGGAATCATTCAAATTAAGAACTAAAGCTCGTTTCTTTTTCTTTCCCTAGAAAAAATTGAAGCCATAGGGCTCTATCCATTTATTCATTTAACCTAACTTAAAATGGAATTTCTTTTGTTCCGTTTCAAGAATTCAAAAAAGTTTTTTTGTACCGGTCCAATAAGAATGAAATATTCTCAAAATTCTCCATTAATACGACATGCTGTTTTTTCCATTCATTCCTCTTCAGGATCAGTCGTGGTCTTTCAAACTTTACCGATGGTATAGACGAATTCTTTTCTTCATCGAAATGTGTAGAAGATCCTAGCCGCACTTAAAAGCCGAGTACTCTACCATTGAGTTAGCAACCCGAATCGAATAAAAAGGTTTGTAGATACAATC--AAAAAAAAAAGAAATATATTAATTTTTTTATACGAGAAAATCAAAACATTGAAGTAGCAAAACAAGACAAATTAAAATTAATGAAAATGAAGAGATCGGATGAAAATACAAGAAGTTATCAAATAAAAGAAAAATATAGATAAATATCAAAATTGAAAAATTCATAGACCACACAAAAAAAATTTTTGTCTCAAAATGAATCCAACGAACCCACCATTTCCCT
>Vvi_58
```
