## Supplementary material for "Chloroplast genome-based genetic resources for Japan’s threatened subalpine forests via genome skimming": Vaccinium vitis-ideae reference mapping assembly (part 3 of 3)

```
GAAGTAAAGTAAAAAACCAAAACTATAAGACCGAGATAAATAGATAGACTTAATTACGATGAATTATATTTTATCGATAGACTGTTGTCAATATAATTTTCGAAAAGAATACAACGGAAAAAAAAGTGAATTAAAATAAGATTCTACGTTTTAATAAAAATGAATAAAAAAAAGTACTTGTTTTAGATTGGCTCGGATTATTGTCGTTTAAAAAACTGTATGGCTATTGTAGAGTAATAATAGACACTATGCTACTCTCTACACCCATCAATTGTTTGCAGAATGCGCCGTAAACCGAAATAAGGGAGGTGTACCCTTTAGCACTGCTTCGTAAATATTCTCTGCTATCGGCCCCTCAGTATAAAAATAAAAGGGAGCTCCCTTGTCAAATACTTTCATTCCCGCCCTTAATACGACGATATAAAGACAAATTCGCCCTAGCTATAGCTAGAATTCGATTGTCTCCCAGTAATGCCAGTAAATCACAACGCAAAGGAATTGGTAGACCCATACTATCTATACCTTCAACTACTAGAGCGTTATAAAGCTTAGGCATCTTACCCGGCGGAAAGGCTACATCTAGGACCGGACCAACGATTTGAACGATAGATACGTACCAGGATTTCCGGTATAAATAGAAAAAAATGAAAATCAATCGAAAACGGAACAAGTCTATCTGTAATTTGAAGCCAGTATGGAATCATGAATAACCATTTGTTCA-----GTCCGTACAAAGAAGTTTTCCCAAGAATTCCCTTTCATTATTATATAATTATTCCGTCGAGTTTGAGTTGTTATAAGATAACAAAACAGATTTTTCCAATATATATATATATATATAAAATCAAAATTCCAATGGCGTTGGCTACTCTAAGCCTCCTGACCACAATTTTTCTGTTTTCAGGGTACAGGGAAAATAAAATGCCTATAAAAAAGAAATTGTATTCTACTAGTTTTTCTATAATTCGAGATTATAGATATATCAATTATATAAATTTTATAAAAATTTAGGATATTTTTGACTTTATCTTTCTATCTTTTATTCCCAAGAAATACCAGATGAAATAGAACGATCCTAAAAGGGATATAATGAAATTCCTGGAGTGGTTTTTACCCCTTTCTATTTGACTGATGGAGTTCATTGTTTATTAACTCGAACAAATATAAAAAAATGGTAAGTAAGGAGAGTCTTCTTTCTATTTATTCAAAGCGCCTAGTGATATTCAACCAATTATGTGCTTCAATATAATTACCAGGGGTAAGCGCTATAGCCTGTTTCCAATACTCAGCGGCTTGATCGAACCAAGCTTCCGCAATTTCCGAATCTCCCTGTCGAATGGCCTGTTCCCCCCGGGCAGAATAGGCCGGTCAATCCCTTCCCTTAGAACCGTACTTGAGAGTTTCCTACCTCATACGGCTCAGCCATCAATTCTTTTGGTATCCCATTTTAACCTACCATATCTAACTAAATGAGATTTCTCCTAGATCTATAGCCCATTTTTCAGGCTAACCAAAAGAGGTTAATTACATGAGTTTCAAACTTGAATTCGAATTAATAATCGGTTTCGTTTTATCTTTTCTCCTACCTTCCCAAGAATAAAACCTAGGCATTTATTCTTATCGTTAGAATTTTAGAAAAGGTAACTATCTCGGTTTCATATAGATATTTATATAGAGTCTTTGAAAAAGACTTTTCTTCATAAAAAAGAAAAGACTGACTATCTTTGGGATCTGATTCTACACTGCTGCTCACTACCTTCGCGGCTCGACCCTATTACATAAGTTGATTCGGAACTTTTATATCACATCATGACATAAGTAAGCAGTTATTATTGTATTGGCCTAAAACCTCGCTAATTGATCTTTACAGTGCTTCCTCTATCAATTAGATCCTTTTTTATCCATAGAATAATAAAGGCATCTCTATTTCTTCATATTTCAGCTTCTATGAAGTTTCTTTTTTTGCTACAGCTCATAAAAATCGTTGTTTTAGACGATACGTATGTAGAAAGCCTATTTAGTTTCTAGTATTTACTAGCAGATTTTTTCTTTCCTTTTTTCTTCCTATAGTGGAGATAGTCGCACGTAATGACAGATCACGGCCATATTATTAAAAGCTTGGGGTAAGAATGGATTTCGTTCGAGTGCTCGAAAATAATATTCCAAAGCTTTCGTATGTTCTCCGTTACTTGTGTGAATAAGGCCTATGTTATAGAGTATATAACTTCGATCATAGGGATCAATTTCTAGTCGCATAGCTTCATAATAATTCTGTAAAGCTTCTGCATAATTTCCTTCGGATTGAGCTGACATCCGTTACGGTCGTCATTTAAGTCAAAGAATCTCCGTTCCAGAACCGTACGTGAGATTTTCATCTCATACGGCTCCTCTTTTCTGTGCATAATGAAAATAATACATAAAATCAAAAAAGATGAAAATATTCTCATTATTAACTGAGCAGGGCTAGTGTTTTTATAAGAAATCTCTAACCAACCTTCCTGCAAGAGCTCTTTTCTTAACATCAAACGTGTTGGTACTAGATAGAAATAAAGTAATAACTCTAACAATTTCTTTGTTCTCAACGCCTCCGAATTTCTAGGAATGAGTCACTTCAACAACCTTCGATGGTTATACAGGTATCCAAAATACAAACCAGATGGATGTTTGTTGTCCCAACCATTCTTATTAGTCCCGAATCCGATAAGGAAGGGACGTAATTTATAACAAAGTTTTCCCGTTGTTGATTCCTAGGTGTAGTGCTTCTTCCTCTATGCCACCTATTGGTCCTAGTGGAGTCGGATTGACCTGGAATAGAGAACCGCTAGGTGTAACCTTTCGCTTAATACTGGAATCCACTGTTGAAGTATAGCATCTGAGGCTGCATTAATCGAGGATACACGACAGAAGGAATTGGTTTATTTAGAAACTTCACCTTCAACAAGCGTAGATTTAGTTCAACAA-TTTTTTTTTGATTCCGAATGATGTGTTTTTCTCGTAAGACTGAGAGCAATCAAAAAAAAATCAAATCGCACCATCTCTATAATAGGTAAATGCCTCTTTTTCTCCGGAAGTTGTCGGAATTATTCGTAATAAAATATTGGCTATAATTGAAAAGGTCTTATCAATAAAATTTCCATTCATTCGCGATCTAGGCATAGAAAGCAATCCATTCTATAATTCTTCTCATTACCTCTCATGGGAAAATGATCCCACAAAGAAAAGAATTGTATCGTACGAAATCACATAAAAACAGATTCATTTCAAAAAAAGGGGGGCATCGTCTTCTCAAATATGAAGAGACTTTTTTAATAGTTTTCCGCAAGAAAAATTTTTATTTTTTGCCCCCAAGCCTCGAAGAAAAAATCTTTCTTTGATGAAAACTTTCTTTCTAGTTCGAATTGATCGGTTGTACCTATTCAATAATCTAAAATCTATTAGGAATGACTCGCTATTCACTCTGTTTTTGGGTCATAATCATTATGTAGGAGAGATGGCCGAGTGGTTCAAGGCGTAGCATTGGAACTGCTATGTAGACTTTTGTTTACCGAGGGTTCGAATCCCTCTCTTTCCGCACCTTCGCCTAATGGACTAATATTACTGACCGTAATGTATCAAATAGCAATAGATACCATTATTCCAACAGTTCGACCTTTTTTTGATATAGATTCTCTATCTCGAATTGCTATGGCACGGAAAATACTGGAACTGTAAAGAGGAGACAAGGAATGAAAATCTCTCCACAGGTCTATGATACATAAATAGGAGAAAAATCCGAATCAAAACCCTATTTTTATTTATCTTAATTTTAGGTCAATTTACTTAGCCGAAAGGTAGCAAAATTGTCGGACCCTTTAATTAGGTTTTAGTCTGACGAGAGTAATATTCTACGACTAGCAATTCTTTTATTTTCAAACCGACCCATTTAGTATTTATGATTTGCTTGACTAATCCTTTATATTGGCCTCGGTTAAGAGTCAAATGGTATGGCACTCTCTTACGCTTCTGCTTACGAGAGGGTAAATCGAACAAATTTTGAAACGAATTCTGAATCAAAGCTCTGGATTTTTCCCTTGCTATAATAATATCTCGGGGTTTGCAACGATAACTTGGTATATCTATTATACGCCCATTAACTAAAACATGTCTATGGTTAACTAATTGTCGGGCTCCGGGAATAGTCGAAGCCATACCCAATCGAAAAAGGATATTATCCAAACGCATTTCGAGTAATTGTAATAAAACTTGACCGGTTGATCCCTTCGCCTTTCCGGCGATACGAACGTATTTAAGTAATTGTCGTTCTGTAAGACCATAATGAAACCGCAATTTTTGTTTTTCTTGTAGACGAATATGATATTGAGATTTTTTTTTTTTCACGAAACGCGATTGGGTTCTACGAGAATTTCTGGTTTTAGGCTTTTTATTAGTTAGTCCTGGTAAAGCTCCCAGACGGCGTATTTTTTTGAAACGAGGTCCTCGGTAACGCGACATAAAGACTCCTTATGCTTAATTTATATTGATTTTATTTGAAATTTCATTTTCCAGAATAGAATAAACTTAAACTCAAACTGAACTAAACGATAAATGAAGCTAAATCGACGGAAGTTTTGTACTAGAAAAAATAATAAGATTAATTAGAGAGATATCCAAAACCTCTTTTATTATATATAGAAAAAAAGACTTTTGTTGACATAATTGGATTGGAAGTTCCTATAAGATAATTAATATAAAATATAAAAAAGAAAAACCAGGAATCTTTGCAAAAGGAAAAACGTTTTTTACTATTCTTTTTTGATTTCAAAATAAAAAAGGAGATTATCAATCATATAAAAAATCCAATACAATAGAAATAGAGAAAAGCCGGCTATCGGAATCGAACCGATGACCATCGCATTACAAATGCGATGCTCTAACCTCTGAGCTAAGCGGGCTCACATAACAGAAATTTTACATGCATAGAAATTTAATAAACTATCAGAATCGTCGCTATTAACTCTATTCTTTTCATTGTTATCCATTTAATTCCAAATTAATATGAATATAGAAAAGGATATAATTTCAAATAAGTATTCTAAAACATAACAATTAATTAAATAAAAATACGATCTATTATGCTATTATATTGTACTATTAGTTATTATATAGGTTCTTATATAAAATATAAAAAATATTAATAGATAGTTTTTTCGTTTTTAAATAAAAAAAATTCTTTTTATTACACTTCGATATTTTTTTCATATTGTAGATGTAGAATTTTAAAATTCATTATTTTAATTAAAATAATTATCTTAGATCAGTTGAATCTATTTCATTTTCAAATTAACAACTCATTCGCTTTCATTCATAAAGGTGTAAGTTAAGACGAAAAAAAAGATTTCATCATTAAAGTATTCCAAATTAGATCCGAAATATGTGGTATATATATCTATATTGAATTGGGTATAGATAAATGCTAAAATCATTTTCTTTTTGATTGAACCAAGCGCGGGTCTTTTATAGAAGGAAGATGAAAGAAGATAGGAAAGAAATCAAAAAAGAGAAACTACTTTTAAAGAGATAAATCGGTATCTAATGAATTCAACGATTCCAGTATAAACGAAAGAAAAAGGGAACGACATCCAAATGACATCGTAATCTCAAAGTAATCTCAAAACAAAAGGGGATATGGCGAAATTGGTAGACGCTACGGACTTAATTGGATTGAGCCTTGGTATGGAAACCTACTAAGTGATAACTTTCAAATTCAGAGAAACCCCGGAAAAAAAAATGGGCAATCCTGAGCCAAATCC-TTTTTTTTTGGCAAACAAATAAAGATTCCGAAAG-AAAAAAAAAGGGATAGGTGCAGAGACTCAATGGAAGCTATTCTAACAAATGGAGTTGACTGCGTTGGTAGAAAGAATAGGAATTCTTTCATCGAAACTTTCGAAAAGATGAAAGATAACTCTATATACATACGCATAGGTAATGATTAATAACAACCAAAATCTGTATCCCTATTTTTTTATATGAAAAATAGACAAATTTTTGTGAATTGATTTCACATTGAATAAAGATTTACATATTTATTGATCAAATCATTTACTCCATCATCTGCTAGTTCTTTTGAAGAACTGATGAATCGCACGAGAATAAAGATAGAGTCCCATTCTACATGTCAATACCGACAAGAATGAAATTTCTTGTAAGAGGAAAATCCGTCGACTTTAGAAATCGTGAGGGTTCAAGTCCCTCTATCCCCAAAAGCCTGTTTGACTCCTTAACAATACTATTAACTATAGTATTTATCCGCTCCTTTTTTAGTTAGCCGTTCCAAATTCCTTATCTTTCTCATTCACTCGATTCTTTCACAAAATAAACGGATCAGAGCAGAAATACTTTACTCATATCACAAACAAGTCTTAGGACATGTGATAGACGTACAAATGAATATCTTTGAGCAAGGAATCCCCATTTGAATGATTCATGATCTATATCATTATTCGGGCTCAAACTCAAAAAGTTTTCTTTTTTGAATCCAAGAAATTACAGGGCGAGGGTAAGACTTTGTAATACCTTTTCGTTCTTTTAATTGACATAGACCCAAATCATCTAGTAAAATTGAGAATGATGGATCGGGAATGGTCAGGATAGCTCAGCTGGTAGAGCAGAGGACTGAAAATTCTCGTGTCGCCAGTTCAAATCTGGTTCCTGACGCATGATTTACTTGTATGAGGAGCGATTCGACAAATTAATTGATATGCATCGACATACCTATTTATCTAATCGAAATCTAGATTTCGATTAGAATCCATATTCTTATCCATCTAGGTGTTTAGAGATATACCCCATTTTTTTTTAATGGGTAAAGAATAGATTCTAGAAAGGAAAGTCAAAAATTTAGACTGACTCTATTTCCTCTTCTTTTTACATTTCTTTGTATTTTCATTCGGATTCTCTTTCTTCATTCCCTCCTACATGAATTTATAAAACCCGTCTAAGTGACGTACGCAGTACAAAGTTCATGATGCGAAACTCGTTTGGTTCATCTTATTAACATTAACTTGGCTCATCCGAAATAAGTACCTTCCAAATTTGACTTTGTTCTTAGTCCATCCATACCCTAAAACAGATTCCATTTCAATAAATTTATGGATGACTTTGTTTAATCTAGAAAAGAACGTACAATTCTTGAATATCTGGAATTCTGGAATTGTCGAACTAAAGATTACTTTCTTATCATTCAATGAGCATCTTGTATTTCATAAAAATTGGGGGCAATATAATCTTTACGTAAGGGCCACCCTATCCAACTTTCAGGCATTAAGATACGTTTCAAACGTGGATGATTATCATACGAAATTCCCAACATATCATAAGATTCCCGCTCTTGAAAATCCACACTTTTCCAAACCCAGAAAACAGACGGAATTCTAGGATTGCTCCTTAAAGCAAATACTTTTATGCACACCTCTTCTGGTTGATCTACACCATACTCTATTCTCGTAAGATGATACACACTAGCTAATTGGCCGCCAGGTGCTACATCATAGGCACATTGGGAACGTAGATAATTGTAACCATATACATATAAAATGACAGCAATAGACTGCCAATCCTCGGGCTTTATTTGTAAAGTTTCTATTCCTTGGTAATCAAAGCCCAAAGATCTATGAATTATCCCATGCTTGACTAGCCAAGCAGACAAACGACCCTGCATCTTTTTTATCTCTCCCGCATTTTTATTTGTATAAGTATTTCCCATTTCCAATGAAATTTATGAAGATTGACCTGCTACTTGTTATTCGGGACAAAATAATTCTCTCTAATTCACTAATTCATGGGAGGATACTAAATTTTTGTATTTGAAAAAATTTTTAGGAGGGATCTCGGAAGTAGATGGCGATTGATAACGTAATCCTTGATTATAATTTCCAGTATTTATACTGCGCCCAACATGAAATTTATGATTGATAGTAAAACATCGATTCTCCTGTTGAGACCTAATTCTATCTTCATAGATTTCTCGAGATATTTTCTTACGCAGTTTTGTTATAGCATCTATAACTGCTTCCGGTTTAGGTGGACAGCCTGGCAAATAAACATCCACAGGAATTAGCTTATCAACTCCCCGAACAGTACTATAAGAATCGGTACTGAACATCCCTCCTGTAATTGTACATGCTCCCATAGCAATAACATATTTTGGTTCGGGCATTTGTTCATATAATCTCACTAAAGAAGGAGCCATTTTCATTGTTACTGTTCCGGCTGTTAAAATTAGGTCTGCTTGTCTAGGACTCGATCTTGGTACCAACCCATAACGATCAAAGTCGAATCGTGAACTTATTAGTGAAGCAAATTCAATGAAGCAACAACTAGTACCATAGAGAAGGGGCCATAAACTAGAAAGTCTTGACCAATTTGAAAGATCATTTAATGTAGTTGAAATAACTGAATTTTGGGTTGTTCGATCAAGTACGGGAAACTCAATAGAATTCATAAATGTTTTCATTTTCTATTTTTTTTGTTTTCTTTTTATTGTCTGAATATTCAGTAGCTAAAACCATTCCAATGCCCCTTTTCGCCATGCATAAACTGAACCAACAATTAAGATAAGCACGAAAATGAAAGCTTCGATAAATACAGATACACCCAATACATCGAAACTCATTGCCCATGGATAAAGAAAAACCGTTTCAACATCAAAAACAACAAAAACTAGAGCAAACATATAATAACGAATTTGAAATTGTAACCAAGCGTCGCCCACGGGTTCTATACCCGATTCATAAATAGAAAGTTTCTCTGGTCCTTTGCTAAGCGGGGCTAAAACTCCGGAAATAAAAAATGCCAAAAAGGGAATAAGGCTTGATATTAATAGAAATGTCCAAAAAATATCATATTCGTAAAGAAGAAACATAGACGCACTCCTATGAATGTGGAAAATCTACCGAATTAGTCGATTTGAATTAGAATTGTCAAGTCATCCATAACTCTTTAGTCAAAACAAACAAGAATTCATTTTGATCGAACCGGCTAGTTTCGTTTGTTTACTCTGGGACATGTCTCCTTTCAAGATTCAGTGCCAAAAAACTTTCAATAAAAAACCAAGAAAGAGAGTATAGCAAACTCTTTGAGAGTGAGCAGCAAAAAAAGACACACTTTTACTGCGTTGGTACTTAACCGTATAACGTATAAGCAGTTCCTCTATTTTATTCAATTGAAGCTTTATTCAACCCTATAGAATAGAAGAATTTGGTACTTAACCGTATAACGTATAAGCAGTTCCTCTATTTTATTCAATTGAAGCTTTATTCAACCCTATAGAATAGAAGAATTTGGTACTTAACCGTATAACGTATAAGCAGTTCCTCTATTTTATTCAATTGAAGCTTTATTCAACCCTATAGAATAGAAGAATAGAGAGCTTTTTTTTGTTTTGATTGAAAAGAATTCGTCCATTTTATATAGAAAAAAAGAAAAATAAATAGAGGTTTGAATTGAATTTATACTTATTTAATTTATATGAAATTAAATAAGTATTAGGGCTATACGGAATCGAACCGTAGACCTTCTCGGTAAAACAGATCAAACTGATTATTATCAAAATGATCCGAACTGTTTCAAAGACCCAACATGCATTTTTTTGCATTGGGCTCGTTCATTAACTGATATAAATATCAGTCAGTCCGCCATATTTTTTTATTGAACGAAAAATAAGGAGATGGCTCCCCGTGCTCTGATTCATTATTTGGATTTTGATCCAGGAGCACTACCAAAGTGTTTCAAAAAAGGGTTATCTTGACGTAGGTCTGCCTCTGGCCTAGAGCAAACTAGGTTAAATAAAGTCTCTATCGTTCTGCCTAAAAAGCAAATATGAAACTTTATACACCGTAAAGTTCATAGGACGAGAAGATATTCTTCTGAGGCCCTTAGACTCATTATGCCTAGCATTGAATAGACTGGGTATTCACCTTATCAATATCTCAAATCAATGATGGGCTCTGTTTGGCACCTAAATTGAATGGGCACCGGAATCAGCCCGGACCATTTGTCAGGCTATTGTTCTCTTGTTCCCTCAAAGTTATAGAGTAAGACATCGAYTTTTCAATAAGATCAATTCTTTTGATTGCATGATGGACTCCCTTGAAAAASATTGGCGCRCGTGTAAACGAGGTGCTCTACCTAACTGAGCTATAGCCCTTCGTGTTTGTAATATACATTTTATTATACTATGGAGCTAATTTCTTGTCAAGATGACTATTGCATGATCCAATATATAGATAATATATAAATATATATATCCAAAATCTAATAGACTTTTTCTTGTATTCGGCTCAATCCTTTTACTATAAGATTGGGCCGAGTTTAATTGCAATTCAATTAAGAAAGACGAACGGGAATTGATGAATTACAAAGTATCCATTGCTGGGAATTCAAATTTGATCTCCTTCCATACTGCACAAGCAGCAGATAGTTCATTACTCCATTGAGCAGCCTCGCGGATAATGTCATTACCCTCACGAGCAAGATCACGTCCCTCATTACGAGCTTGTACACACGCTTCTAGAGCTACTCGATTAGCTACGGCACCCGGTGCATTTCCCCAGGGGTGTCCTAAAGTTCCTCCTCCGAACTGTAGTACAGAATCATCCCCAAAGATCTCGGTCAGAGCAGGCATATGCCAAACGTGAATACCGCCTGAAGCCACGGGCAAAACACCTGGTAGAGAAACCCAATCTTGAGAAAAATAAATACCGCGGGCTCGATCTTTTTCAATATAATCATCACGCAGTAAATCAACAAAGCCCAACGTGATTTCTCTTTCGCCTTCAAGTTTCCCTACTACAGTACCCGAGTGAATATGATCTCCACCAGACATACGTAACGCTTTAGCTAGTACACGAAAATGTATACCATGATTCTTCTGTCTATCAATAACAGCATGCATTGCACGATGGATGTGCAGAAGTAGACCATTATCTCGGCAATACTCAGCCAAGCTAGTATTTGCAGTGAATCCCCCTGTTAAATAGTCATGCATTACGATAGGAACTCCTAATTCTCTGGCAAATACAGCTCTTTTGTTCATTTCCTCACATGTACCTGCAGTAGCATTCAAGTAATGCCCTTTGATTTCACCTGTTTCAGCCTGTGCTTTAAAAAGTGCTTCGGCACAAAATAAGAAACGGTCTCTCCAACGCATAAATGGTTGGGAGTTCACGTTTTCATCATCTTTCGTAAAATCAAGTCCACCGCGTAGACATTCATAAACAGCTCTCCCATAGTTTTTAGCCGATAACCCCAATTTAGGTTTAATAGTACATCCTAACAGGGGACGACCATACTTGTTCAATTTATCTCTTTCAACTTGGATGCCGTGAGGAGGTCCTTGGAAAGTTTTAACATACGCAACAGGGATTCGTAGATCTTCCAGACGTAGAGCCCGCAGAGCTTTGAACCCAAAAACATTACCCACAATGGAAGTAAACATGTTAGTAACTGAACCTTCTTCAAAAAGGTCTAAAGGATAAGCTACATAAGCAATAAATTGATTTTCGTCTCCAGGAACGGGCTCGATGTGGTAGCATCGACCTTTGTAACGATCAAGGCTAGTAAGTCCATCAGTCCACACAGTTGTCCATGTACCAGTAGAAGATTCCGCAGCTACCGCGGCCCCTGCTTCTTCAGGTGGAACTCCCGGTTGAGGAGTTACTCGGAATGCTGCCAAGATATCAGTATCTTTGGTTTCATAGTTAGGAGTATAATAAGTCAATTTGTAATCTTTAACACCAGCTTTGAATCCAACACTTGCTTTAGTCTCTGTTTGTGGTGACATAAACCCCTCCCTCCAACTCATGAATTAATAATTCTCACAATAGCAGGGTCTACTCGACATGAATTAGGCGTTAATGACCCTTTCACAGGAATCTTTCAAAAATTTCTTAATTCATACTAATATTATCAACTAATCAGAATGCTTTATTAGCTGACCATGGTATTTGATTCGCCAAATACATCATTATTGTATACTCTTTCATCTATATGGCGCAACCAAATTCTTATCCCCCCCCTTTTTTGAATCGAACTACCTAAATAATAAGAAATTCCTTCTTGACAGTGATATATGTTCGATATGTAAATTCTAGATGTGAAAATATGCAGAATTCGTCTCTGAAAAGGTATAAAAAAGAAAAAATGAAAAGAAAGAAAAGAAAAAGAATAGGCTAGGTGGAAATGGATAGAATGAAATCAAAATAAGAAATCTTAAATCGAGTTCAGGCTCGAAATCCGTATATAATTAATTATGGATGGATGGGATTATCTAGAATGATAGAAAAATAAAAGACTTTTTGAAGATTCTTATTGATTCGCTTGATTGATATTTTGAAAACGGGTTGATTGAATAATTTTCAAATTCACTTATTTTATTGAATAAGTAAACAATTAAATTCGATTCAGTTGGACGGTAGCAACTAAATTGAGTACTAACTCCCATTTCTTATTGAATTAACCGATCAACTTGCTATCGGAGATTTCTTTTTGAATTTGATAATTTTCCCCAAAAATTTCGTCCTATATTCTATTTATATTGCCTTTATTTATTTCGAATTATGAGAATAAATCCTATTCTTTCTGGTCCTGGGGATTCTGCGCTTGAAAAAAAAAACCTGGGGCGTATCGTTCAAATCATTGGTCCGGTCCTAGATGTAGCCTTTCCGCCGGACAAGATGCCTTATATTTATAACGCTCTGGTAGTTCAAGGTCGAGATACTGTTGGTCAACCAATTAATGTGACTTGTGAGGTACAGCAATTAGTAGGAAACAATCGAGTTCGAGCTGTAGCTATGAGTGCTACAGACGGTCTAACGAGAGGAATGGGAGTGATTGACACGGGAGCTCCTCTAAGTGTTCCAGTCGGTGAAGCGACTCTCGGACGAATTTTCAACGTGCTTGGAGAGCCCGTTGATAATTTAGGTCCTGTAGATACCCGCACAACATCTCCTATTCATAGATCTGCACCCGCCTTTATAGAGTTAGAGACAAAATTATCTATTTTTGAAACAGGAATTAAAGTAGTAGATCTTTTAGCCCCTTATCGCCGTGGAGGCAAAATCGGATTATTCGGGGGGGCTGGAGTGGGTAAAACAGTACTCATTATGGAATTGATTAACAATATTGCCAAAGCCCATGGAGGTGTATCTGTATTTGGCGGAGTAGGTGAACGTACCCGTGAAGGAAACGATCTTTACAAGGAAATGAAAGAAACTGGAGTAATTAATGAACAAAATATTGCGGAATCAAAAGTGGCTCTAGTTTACGGTCAGATGAATGAACCACCGGGAGCTCGTATGAGAGTTGGTTTGACTGCACTAACTATGGCGGAATATTTTCGAGATGTTAATAAACAAGACGTACTCCTATTTATCGACAATATCTTCCGTTTTGTCCAAGCGGGATCCGAAGTATCTGCCTTATTAGGTAGAATTCCTTCTGCTGTGGGTTATCAACCCACCCTTAGTACCGAAATGGGTACTTTACAAGAAAGAATTACTTCTACTAAGAAAGGGTCCATAACTTCTATTCAAGCAGTTTATGTACCTGCAGACGATTTGACCGACCCTGCTCCTGCTACGACATTTGCGCATTTAGATGCTACTACCGTACTATCAAGAGGATTAGCTGCAAAAGGTATCTATCCAGCAGTAGATCCTTTAGATTCAACGTCAACTATGCTTCAACCCCGGATCGTTGGTGACAAACATTATAAAATTGCGCAAAAAGTTAAGCAAACTTTACAACGTTACAAAGAACTTCAGGACATTATAGCTATCCTTGGGTTGGACGAATTATCTGAAGAGGATCGTTTAACCGTATCAAGAGCTCGAAAAATCGAGCGGTTTTTATCACAACCTTTTGTCGTAGCAGAAGTATTTACCGGTTCTGGGGGGAAATATGTTGGTCTAACGGAAACTATTAGAGGCTTTCAATTGATCCTTTCCGGAGAATTAGATGGTCTTCCTGAACAGGCCTTTTATTTGGTAGGTAACATCGATGAAGCTACCGCGAAGGCTATGAATTTAGAAATGGAGAGCAATTTGAAGAAATGACCTTAAATCTTTGTGTACTGACCCCTAATCGAATTATTTGGGATTCCAAAGTGAAAGAAATCATTTTATCTACTAATAGTGGCCAAATTGGCGTATTACCAAATCATGCCCCTATTGCCACAGCTGTAGATATAGGTATTTTGAAAATACGCTTTAACGATCAATGGTTAACGATGGCTCTGATGAGTGGTTTTGCTAGAATAGGCAATAACGCGATCACTGTTTTAGTAAATGATGCGGAGAAGAGTAGTGACATTGATCCACAAGAAGCTCAGCAAACTCTTGAAATAGCAGAAGCTAATTTGAAGAAAGCTGAAGGTAAGAGACAAATAATTGAAGCAAACTTAGCTCTCAGACGAGCTAGGACACGAGTCGAAGCTATCAATGTGATTTCCTCCTTTCCTAACTAGTCTAGTTGACGTGTCTAAATAATTAAAAGACGTTCTGTTTATACTTATACACCCGATTTTTATTTGATTCTGTTGTATGGAATACCATTAAATACAATCAAGCAGAATCCGATTTTAATGTAACGAAAAAAAATCAATAAAAAATGAAGGTGGATAGAAAAACTTATTAGATACCAGAATCACTGGTATCTAATAAGTTCTACCTACTATTGGATTTGAACCAATGACTCTCGCCGTATGAAAGCAATACTCTAACCACTGAGTTAAGTAGGCCATTTCTCATCCCAAAGAAAACCCAAGCAAATGGGACCTATCGTATCGATAGATTATAAATCTTATATTCATTATAAACAATGCTAAATACTAAATAATAAGCAAGGCTAAATAAGCAATACCAATAAAACTGCAATCATTTTGTATGAAAAACTTGACAACTCATCATTTTTTTTCTATTTTTGAATTTTAAATTTGATTGTCTTACTTCTGTCTAATTTGGAATTATGTCAAATTTTGGAATCCAAAATTTGGCGGGATTCAATACTCTCAAATACAAAGGGGAAAGTGATCTATGATCGATTTCGTAACAACTAAATAAGAATTGTTAGTTAGTTGTACCTCCCCAAATCTTTTGCGAAATTATCCCTTTCTTTTCGAAAGAAATTAGGTTGAAGTAAGCAAATAGCAACTATGTCCCGGTTACAGGAATCTATCCACTGCATGTGGAGATATGCCTTCAAGAAAGAGAGATCGTTAAGAAAGAGAGATCGTTGAAAGGATCTCGAAGACCCAGGAAAGCACGAAAGACAGAATCTTTCCGAAAATGGATTCCTAAGTGCATAACCGCATGGATAAGTTGACACTAACCCGTCAATTCAATTTGAGATCAAAAATGCGAGATTTTCCTTGGACAGTTTAAACAATACAATGGAAATAACATCATTTATTTTATTATTTTTGAATTCTATCCCTCGATTGGATAGGAGATCGAACTCTAATTTTTAGCCCCGGAGCGGATTAAAATGACACTTAAGATTCGAAAGAACGTTCTGGTTATGGCAAAAACGGCGGTCATTCTTACTCTTTATTTTCGAAATAGAAAATCTTATTATTTAAATATATTTCTACTTCCTTCTATTTTCGGCTCCTCGTTCTTGTTCTCATTCCCGGCTCCTAAGATCAACCACTCGGACTTTTTGCTAAATTCGATTAAGAACTTAGGGTTGACTGGGAAAGTCTCTACCTCCGTAGAGAACGAAGATATCAACATATTGTACGATTTTTTAAGTACAGATCTTGTAGCCTTTGTGAAACGTGCAAATTTTCAACGTAGGGATTTTGACAAGATGTACATAGAACTCGGCTTTTTGACTTGCAAGCACTATTGGGACAACGAAAAAGGATGGGATTTTTTATCAATTCCGATTGAGAATTGAAACTTATCTTTCAAGGCTTATTATTTCCCGAAAACAGCCGATATTCATTCTCTTGTGTATTTTGTGAACACGGATCTCGATCTCCAAAACCATCTGCAAAATCGTGTGAAAAGAGACGATTTTAAAGAATCGATAGAGATTCTAAGAGAGATCTACCTAAAGCTAAAGATAGTCATATATACCTACTTACAATTTGACTCTATGCTAAGGAAAGGGTTTAAATTCGGAGGCATAGATACCTACTTACACTTTGACTCTATGCTCTAAGCTAAGGAAAGGGAAAGGGTTTCAATTCGATTGATTATTGTTCCTATTCAGTTCGAATAATAATCAATTCTATTTTTTTATAGACAAAAAATAAGAAACCTTTCCCTCTCTCTTCTTTTTAGTTGAGTAACGGAACAAAAAATCAAAAGAAAGTCGTTCATTTTTTCTCTTCAATTAAAACAAACAAATAAGAATTCTATAGGGTTAAATAAAAATTCAATTGACCATTTGAGAGAATTGCTATGTTTAGTGTGTGACTCGTTGGTTTTTTTAGGCTTAGGATTCAAAGAAGAAAACTATTGCCCATAGTATCAACTATTAACTATAGAAATAATAACCAACTCATCACTTCGCATTATCTGGATTCAAAAAACCAGTCAAGAGAGGATATATTGATCCTATCATTGTAGCAGCGGAAATGTGTTTTGCATAAACAAAAGAAAAACCAATCGGATTCTAAATTGGAAAGAATATTGTCTCTTTTTATATCTCCCGAAAATCTCGTTTTGACTAAGAATACCTCTTAGATCGGATTCTATTAAATTATAAGACAAGAACAAAAGAAGAATAAGAAAATTGATTATTATAAATATCTTATTTTTCATGCTGAAAGGAAAGAAAAATAAGTACATTTTTTTCGTTCTACATTCCTTGATTCCTTGCACTTAGTAGTCCTTAACACTTAGTATATATACTAAGTTAGATATATACTTCAATCTATTATAATTACAATTTATTAATTATCAAATTCAATAATTTAAATATTAATTTCATAATTAATTTGATTTTATATTATTCGATATAAATTTCGAATTCTTAATTCGAATTACAAGATATCTTTATAACAATATATAAATTAAGTATAATAGGATATAGTAAAATATAATAAATCAAGATATTCATTCTATGATAACTTTCAACTTTCCCTGTATTTTTGTGCCTTTAGTAGGCCTAGTATTTCCGGCAATAGCAATGGCTTCTTTATCTCTTCATATTCAAAAAAACAAGATTGTTTAAATTCGATAGGATAAAATCTGATCTTTTTTTTTACTTAGACTTGTATCATAACACTAATATCTATTTAGCGGAATATGATATACCATGGAACTGCGACTTTTGCCCCACCCTAAATGAAAGAGTTCTTATGCATAGAGAAAATGATATATGGGGAAATGCATTCGAGGTATATTCAAATAGAATCAAATTGGCGGATGGAAGTCTCTGTATCCATATGTATATCGATATCTCGAGTGGGATCATATGGAGGGGGTATTCTTTTTTTAGATATAACCGATTAATTTGATGAATTTTTCCTAAAGGCTCACATCAAAATAGTGCTAGTTGATGAGAGCTATTTCGGAAACAAAAAGAGTAAAGTCAAATTCATTTGGGCTATTTTCTCAATTCCAATAAAATGCAATCAAATCGAGTATGAGTTGGCGATCAGAACATATATGGATAGAACTTAGAAAGGGGTCTCGAAAGACAAGTAATTTTTGCTGGGCCTTTATCCTTTTTTTAGGTTCATTAGGATTCTTATTGGTTGGAACTACTAGTTATCTTGGTAGAAATTTAATATCTTTATTTCCGTCTCAACAAATCGTTTTTTTTCCACAAGGGCTCGTAATGTCTTTCTATGGGATCGCGGGTCTATTTATTAGTGCTTATTTGTGGTCTACAATTTTGTGGAATGTAGGTAGTGGTTATGATCGATTCGATCGAAAAGAAGGAATAGTGTGTCTTTTTCGTTGGGGATTTCCTGGAAAAAATCGTCGTGTCTTCCTCCAATTTCTTATAAAAGATATTCAGTCCGTCAGAATAGAAATGAAAGAGGGTATTTATGCTCGTCGTGTTCTTTATATGGAAATCCGAGGTCAGGTGGCCATTCCCTTGACTCGTACTGATGAGAATTTTACTCCACGCGAAGTTGAACAAAAAGCTGCTGAATTGGCCTATTTCTTACGTGTACCAATTGAAGTTTTTTGATAAAAATGAACTAAAGAATGAAGACTTTCTTCAGTAGGAAAGAAAAAGGAAAGAATTCTATTTTTCTATAACACAACTTAACTGAACTTTCTTCAGAACGTTCGCTCGAGCCCAAGCAGACGACGTATACGAAACAACCCTAAAACGAAACTACTCTTTTTGAGGTCTTTTATGAGTAGGAAAATCCACTCAATTGAGTAACAAAACAATTCACAAATCTAAAATGTCAAAAAAAAAAACATCGATTCCTCTTTTCTATCTCGCATCTATAGTATTTTTGCCCTGGTGGATTTCTCTCTCATTTAATAAATGTCTGGAATCTTGGGTTATTAATTGGTGGAATACTAGTCAATCCGAAACTTTTTTGAATGAGATTCAAGAAAAGAATATTTTAGAAAAATTCATAGAATTAGAGGAACTCGTCCTCTTAGACGAAATAATCAAGGAATATTCGGAGACACATCTACAAAAGATTGGTATAGGAATCCACAAAGAAACGATCCAATTAATCAAGATATACAATGAGGATCGTATTCATACGATTTTGCACTTCTCGATAAATCTAATCTGTTTCATTATTCTAAGTGGTTATTCTATTCTGCGTAATGAAGAACTTGTTATTCTTAACTCTTGGGCTCACGAATTCCTATATAACTTGAGCGATACAATAAAAGCTTTTTCTATTCTTTTCTTAATTGATTTATGTACGGGATACCATTCGACTCATGGGTGGGAACTAATAATTGGCTCTGTCTACAACGATTTTGGATTTTTTCATAACGATCAAATTCTATCTGTTCTTGTCTCCATCCTTCCACCCATTTTAGATGCAATTTTTAAATATTTAATTTTCTCTTATTTAAGTCGCGTATCTCCGTCACTTGTAGTGATTTATAATTCAATGAATGAGTGACAAACAATCCACCGATATTTATCCAATTAGAATCTTTATTACTTTCTAGTTGTCCATAAAAAAGCATTTAAAACAGTCCTTACTCCTTCTATTTCTAGCCATTCCGAGGATTCATCCTATATTATTCTAGTAAAATTTTTCCAGTAAATAATCGCAGAATCGTGGATAAGGAACTAAACTAACGACCTACCCAATTTATTGTAGAAATTTTCGGGATCAATGGTTGGACTATGCAAACTAGAAATACTTTTTCTTGGATAAAAGAACAGATTACTCGATCCATATCCATATTGCTCATGATATCTATCATAACTTGGACATCTATTTCAAGTGCATATCCCGTTTTTGCGCAGCAGGATTATGAAAATCCACGAGAAGCGACTGGGCGTATTGTATGTGCCAATTGCCATTTAGCTAATAAGCCCGTGGATATTGAGGTTCCACAAGCAGTACTTCCTGATACTGTATTTGAAGCACTTGTTCGAATTCCTTACGATATGCAATTGAAACAAGTTCTTGCTAATGGTAAAAAGGGAGCTTTGAATGTGGGGGCTGTTCTTATTTTACCTGAGGGTTTTGAATTAGCCCCTCCTGATCGTATTTCCCCCGAGATGAAAGAAAAGATAGGCAATCTGTCTTTTCAAAGCTATCGCCCCAATAAAAAAAATATTCTTGTGATAGGACCTGTTCCGGGTCAGAAATATAGGGAAATCACCTTTCCTATTCTTTCCCCGAACCCCGCCACTAAGAAAGATGTTTACTTCTTAAAATATCCTATATACGTAGGTGGAAATAGGGGAAGGGGGCAGATTTATCCCGACGGGAACAAGAGTAACAATACAGTTTATAATGCTACAGCAACGGGTATAGTAAGCAAAATCATACGAAAAGAAAAAGGGGGGTACGAAATAACCATAGCGGATGCATCAGATGGACGTCAAGTGATTGATATTATCCCTCCAGGACCAGAACTTCTTGTTTCCGAAGGAGAATCTATCAAATTTGATCAACCATTAACGAGTAATCCTAATGTAGGCGGATTTGGTCAGGGAGATGCAGAAATAGTACTTCAAGATCCATTACGTCTTCAAGGCCTTTTATTCTTCTTAGCATCTGTTCTTGTGGCACAAATCTTTTTGGTTCTTAAAAAGAAACAGTTCGAGAAGGTTCAATTGTCTGAAATGAATTTCTAGACTCGCGGATTTATCAACATCAAGTTTGTAAAAAGAACCTAATTTGGATTATGTATAACCAATCCATCACTGAAGAATATGAACTTTCTACTTAATGATCGTCACGAATTGAATTAGAATCAAATTGTTTTGGGTCGGTTACCCCTGTCATTAATTAGCAATTAGACAATTCGAACAGTTTTGAATTTGCCTCATCATGATAAAAGGCAATGGAATAAAGCATCAAGACTTATTCATCCATAATGAAATGGATCTGTTCATGGAATCAAACAAAAAAAGTCATCAATAAAATGACTGAGATAATCGAGTTAATATATTAATATTAATATCTATGGTATAGATAATATCTATGGTATAGAAATATAAAAAACTATTCCACTTAAAGGAGGTTCAAATATGCGGATAAAAGTATTTTTTAATAAACTACTTAATACAATACTAAATTCTATTATGGGATCATGACTCTTTTAGGGATTTATGATCACATCCACCGTAGGTATCAGCTATGTCTTCGTTGTATACAGGTTCTTACAAAAAAAAGACAACCGGAGACGGGTAGCAACGGTGGCTGGTTTTGTTACGGGACAGTTCGTGATGTTCGCATCGGTCTATATCTATAATAGGCTGCTCCATGAAGGATTGGTTCAACTCCATCGCATAAAAATGTTCTTGTTCTTTCTGTCATTTTTCTTGCTTCAGCTTTTATGGACCAGTCTAACAACTTTGCGCAACTAGCCGCTTTTGGATCCTAACGATAAAAGAAAGCCCGTGGTAAGTAAACGAAGGCGTGTGGTAAAGCGCCTCTTCTTCCTTCAATTGGAATTTATGATGAATTTCTTTGTGCAATTATGCAACCCGTACCTTAAACCTGATTCAACGATCCCCAGATTAGTCAACTTTTGTCTCTCTCGCTATAACAACGACAACGAAAAGAAGATCTTATTTGTAAGAAGTAGTTTGGCTGGTTGGTTAGTTGGGCACATTTTCTTCCTGATTTTCTTCATGAAGTTGTTGGAATTCATAGTGATCATAATCATTTGGGTAAGAAAGAACTTTTTTGAATCTTAAGTTCAATTAAATTAAATAAGTGAAATAGATAACGGTTGATCTATTTCACTTATTCGACTGGATCTGACGGAACCGGCTCATGTACGACATGATTCGTATCGGATCATAGATTCTCTTCAAGTGATCCAGTCTATCTTTTGTATGACGCTTACACGGTGGTTGGAACAAAGACCCATTTGATTATTAATTCCAATGTGACAGATAGAGATAAAGGCATCTATCTGCACGGCCCAACCAATCGTTTAAGTCAGAATCAAAAAATGAAATTATGAAAAACCTTTTGCTTGGTTCTATTCTTTTTCTACGAGATGGCGGAAATTCCTTCGACCGCATTCCTAGTTATGAAAAATGAAAAGAGGTCTTGAATCTAATGAATACCATTCCATTATATTGACAATTTTAAAAAACTGTTCATACTATGATCATAGTATGATGGCAGTCAGATAAGTATGCCCCCATCGTCTAGCGGTTCAGGACATCTCTCTTTCAAGGAGGCAGCGGGGATTCGACTTCCCCTGGGGGTAGGGTACTAGGAAAGGAAGTTGATCATGAATTACCAATAAGCCTAAACAGGATTCTTCCTGGGTCGATGCCCGAGCGGTTAATGGGGACGGACTGTAAATCCGTTGGCAATATGTCTACGCTGGTTCAAATCCAGCTCGGCCCAAAAATTCGCCAATTTCCCATGAAATAGTATAACCCCTTACCCTTCCAAAATTCGCCAATTTCCCATGAGATAGTATAACCCCTTACCCTTCAGAAATACCTGATACAGGGGAAT-AAAAAAGAATCCAATTTTCGGATATATCCTTTCATTTCCCTGGGATTGTAGTTCAATTGGTCAGAGCACCGCCCTGTCAAGGCGGAAGCTGCGGGTTCGAGCCCCGTCAGTCCCGACGGATCCAATCAATACATCAATTCAACTCCCTCTTTTCTATGAAAGGTGTGGCATAGTCGGATTTCATTCCTAAGGGGAATCTTTTTTTTTCTTTCGCATTTCTCATCAAATATATAGATGAAAATTTTTATTACTTCAACTAGAACTCGTACCTATTGATGGGAGAAAGACATACGTGGATTAGTACAATTGTTGGTAGCATTATATTCAGTATTCCAAGAAATATTGGGTCTGCTTTTTCGATTGCTCCCGATTCAGGGAACAGAGTATGGAATAGAATACCCTATATTTCCAATTTCCAGGGAGCACATACACAAAAGGAATTCGTTTATTGTACAACCCAAAATGAATTTAATCGAAGCCCCCCCTTGGACTACTTTTCTTTTCTAGATTCAACTATCTTCTTTTCTGGCTCTGATTTTTTGGAACCTCAATTACTAATTG-AAAAAAAAAAAAAAATTCATGCAAATTGCATACTGAGCTTTTGATATATCTGTCCCAATACTAATCATCTAAGGAAGGAAGATAAAAGAACGCTAAAGATCAACCAAGGACCCCACCCCTCTTAGTGACGAAATGCAGAATTTTTTCCTTCCTATTTCCCATTTCT-------TTTCGATGGAAACCCAAAAAGAAATGGGAAATTAGACCCTTTCTAACGAGATTCATCTTTATCACACTTCTTTGTATTCCAAGAAAATTAGATCATTAAAAACGTAGTTTAGAACTTAACTTCTTTTTTCCCTTTCACTCACTTCTATTGTTTAGTTTATTAAATTCAAATAAAAAAATAGTAAAGGAGCAATGCGCCATGGATGGAATCAAATATGCTGTATTTACAAACAAAAGTATTTGCTTATTCGATTGAGAAAAATCAATATACTTTTAATAGTGAATCAAGATTAACTAGGACAGATTAATAGAAAAAAATCACATATCACCTAATATATTCCCTTTTTCTTTTCTAGTAATGTTTTATTCGATTTCGAATAATAGTTCACTGCGATTTTAACATATCTATTGTTTTTATTTTATTTGTTTTCGACTTCTTTTTATAACTTTTTATAAAGAGCAGTAAAGAAACAAAATGAATAGTAAAGAATGATTCCCTTTGAATAATAGATTCATTATTTGGGTTTGTGACTAATGGAAGTCGAACGGTGGTGAGATGATACTTCATCTGAGGATGATACAAGGAAGGCGTAGGGTAGGTTAGAGAAAAGAAAGAATGGAACAGAATAATAAATAAAAGAATTCTTGATTGGATCAGGAATCCTATTTTGGATTCGATATGGATAAAAGACCTTCCTATGATATATACTATTAAATTCTCGACGATGAATTGATTTGATAGGTCTGATATTGTTATTCATCTCACGATATTGATCCGATTCAATATCATCGAGAGGGGTAATTCATCCATTGAATTTACAGATGAAAGATTGATCATCTCTATGGGATTAAATCCCGAGTTATTGTGAAGTAAAAAACACTGAGATTATGGAAGTAAATATTCTTGCATTTATTGCTACTGCACTGTTCATTCTAATTCCTACTGCTTTTCTACTTATCATTTACGTAAAAACAGTCAGTCAAAATGATTAAAAATTCCTATTCATTTTCATTAAATAAATTGAAATGAAACGCGACTTCTGAGTTCTTATCAATGATTGAAGAAAGAAAATGAAAAGAATTTCAATTTCACGTAATGAGCGGACTCGAATCGGCAGTATTCAATGGGATCTGATAGTATGGTAGAAAGAAATATATGAATCGTTCTTTCTTTCTACCATACTACTATTAAATGGAAATGTATCCTTGATAGTAAAAGCTTAATATCGATCACTCTCCAATATTATCTCTCTATATAATATGTAGATATCCATTTCATATATGGACTATACATAGGACCCAATTCGATTTCTTTTCTACATCTATTTGTTCCGATCAATCTGAAATAATCGAAAGAGAGCTCTTACTCTTATGTTTCGAATTCTTCGATTTCTTATTATTTCTAAGATGAATCTCCGTATCTATTGAAATAATCAATCAAGGAAAGTTATAATAAGAAAGTGGGTTTTTCATTTAGCATTTCGAAGAAGTAATTGATTGAGCCATTGACAGGACTTCTATGAGAGCTTCTTCTAATAATTTTGAAAAAGAATAGTAAAGCTTATCCATTTTTAACAGAGTTTTAATGTTTGAACCATGAAGTGAAATGAGTCGATAAAGCATAAATCCAATTTATAAAATAATAAAAGAAGTGGTAAATGCACAATATGCGACTCTCCCAAGGCAAGATCTTATTATACTATCCCGTTAAACAATCAATATTTCTATATTCTTTCTCATAGAAAGTGTGTATACACTTAACAGAACGACTTCTTTTTTGAACAGTAAGGAGGGAAAGAAATAAAAGGGGGTCCGGTCTTCCTCATTGTCCATCTATACTTCTGGTAAGAGCCTATTCGTTGAAATCGAAAATTTAGGAAGAATTCGGTTGGAATAAATTTCCTATCATCTGTATTCCCTTTCAAAATACAAAGAAAGGGAATCATTGAAATATCTGTTTGATTGAAAAAGTATTATTCATATAATACATTAATTCGACTAGAATCCAATGAAATTTCAAAAATGATGCTATTTTGATTTAAAATCGTTAAAAATGCTTTGCAGAACGATCTAGAAAACAATTGATACAGTTTTCGTGATCAACTCAATTTAATTAGTAATACCTCTAAAGCCCACTTCTTCCCCATACTACGAGTGAAAGAGAAAATGTAAAGACTACCATTAAAGCAGCCCAAGCAAGACTTACTATATCCATGTGAATTATGTCCCCTATTTCGATGAATATTAAGGAATTTTTACATTATTCCTCACTAATAATAGTCGAATCAATTGGTCAGAGTCAAAAAGGTATTCTGACCCAACACTCTTGGATGAACCAATCCAATAAACCCATTTATCAAAAATTCCTATATGATTTCGAATCGGGAAAGATTAAACACAACAATCAAAATAGAGAGTGATATCTCAAAGGAATGTTTCTAATCGAAGATATAGGAATAGATTAATTTATTCCTATTCTTTTTTTTGTCGATCTTCATAAGATAAGTAAAAAGCATAAAAAGATAGATCACTATCTAGTCCATACCTCTATTTCCTATTTGATCGAATTCGTAACGTCTCCCAATTGTCTATGCGAAAGAGTTGGGTGGAAGTTGATTATGTTCTTTTCTTGACTGGGGGTTTGCCGAAAAGAATTTCTTTTTGTACTTTAAAAAAACCAATTATCCATCCAATCTAATATTGATTCAATGCCTAAGCATTCAGAGACTCTCGTAAGGCCGTGTATAAATTGCGCCCCTTCTCTCCCTAGAATCTTTCTTTGCGTCTAGAATTCAGGGATTTACAATCCTTTTAAAAACCCCCAAATCTTATGCTTAGAATCAAACAAATAGCAAGAGTCGCTTTTCTCTGCTTCTGCTTGCTGGGGAATAATTGGACTGGTTATATCAGCAGAACAGAATAGGAGATTTCGAATCTTTTGTTGATTAGGCGACACCCAGATTTGAACTGGGGAAAAAAGATTTGCAGTCCCCCGCCTTACCGCTCGGCCATGTCGCCAAAAGAATACAAAATAGATGAAACTTTTTCCCTTTGGGTTGGATTAGTGAACTTCTTTTTTTTTATTGGACTTGCATTTTGCATCCAGCTCAAAAGACACGATGCCTAAAAACTTCTCCTCCCTTTTCTATTGACAAAAATATGGATTTTCCGTCACAAAAACCTAAACTTATAACAAATTTGAACCATTAACTATTGACTGCTGACTGTTAATTCATCAGCGATTCTTTAATTTGAATCTCTATTTTTGTTTTCCTACTGAGATAAGAAAATACAAATTGATATAGAACTCATCAATATGGATTCTTTTGAATAAAAACCCTTCTAAATTCTAATAAATTAGAATTCTAACAACAATTATGAGTATATGGAAACCCGAAAATAGAAATTGTTACACAGATATCTAACGGGGTATTTTATTTCTATATGTTGGCTATAGAAAATTCTCTGTCAATTATCGTGCTTCGATTTTTCATTAAATAAAATACATTGGAATCAAAAATGGAAATTTTTGGATAGAGCACGACTGGACCGACGCTACCCCGACTAGAACGACAATAAGGAGGAAGAAGGATCTATATACTAACTATATCTACACATGTATTAATAAATACAACCCAACCCCTCTTCTACACCTCACAATCGTATTCTACAAATTCAACTAAAAAATAGGTAAAAATACCTCTCTTCTCGGCGAATCATTTTTTCAAGAATAGAATCCATGAAAGGGGTTAAGTGCAAAAAATCGACTCTCTATTTTTTCTTATTTTTATGGTTTTCTATCAGTGAAAAGAGCAAATACTGAATCCGTTTTTTCTAGTAGTCAAGCAGATTCGAATATGGAATAATATAGAATGTAAAAATAAAAAGAATTCTCTTCAATTCAATCAAAACATAAAAAAGCTCTTAATTCTAT---------------TAGGGGTGAATCAAAATTCGATTGAATAAAATGGAGGAACCGCTTTTGTGCTTAAGTACCAAGGCGGCAAAAGTGTGTCTTTTTTCCTGCTCGCTCTCAGAGAGTTTGCGATATTCTCTTTCTTAGTTTTTTTATTGAAATTGTTTATAAACGACCCCGTTTTACCATTTGTTTTACCATTTAAGGGGACTCTTTGTAGTTGGTAATTTCCTTCATTTTCGAGTCCTGTGTCAACGTTAAAATACTGACATAATCATCCGGTTAAGATCGATCTAAACCATCATATTATGTAAAAAATGCAGAAACAAAAAAAATAATGATAAAACCAGACATTATTGGGTATTCTTTGTTCAGGATTTGGATCTTAGGATTGTCTCCGAGAATACATACTTCCCTTATTAAAGCAAATATAACTACGTTAGGGGATCTGTTGATCGCAATCGTAAATCCCGATGACCTTCTGCAAATCGAAGGTTTGGAGAAAGAGGATCTAGAAGAGATTCGCAGAAAACTAGACCATTTGAATGAGAACTATTTCAGCCAAAGCTACCCTTACCCTATTTTTTGAAATACAATCGAAATTGTTTCTAAATAATCTCGTTTTACCATTTAAGGGGACTCTTTGTAGTTGGTAATTTCCTTCATTTTCGAGTCCTGTGTCAACGTTAAAATCATGATATAATCATCCGGTTAAGATCGATCTAAACCATCCTATTATGTATATGATTCAACATGCCAACGATTAAACAACTTATTAGAAATACAAGACAGCCAATCAGAAATGTCAGGAAATCCCCCGCTCTTGGGGGATGCCCTCAGCGTCGAGGAAGATGTATTAGGGTGTATGTGCGACTCGTTTAGATCATGGGCTAGGACAAAAGAAAGAAAATCTTTTTTCCATTCTCAATGATCAATACCACTAAATCGGATAAAATGGAATAAGCCCATTCACTATCGAAAAATGAGAAAATCTAGCATATCCCTCTAGTGTGTAGAAAATTTATGGTTTCCATTGGTGCCAATCCAATCACCTCAATTTAAGATGAGAAAGAATTCCCCGTTGGTATTAAATGGTTATCCATTAAGCGGGGAAAATCCTATGTTAAAAAAACAGAAAGATTAGACTCCCTCTCTTGCAAGAACGGACTAACAGGGTCAGCTACCCAGCTAATCTTTATAATTAAATACCGTTACTGTATAGGTAGATCTCGTTGTGAAAGACCTATTGCTAACTCATCGGTAGAGCCAAAGAGTGTGAACTGTACAAGTTACCAAGAAGGCTAATTCAATGAAGTAAGAGGCTCCGGTGTATAGAGAAGGCCTCACCGTTTAAGAAGAGTAATCATAGAAACGACGGAACCCACTATTTCGTTATCCATTGACTACTTTTTTTTATTTACTATGTTTTTGATACCTAGTAGGATACAATTTCTTTTTTTCTAGGCATTTTACCTGTATCTTGAAAAAAGAAAAAATTGTGGTTGGGAAGGTTAGAGTAGCCAACGCCATTGGAATTTTTATTTTATACATTGGAAAAATCCGTTTTGTTATTAATAGACTAAGTAAGGAGGGGTAAAAGAATAACCAAACGAAAGGAAATCCATTAGTTATTCCTCAAAGTTTCATTTATTCAATGACCAGAACTCGCCGGGGATATATAGCTCGTAGACGTAGAACAAAAATGCGTTCAGTTGCAGCAGGATGGACTCTTACTGGAACTAGTCCTCAACATCAAATAAAAGCTTTGTATTCGGCTCATCGGGATAGGGATAGGCAAAAGAGAAATTTTCGTTGTTTGTGGATTACTCGTATAAACGCAGTAATTCGCAAAATGTGGGTATTCTATAGTTATAGTAGATTTATACATGATTTGTACAAGAGAGGCTCCTCTCTTAATCGTAAAATGCTTTCGCAAGTAGCTATCCTTCATCAGAATTGTCTTTATCTAATTTCTAAGAAGAATAAGATTTCCAACGAGATCATATAAAGATCATATATAAA--AGATCATATATAGAAGTAGATTGTACGAACTGCAGCGGAATAATTTAAACAGAGTTCCCCGGAGAGTGACCCCCCCGGGGAAGCTAAAGTCGAAATTCATCTGAAAAAATATGATAAAGTAGTCAAAATGAATGAAAGCGTTCAAAAAAAGTCTTTTTTCGTTTTCTACGATTTTTTCTTACTCTTATGACACGATAATAAAATCTGGATTTTTGGAACAAAATGGGGTTGCATTCTGATTGAAATTTTGATTCAATTGAAGAAAAAAAGAGCAAGCCTATTTCTTTTTCTTTTTCTTTCGGTTTCTAAAATTCTTAGTTCTAGCGGTCGACTCGTCTCTTTTCATTTTAACTAGTTTTTCATTATTAAGAAAAGGTATCAAAGATAAAATACGAGCTTGTTTTATAGCAATAGAAATCAATCGTTGTTGTTTCAAGGTCACTCCATTGACTCGTCTAGATAATATTTTTCCTTGTTGACTAATACATCGACTAATTAAACTCATGTTGCTATAATCAATTTCATCCGTCGATATCGGGGGTAAAGGCCTACGAAAAGATCGTTTGGATTTACGAAAACGTTGTTTGAATTTATTCATGGTTTGTTTATTTCATTTTTTTGATTCTAATTAGAATTATTTTATAATAATTATGATAGTATATTATTTTTCCCCTTATTTGGAAGGGTGACACGCAGGTGCTCGGTTCGATCTATTTCGTTATCTCCCCATGAATTGTATGTTTGTAACAATAAGGACAGAATTTTCTCAATTCCAATCGCTTAGGCGTCGTGTGTCGATTCTTTTGAGTAATATATCTGTTAATGCCCCTATTAACACCGTTTCGGTTAACACCGTTTCGGACACAACTGGTACATTCCAAAATAACCGTTACTCGTACATCTTTACCCTTGTCCATGAACCTCCTTTGGATTTTTTTTCCTCAACCCTTCTTCTATATTTTGATCCGAAACGAAGAAGAAGAAAGGAAGGAAAAAGGTAGAAGTTACTAATTCGAAATCGAATTAGGAAAGATTTCATTACAAGCAATAAAGTAATGGTAAAAAATAAGTGATACAATAATTTCGAAACTCTATTTCGAATCCTAGTACAATATTTGATTTGACTATCTTGTAAAATACTCTTGCCCTAGATTCAAATTTGACGCT------CTATCCCTATCCCTCTATTATTAATTTGAATTAAATTCGAACGTGAATCCGAGTTTGGAAAATGTCGAGTACACTTTTCTTCTTTTCTCCTTCATATTCCACAAAAAGGGAAAAAAGAGAAAAGAAAGGGAGAGAAATTAGTCACACAGATATTTGATTGTATCTCTAATCTTCTTCATTCCTTGCCGTGTCAATACAATAACTAAAATGAAAAAAAGGGGAATGTCAACGCATCTGGAAAAAAACGATTAATCTCTATCAATAGCCCTGCTAAAGACACGAACCATAGAGTACTTAGTACCGGTGCGGCAGAGAGATATGTTTTTAAATCTCGCATTAAAAAACTCCTTCTTTATTTTATTCTAATGGAATACAGAATAATAATAAATGCATATATGATCAGATGCATATGTAGTTAAGGGACACTTCTAGTTGTACACAGAATTTTGAATTCAAATTGAAATTTAGAATGATCCGGTAGAGAGTATTTTTTGCTTAAAACAGAAAAAAAGTCCCTTTCTTGCCAAGCATTCCCGAAAAATATTCTTTTTTTTTACTTACGGTAGGTTCCGTATTTCCTATAT--------------------ATAATATATAAAATCAAATGTATATA-----ATAATGTATAAAAGACTTTTCTTTTCACTATTATTTTATATTATATGAAAGCAAAAAGAAGAAATGGCAAGCTAAATTGTGTATATCAATGGAGGAAAAAGGGGTGTGGAAAACAAGACAGGAATTTTCTACAATGACACTGTAGACCAATTAAAGGGATGTGGCGCAGTTTGGTAGCGCGTTTGTTTTGGGTACAAAATGTCGCGGGTTCAAATCCTGTCATCCCTACCTATTCCTTCTCCTTTGAGAAGTAGCGAGGGATCAGATTCATTTTGGACATACATGATATATATATATATCATGATATATATATACATATATAGTATATGCATACAAGTATAGTATATGCATACAAGACCAATTGGGGTTCCAAAAAGAATCTTTTTCTTTCCAGTCTTATCTATTCTGATAAGAAAGCGCTCTTAGTTCAGCTCGGCAGAACGTGGGTCTCCAAAACCCGATGTCGTAGGTTCAAATCCTACAGAGCGCGATTTCCTTCTTCGTAGATTTTTTTAGAATGAAAAAGCTTCATTAACTTGAACAGTAATCTAAATTTGACCTCCTGTGGCTTAAAGAAAGGAGGAGGTCAATCAAAAAAAGAAATGTTAATTAATCAAAGGTCCAACTGATCACCACGTATGTATTGTAAATATGCAGTTACGAATAATCCAGCCAAAGTAATAGGAATTAGACCTAACACGATTCCAAATAGAAAAACTTCAATCATTTTAATTTTTATTTGTTTAAAAGGAAAAAACGAGGGAATATCTATACCTAAAGAGTAATATGAATTACTACGAATCGCAATAATCGAGAATTGGCAATTGATACGGTAAGTAACTATAGAATACGCAGAAAACCCCATAAGGATTTCTTTTTATAAATTGTTCAATTCAAAGATGAATTTCAAATAAGTCGTATCTTGCTCAGACCAATAAATAGAGCGGAGGTTATAGTTAAAGCCGCTAATAAAAAACCGAAATAACTAGTTATAATAGGCATGAAGGAGCTAACTGAAATAGATTCGTTTTATGCATATGTTTCTAAAGCACTTACCTAAGTTAGTTTCCATTTTTGTAAGATAGCAGACGATAATCAAAAAGACCCATTGAAGAAAAGTGCAATTGAACATTTTTGATTTTTCTATCTGCATAGACGGCATTAAAAAAGAAAAGATAAAGTGGCAGGCGTATAAAAAGAAATGGATTCAGCATTCATGATATCTATCTATACCTTAATTCCAATCAACAGATTCGAACAACTTTTGAATAACCTAGAAAATAAGAATAAGTGTCGTGAATGTAACTTTATTCAAAAACAATTCTTTTGGAATCACTATAAAATTGGAAAATTCTTTCTATTTTGTTTCATCATTGTTTTTTTGATTTGAATTGTATCGAATCCATTTTCTATTTGAAAACGAACAGTGACATTTTAAAACTTTTGACTTTAGGTTCATTTTGACTTTAGGTTAATTTGAACTCATTCGATTCAATAGTAGGTTCACTCACAAATCTCTTGAATGAATGAGAAGAAAAAAGTTATTCCGGGATCACTCGAAATTGGTCTAAAACTCGATTTCAAGACTAAAAATTCCTATTATCTTTTCCTTTATTAGGTTCTACATTTTATTGTTCGATATTATAAAGCCTGATCTTTGTAGTTAGGTCAAGAAAGAGCCTTTGAATTTCGATCTAATCCAACAAGGAGTGCATCGCCAATATTGATTACAATTCTTTTATTCTTTGTTCTCTTTCTTTCCGCGAATACTATCTACTATATTGTTACTTCTTACGGATCTTAGTTGTTATCGGACGACTAACCAATCCCTTTGAAAAAGGATTACAACAAAAAGCGCTTCTACTACGAAAAGAAGATTTTTAGATCTGGCATCCTACTTAAATTGTAGGAATATGATAATCCTCTTCAGCGGTGTATTAGAAACCGATTTTTCAGATTCACATTTGATCGGATCTTCCGTTTCTAGCGCGAAACTAATAATGGAGAAAAATAGACTATTTTTAAGAATTTTCTATTGAGTGGGACATCGTTTTAAATCCACAAGTATATAACAATAAAGGAAGAAAGAAATTATCTAGCACCTTCTTTCACTATTGATTAAAATTGCGTTGCTGTGTCAGAAGAAGGATAGCTATACTAATTGGGTATACTCTAAAGATGCCCTCGGTACTCTATTGATGATCTCACAAAGATGCCTTTTCAGTAAATTTCCATTTCCTGATCTCATCTTTTACGGAATCGACCCCCTTTTGACTGTACAAGAATATGTGGAGCTCAGCATGTCTGGAAGCACAGGAGAACGTTCTTTTGCTGATATTATTACCAGTATTCGATACTGGATCATTCATAGTATTACTATACCTTCCCTATTCATTGCGGGTTGGTTATTCGTCAGCACAGGCTTAGCTTACGATGTGTTTGGAAGCCCTCGGCCAAACGAATATTTCACAGAGAGTCGACAAGGAATTCCATTAATAACTGGCCGTTTTGATTCTTTGGAACAACTCGATGAATTTAGTAGATCCTTTTAGGAGGTCCCAATGACCATAGATCGAACCTATCCAATTTTTACTGTGCGATGGTTGGCTGTTCACGGACTTGCTGTACCTACTGTTTCTTTTTTAGGGTCAATATCAGCAATGCAATTCATACAACGATAAACCTAATCCGAATTAGAGAGCTATGACACAATCAAACCCAAACGAACAAAATGTTGTATTGAATCGTACCAGTCTCTACTGGGGGTTATTGCTCATTTTTGTACTTGCTGTTTTATTTTCCAATTATTTCTTCAATTAAGCAAACAAAAGAGAATAATAACTCTAGAAATTCTCTTAGCCCATTCGGAAGGATCTCATCGCATAATTATCTATGACTGTTTATGTCTCTAGCATGACCATTTGATAAAATGTGGAGGAAAGTGGGTTAAATGGCCGATACTACTGGAAGGATTCCTCTTTGGCTAATAGGTACTGGAACTGGTATTCTTGTGATTGGTTTACTAGGTCTTTTCTTTTATGGCTCATATTCCGGATTGGGTTCATCCCTGTAGTAATCGGATGAATTGAATTGTAAACATGAAAGCGTAAGAGCTCAATGGGATTCCCTTCTTTCTTTGTCGGATTCGAGGGGGAAGGACCCGTTGAGTTCTTAATAATAATGAGAATATTTTTTCGTATAAAGGACAAAACAGATTTCTTTTTCGGATCTTTGAAAAAACTCCATTCCATTTTTGAATGATATTCTTAACTAATGAACTTCATTAATTGATTCAGAATGCCTGTTCCTAGATAGTATCTATCGATACTTTATAAGTTAGAAGAAAGAAGGAATTACTCAATTTCCTTGATATCCTTTACTATAATAAATAGAGCTTTACTCTATTTATTAGATATATCATCAAATTTTCATTTTTTAGAACTTCATTGAAGAAGTTCTATTTACTCAAAAAATTTCCCTATCTTTTTGTGTTCGACTAG-------TTTGATATTTGATATTATATACTATATATTCTAAATTCTATGTATCTATATAGTATATATAGAAAGCAGTTCTAATATCCGTCTGGAAAAAATAGCAATTAAGAATAGGAATCTTTGAAAAAGGAATCCGGAATTGTTATTATCTCGACACAAGAAAGGGATGTGGCAAATTCCTTTTCTTATGTTGAAGACTGGGAAGACGACTAATCCCTCTTAGAATTATTTGTTCTCCTTATTTATGTCTAGTGGAATTTGAGTTTATATATATAAAAAACTATTGATGTATTTTATGACATTTAAATCTGACAAGAGTTACATAGTCACACCACCCCAATTTGGATAAAAAAAGTAAGGGGTAAAGTCAAATAGTCTTCTTTCCAATCTACATACTATGACTAGGAATGCGGTCGAAGGAATTTCCGCCATCTCGTAGAAAAAGAATAGAACCGAGCAAAAGGTTTTTCATAATTCCATTTTTGATTCTGACTTAACCGATTGATTGAGTCGTGCAGATAAATGCCTTTAATCTATATCTACCACATTGGAATTAATAATCAAACGGGTCTTTGTTCCAACCACCTTGTAAGCGCCATACAAAGGATAGGCTGGTTTCACTTGAAGAGAATCTATGATCCGATCCGAATCATGTCGTACATGAGCCGGTTCCGTCAGATTCAGTCGAATAAGTGAAATAGATAAAGGTTGATCTATTTCACTTATTTAATTGAACGTAAAATTCAAAAAAGCTCTTTCTTACCCAAATGATTATGATCACTATGAATTCCAACAACTTCATGAAGAAAATGTGCCCAATTAACCAACCAGCCAAACTACTTCTTACAAATAAGATCTTCTTTTCGTTGTCGTTGTTATAGCGAGAGAGACAAAAGTTGACTAATCTGGGGATCATTGAATCGGGTTCAAGGTACGGGTTGCATAATTGCACAAAGAAATTCAGAATCAATTTCAATTGAAGGCGGAGCACGTACTTTCTTTTAGTGATAAGATCGTGAGGATCCAAAAAGCGCCTGTTACGCAAAGTTTTTCGACTAGTCCAGAAGAGTTGAACGAAGAATGAGCCTAGAAATAGCATAATGATGCGATGAGGTTAAACCAATCCTTCATGGAGCGGCCTATTGTAGATCGATGTGAACATCACGAACTGTCCCGTAACAAAACCAGTCATTGCTGCTACCCGTCCCTGGTTGTCTTTTATGAAGAAACTGGCTACAACGAAGAAATAGCCGAGACCTACGGTGGCTGTGGTCATAAACCCACAAAAGAGTCCGCTTCCAATCATTGAATTGAGTATTTTTTGAGTATCTTAAGTAAGAATGATAACATAGTGCTCCTAATATGGAAATTCGG-TTCTTGCAGATAGATTATCTATCTGACGCAGTGGATGAGAACCACTGTCCTCATTATATGGAATATTTTGTATATTTTTCCTCCTTTCTTATAAGCAGAATAGTTTTCTATACGATATATATAATATTTTCTATACGATATATATAA-ATATATATATATATTAACTCAATTATCTCAGTCATTTTTTTGATGACTTTTTTTCTTCGATTCGCTGCTATAATGAAATTGAGCATCCTATTAATCCAGGATTTCATTCCCCAAAAGAGTCCAGCTGCCATAACACAATTTAGTATTGTGTTAAATAGTCGCCACAATTTTCTCATAATTTATCCTATGATGATCACAAAGTTATTTTCATGAGTCTAGACGTTGAAAAGGAGCAATACGCTCTTCTAAGTTCTAGAAAAGAAGAGTTTATTGCTCCTTTACTTCATTACTTTCTCTTTAATTTTTACCAATATATATAGATTATATCTAATCTAGATTAAAAACGAAAGACAGAGGCGTTGTCAAGTGCACGATCCACTATATATCTACTTTGATTTTGCAAAGGTATATAAAAATCAATACAAAAACTCGACTTCAATTCGATTATAACTTATGATATTCTATTCCAATATGAATATGAGTTATGTATTTTACTTTGATGTGGAAACGTAAAAATGGTTTTATTGTCTTTATAAGATTGGTCCTTCTCAATCATAATGAATCCTATTTTTAGATTCTACAAATTCATCTATCTAGACTAATAATAGACAGGAAGACAGAATGAATAAAGGAAAATTAGAATGATGAAGGAGTATCGGCGCATTCCCTCATAGAAAATAGTACCAACCCCCGTTGCGTATTGGTACTTATCGAGTATAGAATAAATTTGCTTCCTTTTGGTCTACGAACAGAATTGTTCTATTATGATCAACAAAATAGAACAAATCTTAATATTAAATCTTGCTCCAAGATAATCCACCGAACAAGGGAGATCCACAGCATATTCATAATATATTTCAATGCAATAAAGTTACGTAGTGTCTATCTTTCTTTGATATAAAGGGGTATTTCCATGGGTTTGCCTTGGTATCGTGTTCATACCGTTGTATTGAATGATCCCGGTCGCTTGCTTTCTGTCCATATAATGCATACAGCTTTGGTTGCTGGTTGGGCCGGTTCAATGGCTCTGTATGAATTAGCAGTTTTTGATCCCTCTGACCCTGTTCTTGATCCAATGTGGAGACAGGGTATGTTCGTTATACCTTTCATGACTCGTTTAGGAATAACCAATTCATGGGGCGGTTGGAGTATCACAGGGGGGACTGTCACAAATCCGGGGATTTGGAGTTACGAAGGTGTAGCCGGGGCACATATTGTCTTTTCTGGCTTGTGCTTCTTGGCAGCTATCTGGCATTGGGTGTATTGGGATCTAGAAATATTTTGTGATGAACGTACAGGAAAACCTTCTTTGGATTTGCCCAAGATCTTTGGAATTCATTTATTTCTCTCCGGGGTGGCTTGCTTTGGTTTTGGGGCATTTCATGTAACAGGCTTATATGGTCCTGGAATATGGGTGTCTGACCCTTATGGATTAACAGGAAAAGTACAACCTGTAAATCCGGCGTGGGGGGTAGAAGGTTTTGATCCTTTTGTTCCGGGAGGAATAGCCTCTCATCATATTGCAGCAGGGACATTGGGCATATTAGCGGGTTTATTCCATCTTAGCGTCCGCCCGCCCCAACGTCTGTACAAAGGATTGCGTATGGGTAATATTGAAACCGTCCTTTCTAGTAGTATCGCTGCTGTCTTTTTTGCGGCTTTTGTTGTTGCCGGAACTATGTGGTATGGTTCAGCAACTACCCCGATCGAATTATTTGGGCCCACTCGTTATCAATGGGATCAGGGGTACTTCCAACAAGAGATATATCGAAGAGTTGGTGCTGAGCTAGCCGAAAATCAAAGTTTATCAGAAGCTTGGTCTAAAATTCCTGAAAAATTGGCTTTTTATGATTACATCGGTAATAATCCGGCAAAAGGGGGATTATTCAGGGCGGGTTCAATGGATAATGGGGATGGAATAGCGGTTGGCTGGTTAGGACACCCTATTTTTCGAGATATAGAAGGGCGCGAACTTTTTGTACGTCGTATGCCTACTTTTTTTGAAACATTTCCGGTTGTTTTGGTAGACGGCGACGGAATTGTTAGAGCCGATGTTCCTTTTCGAAGAGCAGAATCGAAGTATAGTGTCGAACAAGTAGGTGTAACTCTTGAGTTCTATGGCGGCGAACTCAATGGAGTCAGTTATAGTGACCCTGCTACTGTGAAAAAATATGCTAGACGCGCTCAATTGGGTGAAATTTTTGAATTAGATCGTGCTACTTTGAAATCCGATGGTGTTTTTCGTAGTAGTCCAAGGGGTTGGTTTACTTTTGGACATGCTTCATTTGCTTTGCTCTTCTTCTTCGGGCACATTTGGCATGGCGCTAGAACCCTGTTCAGAGATGTTTTTGCAGGTATTGACCCAGATTTGGATGCTCAAGTTGAATTTGGAGCATTCCAAAAACTTGGAGATCCAACTACAAGAAGACAAGTAGTTTGAGACAACATTGCTTTGATATCTTTCGCTTCTATTTTCTTTGAGAGATGATCCCCAATAAAAAAATAGGTATGGAAGCTATAATTATAAACCATGATCGAATCTATGGAAGCTTTGGTTTATACATTCCTCTTAGTCTCGACTCTAGGGATAATTTTTTTCGCTATCTTTTTTCGAGAACCGCCTAAAGTTCTAACTAAAAGGATGAAATGATTTTTCATTATTTCAATTGAAGTAATGAGCCTCCCAATATTGGGAGGCTCATTACTTCAATTAGTCCCCATGTTCCTCGAATGGATCTCTTAGTTGTTGAGAAGGTTGCCCAAAAGCGGTATATACGGCGTACCCAGTAAAACTTACAAGGAAACCAGATATAAAGATGGCGACTAAGGTTGCTGTTTCCATTATTAGATTAGAAAATTTCAAGACTCCAATGGATCTAGGATAAGATCCTTTATTTACAACGGAATAGTATACAAAGTCAACAGATTTCAATAAATACAATAGGATTTATGGCTACACAAACTGTTGAGAACAGTTCTAGATCAGGTCCAAGGCGAACTACTGTAGGGAGTTTATTGAAACCATTGAATTCGGAATATGGTAAAGTAGCTCCTGGATGGGGAACGACTCCTTTGATGGGTGTCGCAATGGCTTTATTTGCGCTATTTCTATCTATTATTTTGGAGATTTACAATTCTTCTGTTTTATTGGATGGAATTTCAATGAATTAGATTTCGAATTCAATTTATAAGAACCGCAAAGTCCCCGCTTTCAATACACAATGAATCATTTAGAGCCCATTTTATTTTGGTAGTTCTATCGCGGAATTTATTTGTTTCTATATTTTCGGAATATGAGTGTGTGATTTGTTATAATTGATCCTATTGATAGTATAGAATGGGTCTGTCATCTTGATAGAGATGGTTTTACTTCGTCGGATATTTATTTTAATATCTGAAACACGGAATATATGAAATAGATTAAGAAATATTTCAACTATGATTCATACTTAATATTCAGAGCTTGCGACCGGATTCAAAAAAATTAAAGAATTATATAAATCGAAATATTTTTCTTCTTTCAAAACCCTATATTATGCTTATTTTGACTAAAAGATAAAGGTTTTGTTGGATTTTTTATCATTCTATCTATTCATGGAATAAGTGATGATCCAAGAGTTCGTACTCATGGAATTCTTGGGCTTCGTTTAGCATTTTATTAAATCATCGTGGTTCTAGTATGAATCTGAGGTTTTAATCAATTCATAGGGTCTTAACAAGAGAATTCCTATCAATAATAAAGAAAATAAAAGCCACATTACACACAAACAAACCCAAATCAAAGAAAAAGAAATAGGAAAAAAGAGGATTCAAGAGGCCTGTAAGGATCATGATAAAGACAATTGAGCCAAGTTGATATTTTGGCATTATCGCTACAAAGAAAAGCTTTCGGATTTTTCTTACTTCATTTCTTCAGGAGATTAAGAAGTTTCAAACTTTCTATTCCATATCCATTGCCCTAGTATTTGGGTGTTTTTCTGCTTGAGCTGTACGAGATGAAATTTTCATATACGGTTCTCGGAGGGGGAGTCTTACCTATCTCAATAAAGTCTATGATTGGTTCGAAGAACGTCTCGAAATTCAGGCGATTGCAGATGATATAACTAGTAAATACGTTCCTCCCCATGTCAATATTTTTTATTGTCTAGGAGGAATTACGCTTACTTGTTTTTTAGTACAAGTAGCTACAGGGTTTGCTATGACTTTTTATTATCGTCCGACCGTTACTGAGGCTTTTGCTTCTGTTCAATATATAATGACTGAAGCTAACTTTGGTTGGTTAATCCGATCAGTTCATCGATGGTCAGCAAGTATGATGGTTCTAATGATGATCCTGCATGTATTTCGTGTGTATCTCACCGGTGGATTTAAAAAACCTCGTGAATTAACTTGGGTTACAGGTGTGGTTCTGGGTGTCTTGACCGCCTCTTTTGGCGTAACCGGTTATTCCTTACCTTGGGATCAAATTGGTTATTGGGCAGTCAAAATTGTAACAGGTGTACCTGAGGCTATTCCTGGAATAGGATCGCCTTTGGTAGAATTATTACGAGGAAGTGCTAGTGTGGGACAATCCACTTTGACTCGTTTTTATAGTTTACACACTTTTGTATTGCCTCTTCTTACGTCCGTATTTATGTTAATGCACTTCCCAATGATACGTAAACAAGGCATTTCTGGTCCTTTATAAACAATAAACAAGATATATCATAGATCTTTGTAATCAATCTCATTTATCACTTGGGGAAGCAACAATCCTATTTCATTGCTACAAGTATGGATTATTGAAAAGAATAAGACATGGATTTGGATATTTCCCTTCAACCCCGCAATATTACTTATTCGACATGAATAATTGAAGGAAATTCTCCGAAGAGAAAATGGATTATGGGAGTGTCTGACTTGAACGATTGATTGGTCCGTGCAGATAGATGCCTTTATCTATATCTGCCGCATTGGAATTAATAATCAAATGTGTCTTTGTTCCAACCACCGTATAAGCGCCATACAAAGGATAGGCTGGTTCACTTGAAGAGATTCTATGATCCGATACGAATTATGTCGTACATGAGCAGGCTTCGTAAGCTCCAATAGAATAAGTCAAATAAAATAAACCTTTATCTATTTATCTTAGATATTTAATATTTAAGATATCTCACTTCTTTAAGATTGAATAGTATGGAAATGCATTCGTTTCCTATGCATTGACACGATCTATGATACTGTCGGAGTGAAAGACGGGATCTAAAGAAGAACGACGGCTAGACTATATTAGTAACAAGTAAACCCTTTGTGTGTATGTAAAAAGTCTTCAAATATTTTGGGGATAAACATCAATAGCAAGGTCTGAGACAACCCAGAAAGCACTTGATCATGATAGGTTCAACTTTGTAAGCCTACTTGGGTATTGAGTAGTTACTTGTAAGAACTTAAGTCGTTGCAATGGATAGTTGCAACTCCGGAAAGGGAAATCCGCTAAAATGTTTCTTACATAGAAAGATGCTTCTATGAATGTGCATATCTATCTTAGAGGGATATAGATACCATAGTATACCCTATAGGTTTTAGCCGAATCCCCTTGGTTCTTTTGATTCTTGCTTGAGCCGGATGATAAAAAATTATCATGTCCGGTTCCTTCGGGGGATGGATCTATAAGAATTCACCTATCCCAATAACAAAAAAACCTGACTTGAATGATCCTGTATTAAGAGCTAAATTGGCTAAAGGAATGGGTCATAATTATTACGGAGAGCCTGCATGGCCCAACGATCTTTTATATATTTTTCCAGTAGTCATTCTAGGTACTATTGCATGTAACGTAGGTTTAGCGGTTTTAGAACCATCAATGATTGGTGAACCGGCAGATCCATTTGCAACCCCTTTGGAAATATTACCCGAATGGTATTTCTTTCCCGTATTTCAAATACTTCGAACAGTACCCAATAAATTATTGGGTGTTCTTTTAATGGTTTCAGTACCTGCGGGATTATTAACAGTACCTTTTTTAGAGAATGTTAATAAATTCCAAAATCCATTCCGTCGTCCAGTAGCGACAACCGTCTTTTTGATTGGTACGGTAGTGGCCCTTTGGTTGGGTATTGGCGCAACATTACCAATTGATAAATCCCTAACTTTAGGTCTTTTTTAAATTGATTCATCAATTGTGAAATAAAATATTACGACGTATGTATCTAGGGAATAGTCGCTTCAAAGTGAATTCTCCCTAGATACATCTATTAAATTTTGTATCGGTCCAGAATCTATGTATTGTGCTAAAGATCTAAAAAACCCATTTTTCTCTT-AAAAAAAAAGAAAGATGAAATTCGTTTTATTTGCCTAATTTCCTCCAAAAAAAATTCACTTTTTTAGAGAGGCTTCCCGATTACTAATCAGAAATATTAGTCAAAATCGAATTATCCGCAATTTTTATTTTGTGTACAATTCGATCTTATGTCACCAAAGAAAACCCTATTCTTTGTATTTTGACTTTGATTCTGATAAACCAATTGACTACAAATAATTGAACGTACTAATCTACTTGATTGACTTGGTTGAATCCAATTCATCAATCAAACAAAGGCAAGAATGTAATAGCTTTCAAATTGTAAATTCAGAATTCTTTTTAAATAAAAACGCGGGAGGATTAGATCGAATGCGCCCTGTGGGAATAAAAATTCGGTTTGTTGGACACCTTCAGGGACTTGTAGACTCAACGTTTCTTCAATTACTCTTTTACCCCCGCAAATGTAATCGTGGCCTCGGGTTCGGCAATAACGACCTTCCCCAACATACCCAAACTAGCTGTCACTCCACTAGTAGTAGGAGATGCAAGGATTGCTATCTAAAATTGTTCGG-------CATCTATAATAATAATAAAGATAATAATTATACACCGCACAAGCTATTTTACCCATTTGCATCAAGCTCAAACTTCCTTCTTGGAGACGTGCACCCCCAGAAGCACACACTATAATAAGAGGTAGAAATTCTCGGGTAGCATACTCGATCAAACGGGTAAATTTGTTCTCCGACTACGGATCTCATAGTCCCCGCTATAAACTGAAAATCGAGAACCCCGAGTGCTGAGGGAAAACCTTTTAGTTCAGCTATGGTTGTTTGAATAGTCTTCGATAATACTGTCTCGCTTTGATGAAAATCGAGACGCTCTTGATAAGTCTGGTCATCTTTTTCTGAATCAAGACGATCTTGATCAGGTCTTCTCTTTTTCTTCGGAAGAGATCTTCTCTTCTTCTAATTCGTCTACGAGACGATTTAGACAAGCTCTCGCTTCTTCTTCTTCTTCTGAATCGAGACGATCCTGATCAGTATGGCCTTCTTCTTCTAATTTTTTAAATTTAAATGAGCCCTTGCCTTTTCTTTTAGTTCTAACTCGAGACGATTTCGATCAGTCTGGTCGTCTTCTTCCAATTTTTTAAGATAAAATTGAGATAAGCCTTATAACGATAACGCGCCTCTTGTTCTCTTAAGAGACAATCTACATAAGTCTTCTCTTCTCCTTCTAATTCTTCGAAGCGACGAGCTAGATATAGATAAGCCCTCTCTTCTTCTAATCTACCAGACGATTTAGATAAGCTCTTCCTTCTTCTTCTGAATTGAGAAGATCTTGCTACTAAGCCCTCTTCTCTTGTTATCGCAAGAGAACATCTAGATAAACCGTAAAAGTCTTATCTAGTTCTCTTACGAGAGGATCTAAATTAGGCCTCGCGTGGAAACCATTTCGATAAGCAGTCGCCTCTTCTACTGATACTGGATCGAAACGATCTTGATCAATCTTCTTTTCTTCTTCTAAACTTTTTCTATCTAGATAAGCCTTCTGTTGCTCTTTTAACTTCTCATCTAAAATATCATCTAGATCGGTCTAGTCGTCTTCTAAGAGACGATCATCATCACCGGCATGCCGCTCACGGGCCTCCCACCTAGGGTCCTCCTGGGCATCCCGCCCCTCAGCATCACCACAAATTCTCGGAGATTATTGTTCTTGTATCCCCCTGGATTTAATAGGTTTTTTGTAACTTGAAAAATGAAGGAAGAGAACCGTTGTAAAGAAATTAGCGAGTGTGGCGGTATGAATGGCACTTAATTAAAATAAAGTGCAATTATTGTTACTTGATTGAGTCTGATAAGCAGAATTCTGATAAATCCATTTTTTTTTTTGCATTGAATAAGAGTCCTTTGAAGTTCCAAAAACTGTGAAGAAAATAGGATACTTAGTGAAATTAACTACTACTAAGATGTAAGATGAAGAAAAATATTATCTTCAAAAATAATATTATGTTAAATGTAACAGAAAGATAGAAGCATTGTCAAGTCGACCGTATCATCTATCTGATTAGAGAAAATCAAATAATATTGCTTCGAATCTAATTGTCATATAGAAAAATTAATAGACAGATTCAATATTTCGAATTTATGGATAGAGAAGCCTATTATTCTATTAAATTCTAATAAAAACATAACAAGAATACGAAAGATAGGATTCTTTCCAGGAGTGATTTATCCGTGATAAAAGAAAAAGAAGGGGGTTTCAATTCCATTTCGTCGACTTTCATTCATTGATTCATTCATTGTTAAGATATACCTATCTCATATTAAGCTAGGAAATTAACAAAGGATAAATCCGGTAAGAAGGATCAAGAAAGTAGTGAAATTTTTTCTCT-AAAAAAAAAAGAATTTAGAATAATTTAGAATAAGAAGAATTTAATTCAAGGGACAAGTAAAATCTATGATTCTAGAAAATAGCTTGAATCTGTCTTGAATTGGTAGGTGTACATGGATCAATCAAGTGAATTTCATTCTGACAGGAATAAAATCAAGTCAAC-----AAAAGCAATTCATTGCATTTTTCTATACTTGATAAGGAAATTCTATTTTAAATTTCTTATTCAACAAGAATAAGCCACTAACTAACCACTATGAGTCTACTGCGTGTACGTATGTATATAATCGATGTACATAGATCTATTTTATCCACATAGTGACTCATTCAAGAATGAATTCAAATAGGCCCTTTTAACTCAGCGGTAGAGTAACGCCATGGTAAGGCGTAAGACATCGGTTCAAGTCCGATAAGGGGCTTTGGCCCTTTTTTCATAAAACTCCAGTCATAATATTTATTTTATGAAGGGAGAATAGATATATTATTAATATTTTTGAATAAAAAAGTAACCAATTGAGTAGAATAATAACTTATTATTCTACTCAATTAGAGTATATTAACATTATAGTATAGTAGTTCGAAAGTTGAAGATTTGTTCAGTAAATTCGAATTATCATCAATAAAATATTAAAGAAATCGTCTCTTGAATCGACAAATATCCCTACTTTACATTATGCCAATCAAATCCATTGTAAATATTCGAAATCAACAAAAAAAAGTAAGTGGACCTGACGCATTGAATAATGACTTTATCCACTATTCTGATATTCAAATTCGATAGAGATGAAATTGGACCCGTTGACCCCCTTTTTCTATTTCTTTTTTTGGACTCCATAAGAATTTGCCGATATCTCTGATTAAATATACCTGTTCCTAGATATTCTATAGGAATAGATTGTTATTCCGTTCCTCCGCGGAAAAAGGTTTCGTTTATTCCAAGCCTAAAATACCTTTTTATTTTTATTAATATCTTTCTTTGATTCCAAACCAAAGATTCATAGAAATTTATATAATTTAATGAAATTAATAAATGAATAGAAAATGCAATTCATTTTAATTTCTATCTCTATAAGAATAAGACTTAGCTATTTCAATGTATATCTATCAGGTTGTGGTTTCATGTACCAAACATTTCATTTCCCTATCAATCCATCCGATATTTTTGTTCTGACAATGGGATGGAGAATGGATGGGAGAAAGAGACTTTCATTTCTAGTCTCCTTTTTTATTGAATATTGTATTCAATTTCATGAAAAATTGGAAAATTCTCTCTTTTTCGAACAGATAAAAAGAAATAGAAAAATATTCGAAGTACCCTTCTTCGACCATTGAAAAGCTATACTTTGGAGTTTTCGATTTATCGGAAGAAAAAGGAAACATAACAAAGACGACACTCAAAAAAAATGAAAAAAAGGAAATTAGTCAATCAAATTCTGATACTGTACTCGTTTAATATACATAGAAATTCAAAGAATCTAGAAAAAGAT-TTCTTTTTTTAAGATCGCGACCAAGATCCAAGAATAAGATTAAGATTTGTTGATGGAACAAGAGGATAGGTCTGAGGATTAACTGGTAGCGAGAGAGGGAGCTCTTTGTTTCTTGAACAGTTCTTTCAAAAGCTTATTATATTTGATTGATAGGTTCTAAGAAAGCAATTCATAGTTCAGATGTTTAAGGCTTAGTCAGAATAAGAAGGAATAATCAAATTGAGTTCGTGGATTTACCTAGGTCAGGTTAGAGAACAATAAAGGATTTTTATCTTCGAAACTCATTCAAAGGGACAGTGCGTAAGAAATCATAGCTAAATGATCGAATCTTTAGACGCCCTTCAAATGCTATGAGGTGCTCGGAAATGGTCGAAGGAGTTGAATAGGAGGATTACTATGACTATAGCCCTTGGTAAATTTACCAAAGATGAAAATGATTTATTTGATATTATGGATGACTGGTTACGGAGGGACCGCTTCGTTTTTGTAGGCTGGTCTGGTTTATTGCTCTTTCCTTGTGCCTATTTCGCTTTAGGGGGTTGGTTCACAGGTACCACCTTTGTAACTTCATGGTATACTCATGGATTGGCCAGTTCCTATTTAGAAGGCTGCAATTTCTTAACAGCCGCAGTTTCTACTCCGGCTAATAGTTTAGCACATTCTTTGTTGTTACTATGGGGCCCTGAAGCACAAGGAGATTTTACTCGTTGGTGTCAATTAGGGGGTCTGTGGACTTTTGTTGCTCTTCATGGCGCTTTCGGACTAATAGGTTTCATGTTACGCCAATTCGAACTTGCTCGATCTGTTCAATTACGACCTTATAATGCAATTGCATTCTCTGGCCCAATTGCTGTTTTTGTTTCTGTATTTCTGATTTATCCACTAGGTCAGTCTGGTTGGTTTTTTGCGCCTAGCTTTGGCGTATCAGCTATATTTCGATTCATCCTTTTTTTTCAAGGGTTTCATAATTGGACGTTGAACCCGTTTCATATGATGGGAGTTGCCGGTGTATTGGGCGCGGCTTTGCTATGCGCTATTCATGGCGCCACCGTGGAAAATACTTTATTTGAAGATGGTGATGGTGCAAATACATTCCGTGCTTTTAACCCAACTCAAGCCGAAGAAACTTATTCAATGGTCACCGCCAACCGCTTTTGGTCCCAAATCTTTGGGGTTGCTTTTTCCAATAAACGTTGGTTACATTTCTTTATGTTATTTGTACCAGTAACCGGTTTATGGATGAGTGCTCTTGGAGTAGTCGGTCTAGCCCTGAACCTACGTGCCTATGACTTCGTTTCTCAGGAAATTCGCGCAGCGGAAGATCCTGAATTTGAGACTTTCTACACCAAAAACATTCTCTTAAATGAGGGTATTCGTGCTTGGATGGCGGCTCAAGATCAGCCTCATGAAAACCTTATATTCCCTGAGGAGGTTCTACCCCGTGGAAACGCTCTTTAACGGAACTTTAGCTTTAGCTGGCCGTGACCAAGAAACCACAGGGTTCGCTTGGTGGGCCGGAAATGCCCGACTTATCAATTTATCCGGTAAACTACTAGGGGCTCATGTAGCCCATGCCGGATTAATTGTATTCTGGGCTGGAGCGATGAACCTATTTGAAGTGGCTCATTTTCTACCCGAGAAGCCTATGTATGAACAAGGATTAATTTTACTTCCCCACCTAGCTACTCTAGGGTGGGGGGTAGGTCCTGGTGGAGAAGTTATAGACACCTTTCCATACTTTGTATCTGGAGTACTTCATTTAATTTCCTCTGCAGTATTGGGTTTTGGTGGTATTTATCATGCACTTCTGGGACCTGAGACTCTTGAAGAATCTTTTCCTTTCTTCGGTTATGTATGGAAAGATAGAAATAAAATGACCACAATTTTAGGGATTCACTTAATCCTGTTAGGTATAGGTGCTTTTCTTCTAATATTCAAGGCTCTTTATTTTGGGGGCGTATATGATACCTGGGCTCCCGGAGGGGGAGATGTACGAAAAATTACCAACTTGACCCTTAGCCCAAGTATTCTATTTGGTTATTTACTAAAATCACCCTTTGGGGGAGAAGGATGGATTGTTAGTGTAGACGATTTAGAAGATATAATAGGAGGACATGTATGGTTAGGTTCCATTTGTATACTTGGTGGAATCTGGCATATCTTAACCAAACCCTTCGCGTGGGCTCGACGTGCCCTTGTATGGTCTGGAGAGGCTTACTTGTCTTATAGTTTAGCTGCTTTATCTGTTTGTGGTTTCATTGCGTGTTGTTTTGTCTGGTTCAATAATACCGCTTATCCTAGTGAGTTTTACGGACCTACTGGACCAGAAGCCTCTCAAGCTCAAGCATTTACTTTTCTAGTTAGAGACCAACGTCTTGGGGCTAATGTGGGATCCGCCCAAGGACCTACCGGTTTAGGTAAATATCTAATGCGTTCCCCGACTGGAGAAGTCATTTTTGGAGGCGAAACTATGCGTTTTTGGGATTTACGTGCTCCATGGTTAGAACCTCTAAGGGGTCCAAATGGGTTGGACTTGAGTAGGTTGAAAAACGACATACAGCCTTGGCAAGAACGGCGTTCCGCAGAATATATGACTCATGCGCCTTTAGGTTCTTTAAATTCCGTGGGTGGCGTAGCTACCGAGATCAATGCAGTCAATTATGTCTCTCCTAGAAGTTGGTTAGCTACCTCTCATTTTGTTCTAGCATTCTTCTTATTCGTAGGTCATTTGTGGCACGCGGGAAGGGCTCGTGCAGCTGCAGCAGGATTTGAAAAAGGAATTGATCGTGATTTTGAGCCTGTTCTTTCCATGACCCCTCTTAATTGAGACAGGAAATCCAATGTTTGAAGGAGGGATTTGATTCCATCATACATATTGGGATTAGGTCATATTGAAAAAGTATTCCTTTTCTTTTTTTTTTCAACTCATTTCTATCTAATTTGTTTTTTCTAATCCATTTTTTCTGGCTTGGCTAGGTGGGATAGCCGAGCCATTCCCCTTTCTTTATCA-----TACCGGTCCGGTAAAAACTAATAAAGAAAGAACTCTCTTCAACGAGAAAAAGGAGAGAGAGGGATTCGAACCCTCGATAGTTCTTTGTTCCGAACTATACCGGTTTTCAAGACCGGGGCTATCAACCACTCAGCCATCTCTCCAAAAGACAATTTTCCTTTATTCCTCCGAATAGAACATAGCCGTATGAGTAGATCACTATCGGTAGAAAGATATCAGGTGTGAATATCCATCTATAGGTCGATCTATCTATCCATATAAATAGATGCATAATCCAGCATGCCCATTTTGGAAGTAAAAAAAAATTCCATTCCCCCCGACTACATGTTCGAGTAAAGTGGTCAAAATTAGTATAATAATAGAAGTTATATAGAGTCAATGTATTCATCGGAAAATCCCTCCATGCTGGAGTTTATTACAACTTTTTGGCTGAAGAGGGATCAAATGGTATAGCTCATTTGTTGGTATGGTAGCTTGGAGGATAAAAAGAATGATTATTGCTTTCCAACTGGCTGTTTTTGCATTAATTGTTACTTCATCAATCTTATTGATTAGCGTACCCGTTGTATTTGCTTCTCCTGATGGTTGGTCAAGTAAGAAAAATGTTGTATTTTCCGGTACATCCTTATGGATTGGATTAGTTTTTCTGGTGGGTATCCTTAATTCTCTTATCTCGTGAACCTATTCATCCCAGCTCTAAAAACGAAAATGACCCCCTGAATTATTTTTGGTTGTGAGACACATTCAAATTGAATATAAGTCCCCCAAATGCAAATTAAAGAAAACAATTCGAGGGGGGTCAAACT-AAAAAAAAAAAAAGAAAAGTACTTGCCCTGAAGAGAATCTCTCGCCAGGCACTGCACAAATAGAATCCAGACATATATATCTCATATATGTGTAGACATATTGCCTCTCAATAACAAAAAATGCGGATATGGTTGAATGGTAAAATTTCTCTTTGCCAAGGAGAAGACGCGGGTTCGATTCCCGCTATCCGCCCCAAAATAATTTATTTACTCTCATAAAGGATTTGGTATAGTTGGCCGCGATAGTGCGGGGAGGCGGGATTTGAACCCGCGACCTCAAGGTTATTAGCCTTGCGAGCTACCATCAGACTACTCTACTCCCCGTTCTGAAGATGTAGAACTGAAACGTAATAAAAAAAGTAATAAAAAACAAGGATTGAATGCGCTCCTCTCCTTTTAATGTATACAAATACATTCAAACCGATTTATACAGAATAGTCAAGGGGCCCTCTAAGATCGATGATCATAGAAATATCTATAGATCATATATGTGGAGACATTTTGCGTCTTAATAACAAAAAATGCGGATATGGCCGAGTGGTCAAATTTCTCTTTGCCAAGGGGAAGACGCGGGTTCGATTCCCGCTATCCGCCCCAAAAAAATTTATTTACTCTGATAAAGGATTTGGTATAGTTGGCTGTGATAGTGTGGGGAGGCGGGATTTGAACCCGCGACCTCAAGGTTATGAGCCTTGCGAGCTACCAGACTACTCTACTCCCCGTTCTGAAGATGTAAAACTGAAACGTAATAAAAAAAGGAATAAAAAACAAGGATTAAATGGGCCCCTTGACTATTAATGTATACAAATAGATTTAAACCCATTTATACAGAATAGTCAAGGGGCCCTCTAGGATCGATGATCATAGAAATGAAGGAATATTTGAATCCTTACCAACTTGATCTTGTTGCCCCTGGCAACAAACATGCGTGAACCATTTCACGCAGTATGTGTCCGGATAGTCCAAAGTCTCGGTAGTTAGCTCTCGCTCTTCCGGTCAAAAAACAACGTCGATGCTGGCGTGTAGGTGCACTATTCCGCGGTGGGGCTTGTAACTTTCCATGAATTTCCCGTTGGTCATCCACCAAATGAACTTTACTTATTTCTTTTTTTGAGGATCGACGAATCAAATGATATTTCTGTTCCAATTTTTTCCTTTTCTTCTCCCTCTGAATCAAACTTTTGCTTGCCATAATATTTCAGTTCCTATCAGTATCGATGATACAAGTCGGATCCTAGATGTAGAAATCGAAGAAGGTGGACCTTCTTCCCATTAAAAGAAATGCGATTATCATGTATATTATACAATTTTCTATACCGCACTAAAAAAAATTAACCAAATTTACCCGATGTAGAGGCAATCAAGAAAGCCGCATAAGTGAATATATAACCTACAGAAAAGTGGGCTAATCCAACCAATCTTGCTTGCACAATGGAAAGTGCCACTGGTTTATCTCTCCATCGAATTAAATTGGCCAAAGGTGTACGTTCGTGAGCCCATGCTAAAGTTTCAATCAATTCCTGCCAATATCCTCGCCAGGAAATTAAGAACATAAATCCAGTAGCCCAAACAAGATGTCCAAATAAGAACATCCACGCCCAAACCGATAAACTATTCATACCAAAAGGGTTATATCCATTGATAAGTTGGGAAGAGTTTAACCATAAATAATCTCTTAACCATCCCATCAAATAAGTGGAAGATTCATTAAACTGCGAAACGTTACCCTGCCATAACGTGATGTGCTTCCAATGCCAATAAAAAGTCACCCATCCAATGGTATTTAACATCCAGAAAACCGCCAAATAAAATGCATCCCAAGCCGAAATATCACAAGTACCGCCTCGTCCCGGGCCGTCGCAAGGAAAACTATAACCGAAATCCTTTTTATCTGGCATTAACTTGGAACCGCGTGCATCTAAAGCACCTTTTACTAAGATCAATGTAGTTGTATGTAAACCTAGAGCAATAGCATGATGAACTAAAAAGTCTCCTGGACCTATTGTTAAGAATAGTGAATTACTATTTTCATTAACAGCATTTAACCAACCGGGCAACCATATGCTTCGGCCGGCATTAAATGCCGGGCCATTCGTTGACGATAAAAGTACATCGAAACCATATGAAGTTTTACCATGAGCGGATTGGATCCATTGAGCAAATATAGGTTCGATCAAGATTTGTTTCTCCGGAGTACCAAAGGCAAGCATGACATCATTATGAACATAAAGTCCCAAGGTATGGAACCCCAGAAAGAGGCTGGCCCAACTTAAATGGGATATGATAGCTTCTTTATGGTCTAACATTCTTGCCAATACATTATCCTCATTCTGTTCTGGATTATAATCTCTAATGAAAAATATAGCTCCGTGAGCAAAAGCTCCTGTCATGATGAACCCTGCGATGTATTGGTGATGCGTATATAACGCAGCTTGAGTAGTAAAGTCTTGTGCTATGAATGCATAAGCAGGTAAAGAGTACATGTGTTGAGCTACCAAGGACGTAATAACCCCTAAAGAAGCTAAAGCAAGACCTAATTGAAAATGAATTGAATTATTGATTGTGTCATAAAGACCCTTATGGCCGCGCCCCAATCGCCCTCCCGGTGGAATATGTGCATCTAAAAGATCTTTCATACTGTGTCCAATCCCAAAGTTTGTTCTATACATATGACCAGCAACAAGAAAAAAAACTGCAATAGCTAAATGATGATGAGCAATATCAGTCAGCCATAAACTTTGCGTTTGTGGATGGAATCCCCCGAGAAGGGTTAAAATAGCAGTTCCTGCTCCTTGGGAAGTACCAAAGAAATGACTACTTGAATCGGTATTTTGAGCATAAAGATTCCACTGACCTGTAAACAGTGGACCTAACCCTTGAGGATGGGGTAATACATCTAAGAAATTATTCCATCGGACGTACTCTCCTCTGGATCCAGGAATAGCGACGTGTACTAAATGTCCCGTCCAAGCTAAGGAACTTACTCCGAAAAGTCCTGTCAAATGATGATTGAGACGAGATTCGGCATTTTTGAACCACGAAACACTCGGTTTCCATTTCGGCTGGAGGTGTAACCAACCCGCTATTAAAGATATGACAGAAAGAAATAATAGAAAAAGAGCTCCAGTATAAAGATCTTCATTAGTGCGTAACCCAATTGTATACCACCACTGATAAACACCAGAATAAGCAATATTCACTGGGCCAAGAGCACCCCCTCGAGTAAAAGCTTCGACAGCTGGTTGACCAAAATGAGGATCCCAAATTGCATGAGCAATAGGCCTTACGTGTAAAGGGTCCTGTACCCATGACTCAAAATTTCCTTGCCAAGCTACATGAAACAGATTTCCAGAAGTCCACAGAAAAATTATTGCTAATTGCCCAAAGTGAGAAGCAAAAATATTCTGATAAAGACGTTCCTCAGTAATATCATCATGACTCTCGAAGTCATGTGCGGTAGCAATACCAAACCAAATACGACGAGTAGTGGGGTCCTGAGCTAAGCCTTGGCTAAACCTTGGAAATCTTAATGCCATAATGCTTTTCAAATCCTCCTAGCCATTATCCTACTGCAATAATTCTTGCTAAGAAGAACGCCCATGTTGTGGCAATTCCGCCCAGAAGGTAATGAGTTACTCCTACAGCACGTCCTTGTACAATGCTCAAGGCTCTAGGCTGAGTAGCAGGAGCAACTTTTAATTTATTATGAGCCCAAACGATGGATTCAATAAGTTCTTGCCAATAACCACGTCCGCTGAATAGAAACATTAAACTAAACGCCCATACAAAATGAGCACCTAGGAAAAAAAGGCCATATGCAGATAATGAAGAACCATAAGACTGAATTACCTGGGATGCCTGTGCCCATAAGAAATCGCGTAGCCACCCATTAATAGTAATGGAACTCTGCGCAAAGTTTCCTCCTGTGATATGGGTTACTATTCCCTGATCACTTATACGGCCCCAAACATCTGACTGCATTTTCCAACTGAAATGGAAAATGACTACCGAAATTGCATTGTACATCCAGAATAGACCTAAGAAGACATGATCCCAAGCCGATACCTGGCATGTTCCCCCTCTTCCAGGCCCATCACAAGGAAAACGAAAACCAAGATTTGCTTTATCCGGTATCAAACGGGAGCTACGAGCAAATAGAACACCTTTCAGGAGTATCAATACCGTTACATGAATCGTAAATGCATGAATGTGATGGACCAAAAAATCTGCGGTTCCTAATGGAATAGGTAACAAAGCCACTTTGCCGCCCACCACTATTAAATCACTACCCCCCCAAGTTAAACTGGTGCTTGTTGTTGCACCAGGAGCCGTTGCACCAGGTGCCAAAGCATGAGTGTTTTGTATCCATTGAGCAAAGACGGGTTGTAATTGTATAGCGGTATCTGAAAACATATCTTGGGGACGCCCTAAAGCGCTCATGGTATCATTATGAATATACAAACCAAAACTGTGAAAGCCTAGAAATATACATGCCCAGTTGAGATGTGATATGATTGCATCGCGATGTCGAAGGACACGATCTAACAGATCGTTGTATCGAGTAGTTGGATCATAGTCTCTTACCATAAAAATGGCTGCATGTGCAGCAGCACCAACTATGAGAAATCCACCAATCCACATGTGATGTGTGAACAATGACAGTTGGGTACCATAGTCAGTAGCTAGATATGGATAAGGGGGCATGGAATACATATGTTGAGCTACAACAATGGTTAAAGAGCCTAACATAGCTAGGTTAAGAGATAATTGAGCATGCCATGAGGTTGTTAGGATCTCATATAAGCCTTTATGGCCCTGACCTGTAAATGGACCTTTATGAGCTTCTAAAATATCTTTTAGGCCATGACCAATGCCCCAGTTGGTTCTATACATGTGACCCGCTATCAGGAAAAGAATTGCAATAGCTAAATGATGGTGTGCAATATCGGTTAACCATAGACCCCCAGTTACTGGATCTAATCCTCCCCGAAAAGTAAGAAATTCCGCATATTTTGACCAATTCAAGGTGAAAAATGGGGTTGCTCCCTCGGCAAAACTGGGATAAAGTTGAGCCAAAAGATCCCGATTCAAGAGAAATTCATGAGGAAGCGGTATCTCTTTAGGATCTACTCCAACGTTTAGAAATTGGTTAATCGGTAAAGATACATGGACTTGATGTCCCGCCCAAGAAAGAGACCCAAGTCCTAGTAGACCAGCTAAATGGTGATTCAACATGGATTCGACATCTTGAAACCAAGCCAATTTTGGGGCAGCTTTATGATAATGGAACCAACCAGCAAAAAGCATTAATGCTGCAAAGATCAATGCACCAATTGCGGTACAATAGAGTTGTAATTCACTAGTTATTCCAGATGCTCGCCAAATCTGAAAAAAACCAGAGGTTATTTGTATTCCGCGGAAACCTCCGCCCACATCACCATTCAATATTTCTTGGCCCACGATTGCCCAAACCACTTGGGCACTAGGCCCAATACGAGTAGGATCGCTTAACCATGCTTCATAGTTGGAAAAACGAGCACCGTGGAAATACATGCCACTCAGCCAAAGAAAGATGATGGAGAGTTGACCAAAATGGGCACTAAATACTTTTCGAGAGATCTCCTCCAAATCACTGGTATGACTATCGAAATCGTGAGCATCAGCATGTAGGTTCCAGATCCAAGTGGTAGTATCCGGGCCTTTTGCTATTGTTCTTGAGAAATGGCCGGGTCTGGCCCATTCCTCGAAAGAAGTTTTTACTGGATCCCTATCTACCAAAATTTTGACTTCTGGTTCTGGCGAACGAATAATCATTGAGTCCTCCTATTTCCGGACAACACATACAAAGAGACCTGCCAACTAAATAATTAGTGAATCTCTGAGAGATTTTTATAGAATTAATATATTTTTCTTCTATTTCTCTTTCCCATCTAGTTATTTTCTTTAGCTATTCACTAGAGCAATTAGGCTTTGGAAGTCGATCCGGGGCAAGTGTTCGAAGTTATTATGACATAGTCATAAGGTGCTCAACGGACCTTGTAAATCTTTTAAAATCCCTTTTTGGTCTTTGGGTTGATGAAAAACGACTTTTTTGTGCAACTTAGTGTCTATTCATATCTCAATTCGAAGTGCTTAGAAGGAGATGCGTCATGGTTTACTTTACATAGAACATATTATTCTTTTTTGGCAAATCACAATTCTAAATCATGCGAGCAACCATTCGCGATTACTAAGAAAGATCCCCCGGTATCTTATCTACATTTAGTCATTGAAAGGTCTCTTTTACTTGTTTTAATTTATTAAAAAGAATCAATAATAATAATATAAGATAAAGAAAAAGACGAAGAAATGAGTTCTTTTTGAATATCTGCATCTTCAAGTAATTCAATAGGATAGATTCCAAAATTTCAAATTTTTTGAAGCACCAAAGATTTAACTTAATAAGGAATCATTAAAAATATTTAATTTCGAATTCAGTTTCCTACTTGAGCCATCATGATTTGAATCAAATTTTACAGCAAGACCCACATTTTATCATCATAAAAGAGAGAAATTTCGATTTCTTTTGGAATCACCAATGATTTAAAGTGGATAGATAGAACTAAATCAAATTTCTTTTTTTCTTATGAGATGGATAAAAAAGACTGATGTAAAGGAAAATTGAAGTCCTTATTCTTTCGATTCTGATTTTATCAATTTGATGCAAAATAGGGGTTTTCCTATCTATCAGATAGACTGAATAAATGTCACTCTTATAGATAGAAATTCTATGTTAAATATTTTCATTTTCAAATTACAGAGATCACAATTTTTTCACAAAGAAAAAGTATTGGCACTCAAATAGAGCGATAACAGTATATATATATAATATATAGGATATGCATTTCCTTATTTTATATACGTATTTTGTTTGACTTGATATTCAGCAATCTTTCTAAAATCTTGTCAAAAAAGAAAAAGTAAAGTGAATCAAATGTATGAATCACTCCTGTCTCAATCCTTACATAGATTTACAATTTTTCATTAGAGCCCAAATACTTAAAAATGGAATTCAAATAAAATATATTGATTTCATATGTAACTTAATTGTTTAATTATTAATAATAAATAAGATGCGGACAGATGCAGATATTGAACTTTAATACCTTTCGTTGCTGATTAACTTCTACCTACTCCCCAAATTCGACGGCAATGCTAAATCAAACAAAAAGGACTCCTTTTTTTTTCGGGATGCTGACTATCTTGTCTAGGTACAAAGCCAAACAAGTATAGATATAGATTAAGTCCTTACTCTTTTTTTTTCTTAACCCAAAGACTTAACTCCCTTAATTTAATTGACATCCCTTTTAGTACCAAAAACTTCTTCTTGTTTCGAAATTCAGAGATTCCATAGAATTCATAATTGGACTCCTTCATTTAAAGAATAGGGAATAAGAGATCGGAAATATAGGTTCTTACATATGGCGATTCAACATGCATCGTTGAAA-------ATTCAATAGGAGGCGTAAGGTTTTTGTCAGTACCTAACTTCCATCAATATTAATATTAATATGAAGAGAATAAACATATGCTGAAAAGCCCATCCGATTTTTTGGAATTCAAATCCTTGTGATCTAGGTTCGATCTTACCTGGATTACAAATGGATTCAGTTACATCTTCGTGTGATTTGAACTCGAGTCAATTCAAGTAAAGATAAAAGATATGATTCAAAGAAGAATCACATTCTATCCAAAAACCATCTTTATTCGAATATCCTCTGGGGCGGGAGGACTCGAACCTCCGAATAACAGGACCAAAACCCGTTGCCTTACCACTTGGCCACGCCCCATTTCTTCTATTCAACACTATTAAAGAATAATGTTGGTATTGATAGATCGTCAATTTTAGTCCAAATATCGAATTTATAGAATCGATTCTATATTTGCTAGGATTTTGACACGTATAGATATAGAATTAAATTGAATTTCTTGATCATTCCATATAATTCAATTAAGATATTTTATCAAAGTCTAATTTCTTCTATTCTTCGTGGAGAATGGGAGGATTTTTGAGTGGGTGAATTCAAACAAAAGGAAGGGTTTTTGTCTACCTTAACTTTCTTCGTTTTTACTTATATCAATTATCAATAACTCAATCAAAATGCAATTATCTCCAAAAAAATGTCTATTATGCTTAATATCTTTAGTTTGATCTTTATCTGTATTAATTCTGCTCTTTATTCGACTAGTTTTTTCTTGTCCAAATTGCCCGAGGCCTATGCTTTTTTGAATCCAATTGTAGATGTTATGCCAGTCATACCTCTGCTTTTTTTTCTCTTAGCCTTTGTTTGGCAAGCTGCCGTAAGTTTTCGATGAGATCTTTAATACTATCCTAGAAAATTCATAATTGATTCCATAAATTCTAGCAATTTATAAGGTCAGATAAATCTTATAAGATGAACCTTCAATTCAAAGATTGAAACTTTTGGCTTGGTTGGATAGACGCAAAAAATCTCAAGCACCCCATTTCCCTATTCTGACCCGCTTTCTTTTCCAGTTAAAGACAACTCTATAGGGTCCTCCAAAATATCGAATTCTGGTTATGAAAGAAATTTTTAGTAATGAAAGACTCTTAAAATGAATTTCTGAAAACGGTTTTCTTTCTAGAAATAGAAAGCCGTTTTTTCTTGGTATCCAATATAGGATATGTAGTATAAAAATAGATGATCTATTCTCTTTTTTTTCCAAAAAAATGATCTTGGAGATTGTGTAATGCTTACTCTCAAACTTTTTGTTTCCACAGTAGTGGTATTCTTTGTTTCTCTCTTCGTCTTCGGATTCCTATCTAATGATCCAGGACGTAATCCGGGACGTGAAGAATAAACTAAAACGGTTTTTCATTTTCTTTGTTTGATTTTTGAAATTTCTTATGGTTTTATCTATTTCACACGTTTAACTACAAAAAAAGAAAAGGGATTTTCAAAATTTGAAAGATAAATGAAATAGCAAGTCATAAAAACAAAGGGAAAGAGAGGGATTCGAACCCTCGGTACAAATAACTCGTACAACGAATTAGCAATCCGCCGCTTTAGTCCACTCAGCCATCTCTCCCAATTGACAAAAAAAGATAATTACTGTATTCCATTACACGGAAAGTAAGGATTCCAAAAATTCTTTCTTTCTCTCTATATCTTTATTAT-------ATAGATATGTACAATTTTTTTCAGCAATTCCGTTTCGATAAAGTTAGGGTTGACAAGATCCAATAGAAAGAAAAATAAAGAAGAATTCTTTGATTTTTTGCAAAAGGGTCTTTTTCTTTTTATTCCCTTGACCGGGCTAGGTTAGTACCTAGCCGGGCCCTTTTTTTGTTCCAACAAATCATAGATAAAACGATTTATCTAATTTGAAACCAAAAA---------ACTTGCTATTAAGGCAACAAGAAAGTGTGATTTCTTATTCTTCTTTTTTACTTTTTGATTTCCCTTTTTAACTACTTTATACATATTTATACATACCATGCTAGAATAATAACCGGAATAAAAAATGAAACTATGGATTTTTAGACAATGCATTTTGATGTTATGATTTCGGTGTTTTTATCGAACTGTATCTATCAAAATTCCTACAGTAAAAGAAAAAAAAAAGAACCTCTTATTTACAATGAATCTTCTTTTCCTAATCTCATTAAACCCCCACTAAAAAAGTTAAGACTCGAATTTTCATGATTCTTTTAGGATTCTATCTTATCTTGATTACGCTCAATTCCCTTGTTTGACAAAAGATCCATTATGATACAATAATCACATTGTAGCGGGTATAGTTTAGTGGTAAAAGTGTGATTCGTTCGATTAACCCCCTTTAATAGTTAAAGGGTCTTTTGGAATAATTCATATTCCGATCAAAACTTTATTTCTTAAAAGGATTAAATCCTTTACCTCTCAATGACCGATTCGAGGAAAAATAGAAATTCTCGTGATTTGTATCCAAAGGTCAATTTGAAATTGAAAAATTGGATTATGAAATTGCGAAACATAATTTTTGGAATTGGATGAATACTTCCAATTGAATAGGTCAAGGATCCATGGATGAAGATAGAAAAGTAGATTTCTAATCGTAACTAAATCTTCAATTTTTGCTTTGTGAAATTGAAGCAAAATAGCTATTAAACGATGTCTTTGGTTTACTAGAGACGTCGCCATATTGTTTTAGCTCGGTGGAAACAAAGTCCTTTTCCTTCGGATTCTTTCAATATAGAACTAGAGAACGAAGGAACTAGAAAGATTGTTAGAAGCACCTTCTTCTAGAGGGATCATCTATAAAGCAAGTCGTTTTGAATGTATTCAGACAAAAAGCTAACATAGGTGTTATAGGTAGAATTTTTTTTGTAATTTCGTTCACATCTTAGATTTAGGACTTTTTCCATCTTCCATAAAGGAGCCGAATGAAACTAAAGTTTCATGTTCGGTTTTGAATTAGAGACGTTCGAAATACTGAATCGTCGTCGACTATAACCCCTAGCCTTCCAAGCTAACGATGCGGGTTCGATTCCCGCTACCCGCTCTAGATCCTCTCTTAGTTAGCTACTCTCTCTATTAATAATTAATATATTAATTCTCTCTATCTTAATTAAGATAAAGAGAATTAATGGATCGTGGAATTAAATATACAATTCCCGAAAATCTCTCACATTCATTCCCATTCTTTTTTTTTTTTTCAAACACAAACAAGAGGCAGGAAAATGTGAAAAGAATGGGAATGAATGAAAAGCGTCCATTGTCTAATGGATAGGACAGAGGTCTTCTAAACCTTTGGTATAGGTTCAAATCCTATTGGACGCAATTTTTCTATATTTTTTGTTTCGATTTCTATGTCAAAAAAAGACATTTTGAATAATTTGAATCAGAGAGGCTTGATTACTCCCCTTTTTAAGATAAAAAAAGGGATCAATTTCTTTATGCCTCTTCCTCAAATATAAAACATTTCACCTGTTCCTGAATAGCTTCTTTCAGAAGGGTTTCTGCTTCCTCGGTGAATGTTTTGGTAGAAGATATGATTTCTTGGAACTGAGGTTTCTTACTTTTTAAAGAATTTCGTAAGTCTTCAAGAAATTTCCTTACCTTTGCAATTTCTAATGAATCAAGATAACCATTTGTTCCAGTATAAATAGTCATTATCTGGTCTTCCACCGTAAGAGGTTCTGCCTGGGATTGTTTGAGCAATTCACGCAATCGTCGACCTCTTGCCAATTGATTTTGAGTACCTTTATCGATATCAGAAGCGAATTGTGCAAAGGCTTCTAATTCTCCCAATTGTGCCAGGTCCAATTTTAATTTACCGGCTACTTGTTTCATAGCTTTAATTTGAGCCGCAGACCCTACTCTGGAAACGGAGATACCCACACTAATAGCAGGTCTGATTCCAGCATTGAATAAATCAGCGGATAAGAATATTTGTCCGTCCGTAATGGAAATTACATTAGTAGGAATATAAGCCGAAACATCTCCCGATTGAGTCTCAACTATTGGTAAAGCGGTCATACTTCCTTCACCTAAACGAGAGCTTAATTTAGCGGCTCTTTCCAAAAGACGTGAATGCAAATAAAAAACATCACCTGGATAAGCTTCGCGACCGGGCGGTCTTCGTAACAGAAGAGACATTTGGCGATAAGCTTGTGCTTGTTTGGAGGGGTCATCATAAATGATTAAAGTATGTTGTTCACGGTACATAAAATATTCAGCCAAAGCTGCTCCTGTATAAGGAGCGAGGTATTGTAATGCAGCGGGGGAATCCGCCATTTCAGCTACTACAATAGTGTATTCCATCGCGCGCTTTTCCTGAAAAGTAGTCACTACCTGAGCCACAGAAGATGCTTTTTGGCCAATAGCTACATAAACGCATATTACATTTTGTCCTTGTTGATTGAGAATCGTATCTGTGGCTACTGCTGTTTTACCGGTCTGTCTGTCCCCAATAATTAATTCTCGTTGACCACGTCCTATAGGAATCATCGAATCAATAGCAATAAGTCCCGTTTGAAGAGGCTCATATACGGAACGTCGAGAAATAATATCCGGAGCGGGAGATTCAATTAACCGAGATTCAGAAGATGAAATTTCACCTCTACCATCAATAGGTTTAGCCAGGGCATTTATAACACGACCTAGATAGCCCTCACTCACGGGTATCTGAGCAATTTTTCCTGTTGCCTTTACAGAACTTCCTTCTTGTATCATCAAACCGTCACCCATTAATACAGCACCAACATTGTTTGATTCCAGATTCAGAGCAATTCCGATTGTACCCTCTTCAAATTCTACTAATTCACCTGACATTACTTCATCAAGACCATGAATACGAGCAATACCATCACCTACTTTAAATACGGTACCGGTATTTACAATCTTTACTTTTCTATTATATTGCTTAATACGTTGACGGATAGTATTACTAATTTCGTCGGCTCGAATGGTTCCCATGAGTCTTTCTTAATTCTTTTTTGTTTGAAAAAAAAAATAATAATGCCTTACAGTAGATAGAGTAGAAGGCCTAATCGGTTATTTCTTTCATCGCCCCAAACATATCAATATTGGCACTGATGATACGTAAATGTAATTCGGTGTTCAAACAACTGTTCAGAGTTTCTAGAGCTCCTTGTAAGGCTTGTTGGAAAACTCGTTGTCGGATTTGATTAATTGCCCTTTCTTGTTCAAAATGAATGGTTTCGTTTTTGTTTTTTTCTAATTGTTCCAAAGTCGTAGAAGCTGAAGTCCTCAAAGATAAAATTTTTTGTTCTATTTCCGAGTATCCATTCACTCGATACTGATCTGTTTCTATTTCGACTTTACGTAAGCGAGTCCGGGCTTTTTCTAGTTGTTCAATGACCCCCCCTCGTAGTTCTTCTGAATTTCGAATAGTATTTAAGATCCTCTGTTTTCGATTATCTAATAAATCGTTTAATGAAAGTAGATTATCTTTCCATTTATTTCAAAACTTCCATCATCTCTTCCCGAACCAAACATGAATCTTTCGATTCATTTGGCTCTCACGCTCAATCACTTAATTTATGGCAAATTCCCCTATCTTTTTTTTTTCAATGAGCCTATCCTCTCTTCTATGGTTGGTCATATTCCAAAATTTAAATATCGAAACTGATTGCTAATCCAAGACCAAAATATTCGGAGGACTCTTCTGACTAAACAAAAATATGTAATTATCAGCAAAGTTGTTTCTTTTTTTCTTCAAATCCAAGAAATTCTTCTCACTTTATACATAACCTAATGTATAGGTTGTCGATTCAGCATTGGATGAAAAAAGGATGAAATATCCATTTTTCCAAAAAAAAGTTCAAATCATTTTTTCAATATGAGTGTTCTATATCGAAAAAAAATTATTAGGAAACCGTCTATGTATTAACATAGTGGTAGAAAGAGTACCATGCTGCGTCTGGACTTCAAACAATTTAGCTTTAACCATGTTAACAGTCCCGCATTACTGGTTCATAGAGAATCAAAGTCGATTTACCAATGAATCACGAAATGCTATAGTTCTTGCATATAATTTCTTAATTTATTCAGAAGTAATTCGTGAGATCATGCACCCCTTCTTTCCTAATTAGAAGGGAAAAAAGTACAGCTGGTTGGGTCCAGCCTATTCTTGAAATAAACAACTCGCACACACTCCCTTTCCAAAAAAGATCAATCCACCAAGTACTACACTTAGATTTATTGGATTTGTTGCTAAAATATCGGTATTAAACCCGAAACTCCCGGCGGATGGCCAATAGTCCAAAGAAATGAAAGAATCGGTTACATTTTTCATAGGATCTCCTCTTATAGATTATAGATAGATTCAAAATATAGAACAGAGTTCTTTTTTTCTCGCTTCGCGCCTTTTTCTTTATATAAATTTTCCTATTTCGAATTTAGAAATAAAAAAAAGAGTCAAAAATCGATTTGATTTCAAAATAGTGAACTACCTTGTTTGTTGCAACACTTCCCTTTTCCCTTGGACTAAGTAAGGGAAGGACAAAAGCGAATCAGTATGCTAATTCCCCATCCTCAAATCAGTCCTTCCCATGGGTTAGTTTCTCAACGAAAACTAATAAGTAATTCAATTATAGGAGTGAAATCTTTCTAGAATTTGAAAAACCAAAAGAGAAATCGAGGGCAATAAAATCTGAAAAATACATATTTTTCAGATTTCTAGGATTAAACAAAAGGATTGGCAAATAAAAGTGCTAATGCTACAACCAGTCCATAAATTGTTAAAGCTTCCATAAAAGCCAAACTAAGCAATAAAGTACCTCGTATTTTTCCCTCCGCTTCGGGCTGCCTCGCGATCCCTTCGACAGCTTGGCCCGCAGCAGTCCCTTGCCCAATTCCAGGTCCAATAGAAGCAAGTCCTACAGCTAATCCAGCAGCAATAACAGAAGCGGCAGAAATCAGTGGATTCATGAGAAGTTCCTTGTACCAAAAAAAAAATGGTTAATGATACAATCAACCAATGAACGATGATGGAATTATTCCATCACTCAAATTCATGCTAACTAAGAACTTTGAATTGGAAATATTATTGAATCCTCAGACTTACTTGGATATCTTCTATCAACAGAGTCCTTGTGAATCCATACGACTTTCGTTCTTCCATTTCTTTGTTCCAAAACGTTTTTTAAACTCTTCGATCTTTTTTTTTGATTTCATCTCTTTAGTCATTCAACTCACAGTTACAAACGAAGCGGAAGGACTTCTACTGGAATCCCCATCGAAATTCACAATCTTTAGTTCGTATATATAACTATAGAATATCTAATATCCCATATACAAGTCTTTCTTCCATAACGTAAACCAACTATTCCGCTCGTAGATTAAATCGGATTCTCCAATCATTCATCAAAAGAGCCACAAGAGTTGACTTATAGCCATCTAATTACATAGATCTAGCCCGACTCTCCTTCTACTAAGTTTTAGAAATCCCATTTTTTGTAAATTCTTTTCCCCCCTTTTCTTTATCATTATTCCACATGGATAGAATCAAAATGGACAAGAAGAATTTTTATTCAAATTATGACTCCTTATATTTAAGGATAATTTCGGATAAAGGATTTGGTATAGTTGGCCGTGATAGTGTGGGGAGACGGGATTTGAACCCGTGACCTCAAGGTTATGAGCCTTGCGAGCTACCAGACTACTCTACTCCCCGTTCTGAAGATGTAGAACTGAAACGTAATAAAAAATAAGGATTGAATGCGCCCCCCTCCTATTAATCTATACAAATAGATTCAAACCCATTTATACAGAATAGTCAAGGGGTCCTCTAGGATCGATGATCATAGAAATTGACTGAGCAATAGAAATAGGATATGCGTTGAGGAGAGGTATAAGTAGACCAAACAAGAATTTTCACAAAAAGATCGAAAAGATCTCTTTTCTTTTTTTTAATCTAATCATAATCTTTTTTGTTATTATTCTAATTCTAGATCGTATCTAACGTCTTTGTATATTTAGAATTCCTATATTTCTATTCTCTATGTCTATTATCTTGAGCTAGGCATACATTGCCTTGAACTAGATGAAAAAAAAGACTATTTTGAAAACTAGTCAATGATGGCCCTCCATGGATTCACCTATATAAGCCGCAGCTAAAGTTGCAAAAATAAGAGCTTGAATACCACTTGTAAATAATCCAAGGAACATGACAGGTATAGGAACCACTAAAGGGACTAAAGAAACAAGAACAACAACTACTAATTCGTCGGCTAATATATTCCCGAAAAGTCGAAAACTAAGTGATAAAGGTTTTGTGAAATCTTCTAAGATGTTAATGGGTAAAAGGATTGGAGTTGGTTGAATGTATTTCCCAAAATAAGCCAAGCCTTTTTTGCTAAGACCCGCATAGAAGTATGCCACTGACGTGAGTAAAGCCAAAGCAACAGTAGTATTTATATCATTCGTGGGTGCGGCTAACTCCCCATGAGGCAATTGTATTATTTTCCAAGGTAAAAGAGCTCCTGACCAATTGGAAACAAAAATAAATAGAAACATAGTTCCAATAAAGGGAACCCAAGGACCATATTCTTCCCCAATTTGGGTTTTACTCACATCTCGAATGAATTCAAGGATATATTCGAAGAAATTCTGACCGCCAGTTGGAATGGTTTGTGGATTCCGAACACATATAGTGACGGAACCTAATAAGATAGCAATTACAACCCAAGAAGTAATAAGTACTTGGCCATGGACTTGGAAACCTCCTATTTTCCAATAGAAATGTTGACCTACTTCCACACCAGATATCTCATAGAAACCCTTTAGTGTATTGATGGAACAGGATAGAACATTCATATTGCCCTCTGACAGAAATAGAACTTTCAACAAAATTATTTTGATTCAAACATCTCTTTTTCGACTTGCATACTTGAATCGTATATTTGGAATATCAACTAATCACAAAATATCCCCAGTTTTCTTCCTTTTTTCAGGTTCACAACATAGTAACCAATTCCCTAAATCTATGGAATTTCCTAAGTAATTTATTTAGCTTATTATTATTAATCAAGGCTTTATTTTTTCGCTAGAACGACCCTCACAAATTGCGAATACTAATTTGGTAAGAATGAATTGTATTGAAGCTCTAGTGTCATCGTTCGCTGGAATCGGAAAATCTACAAGATCGGGGTCACAATTTGTATCGATTAAACAAACTGTTGGAATTCCCAAAATAATACATTCTCGAAGAGCCGTATATTCTTTGTGCTGATCAATAATGATTACAATATCGGGTAATCCCGTCATATATTTAATCCCACCCAGATATACTTGCAAGTGAGATAATTTTCTTTTCAACCTAGCTGCATTTCTTTTCAGAAGACGGTTGCGTCTACCTATTTTTTGTTCCATTCTTCTCAATTTTCTGAATTTACGAAGTCTTCTTTCGGTAGTGGACCAATTTGTTAACAGACCACCAAGCCATTTTTTATTAACATAATGACATCGAGCCCTTATTGCAGCCCGTGCTACTGAATCAGCGACTCTCTCTTTGGTACCAACAATTAAGAATTGCTTTCCACTACTTGCTGCATCAAAAAACAAATCACAAGCTTCTGATAAAAAACGAGTAGTTAGAACAAGATTTGTAATATGCATACCTTTATGCTTTCTCCAGATATAAGGTGCCATTTTAGGATTCCATTTTTTAGTACGATGACCAAAATGAACTCTTGCCTCCATCATCTCTTCCAAATTAATGTTCCAATATCTTCTTGTCACTTTTCCCCCAATTTACCCTCCCTTTTTCAAAAAGAAAAAGACGAGGTACCCTGAAAACGAAATAATTGTTCCGATGGAACCTTCGTAGATTGGCCGTAGATACACGATCCAAGCCGTTATTCTTTTCTATTCGAAATTTTATTTTCTCTTTATTACCAAATCAAAGGACCGAATCAAATACAGAAAGAACGAATCTTCTCTTCGGAATCATTTAATCCTAGAAATGATTATTCGGATGGATCATGAAAATTCTTTTCTTTCAAAGAATCAAATTCTTTTTATAGGGTGGAACAAAATATCTCTCATTTTTCCTTCGAATCGATTCTTCTTTTTGGTTTCCAAAGGAATATTGTTATGTTGCCTTAAAGGGGGGATTAATCCTTTGAATCCGGTACCAACGGGTATCATTCCCCCCAGAACAACATTTTCTTTCAAGCCTTTCAACCAATCGATACGACCCCGGAGAGCAGCTTTTGCTAAAACTCGAGCAGTTTCTTGAAAACTCGCTTCCGATATGAAACTTTGAGTATTCAAAGACGCTCTTGTTATTCCCAATAAGACAGCTCGGTAATGGATCGCTTCTTCCAAAGCACGTCCCATTCGTTCCGCTCGGAACAATCCAATTAGTTCTCCGGGTAAAAAAACATTAGACATTCCATCTTCTGAAACCAACACCTTTGATGTTATTTGACGTACAATAAGTTCGATATGCCTATTATGGATCTGCACTCCCTGGGATCGATAAACCTTTTGGATCTTATTAACCAAAGAGATACGACTTTGCACTATAGTTAGCTCAGCACCAATAAAGAATCCCCAAGGAATTCCAAGAATTTTTGTTATACATTCATTCCAACCCTCAACCCTCTTTTCTAGATTCATCGATATTGAATCAATCGAACGCACTTCGAACATTTGTTCTACTTTTGGAAGACCCTGCGTTATATCACTAGATCTCGATTTTTCATATAGAAATGTAAGTAATGTATCTCCTTCGTAAAGGATTTCCCCATAATGGCCATTAACAGTTGCTCCTGGAGTGGCCAAATAGGGCTTAGCTGATCGTATTACTACAGAGTCACCTTGAACAACTAGCACTTGACCTGATTTTAGGTGTGGCTCGTTTTTGGCTATACATAGGTTTTCACAAATAAACTGTCCAAGGCTTATTTTGATAGATGTCTTTTCCCAATAATTGGGATAATTGTGATGGAGAAAATACCAATTCAAATGGAATGGATTCAAAATGATATTACTGCAAGGATTGGGATTATAAATTTTCCCCTTTTCATCCATTAAATAGTATTTAAGTACTTCAAAAGTCTCTTTGAAATTGTCAAGTTGTAAATAGTTAGTTACCCAGATCTGATTATAGGTTATTAAATAGGAAAATGAATAAAAACCCGCAATTTTAAAAGCTGTTCCTAAAGGGCCCAACGAATTCCTAATTGGCATTAGCGGATTTTTTAGAATTGATTCTTTTATCACATTGGACGATTTTCTATCGTTGAATAGACCCATTCGAAAACAATTGGATGATGACAAAATCATCAAAGATTGGCATTCCTTATTTCTATTCAACAATGTATGAACAGTTCCTTGATTTTGTTTAAGGGATTGTTGAATTTGAATCTTTGACTTGGAATAGAAAAAAGTGCAAGAAAACGGATTGATATTGGTGCGATCTGATCCATTATCATAGATCCATTCAGAACCGAATGGATCATTTCTTTTTTCAGTATACGATATAGAGGATTTCACTAAGTCAATTCTTAGAAAATCTCGAATCAAACCCTTTGTCCTTATTTCAACAAAGGAAGCAGGGGCCTCTTCGATCGAAGAATTTTTTTTGTCTTGGTCCCAATTCAATGCTAAACAAGTCCGAACTAATTGAATACTTGTGTCAGAAATTACCCGAATTGGTTTGACATTTCCATAACGGATATAATTAACAACTTGCAGTTGCACATTATCCCTTTCTTGCAGCCTATCTGGGGGGAAAGGTATTCTAAAATTTATACAATCTGTTATTTCATATGTGATTACAGGTCGAACCAAAACAAAAAACTTTTTCTTGGTGGGTGTGATCCGTTGGACATAGATCCAATTTTGCAATTTTTTGGATACTTTGAAATTCGTTTTTCCTATTCCAGGTGGTATCAAGATGCCGCTGTCTTGGAATATCTTATCTGTCTCTCCAGGAAAATGGATATCGCCAGAAAAGATTTGAAGCTCAATTCTTTTTTTTGTTCTTTCTACTCGGACTAGCCCGCCTATTCGGCTTCTTGTATTTAAAGTGATTTGTGTATCTACCCCAATCAGACTATTATTTCGTACCATTATGGAAGAAGACCCGGGTAAGCGATGCACTTCCTCGGGAATGAAAAAAAATCGATCTACTTTCATTTGGTCTTTTGGCCTAAATTCCGTGACTTCTCGATACTCAATCAAATCCTCTTTTTTAACGATTGAATGCACTTCTAGAGTGCTATATTTAGTAAAAGTAATTCCCGAACTCTTGCTTCTGTATCGAGGATCGTCGAAATAAGCAATAATACTATTTCTACGGAAAATACCATTTATGGGTACGTCAATTGAAATATCTGAAGAAGGCATTAGTTCTTTCTCTCCTTCTTGAATCGATTGGAGTGGGATAATGAATCTATTTCTTCGTCTCTTTGCCAATAAATCGAAATTATCGTGGAGAATGGCAGGATATATAAGATTATAATGGACCGTGCCTACGATTCGATTAAGTTCTGAATAATCAGGAATCCTATCTTCTTTTTTAACAGAAAAACCTGAACTAAATAATTTATGTCGCGCTTGATCATTAGTCAATGAGGGATTTGAAATATCTCTTCGCTTGGCAGAAAGAGAATGGGCGTTCGTTTGATCTTGGTCCTGGTGGAGCGAAAAGGAGGCTATACTGAATCTGCATGGCGCTCCCGATAATATCCATAAGTGACTTGTTTTTGGTAAGAGATGAACATTACCATATGTAAATTCGGGTGCATGATACACATCGGTACTCCAGTGCATTTCTCCGCCTGAATCAGAATAAATATGTTTTAAAACTCTCTCTTTCAAATTCAAAGTGGATGTTCCCGCGCGAATCTCAGCAATTACTTGTTCAGCTTCGACATATTGATCGTTTTGAACTAAAAGAAAACTTTTCGATGGAATAGTGACATTATGTAGAATATCTTCATTCTCAATAGTTACATACAAATCGATAGAACATAGAAAAGCAGGATATCCATGACGTGTACGTGTTGGATGAAGCAAATTTGCATTGAATTTGATTTTTCCATTAGAAGGGGCTCGTACATGTTCTGCAGTACCCCCTGTGAATACTCCGCCGGTATGAAAAGTTCTTAATGTTAATTGAGTACCGGGTTCTCCAATAGATTGACCCGCAATAATACCTACAGCTTCTCCCAATTCGACTAGGTCACCATGAGTAGTACTCCGGCCATAACATAATCGACAGATCCACGATGTACTCCTACAAGTAAAGGGCGTTCGAATAGATATTGGTTGTGCTCGAAAGGTTATGAATCGATTGATAAGTCCAATCCCAATATCTTGATTTCGAGTGGCAATGCATCGTGGACCCATATATATATCATCCGATAATACACGACCGATTAATGTTTGAATAAAAATGCTTTCCGGCATCCTCCCATTTCGAGGACTCACAGAAATACCGCGGACGGTGCCACAATCTGTTCGACGTATAACGATATGTTGAACTACTTCAACAAGTCTGCGCGTGAGATATCCAGCATCCGCTGTTCGTACAGCAGTATCCACAACCCCTTTGCGGGCTCCGTAGCAAGAAACTATATATTCTGTTAAAGAGAGTCCTTCGCGTAAATTGCTTTGAATGGGGAAATCAATCATTTGTCCTTGGGGATCCGACATTAATCCTCTCATACCTACTAATTGATGTACCTGAGATGCATTTCCTCGAGCTCCCGAAAAAGACATTATATGGACGGGATTAAAAGGATCAGTCATCCTAAAATTTGGATTCATTTCTTGGCGCAAATATTCACTTGTAGCATACCATATGTCAACGGATTGACGTAATTTTTCTACCGCGTGTACATTCCCATAATGGTGGTGTTTTTCCAAAAGAAAACTTTGTATTTCAGCATCTTGAACTAGCCATCCTTTCGACGGTATTGTTAAAAGATCATCAATTCCTAATGAAATGGATGTAGCAGTGGCTTGCTGGAAACCCAGAGTCTTTACTTGATCTAAAATGTGTGATGTATATGCCATTCCGAAGTGACCTATTAATCGACTAATAAGTTGTTTCATGGCAGTTCCGTCTATCACCTTATTGGGAAAGACCAGATTGGCCCCTTTTGCCATAAGTACCTCTGTATTCCGCTGAGTAGGATTTGACAATGGGTTTGAGTCAGTGATTGAAAAACTTCCTTTTCTCGATCTTAATTCGCGTAGAAATTGTGGAACTAGGATCCTAGTTGAACCGGAGAGACCCGAATTCCACCGGGTCTCATAGAATCTGAGGTACCATCTCATCTGATTAGGTACTATATGAACCACACCGGCAAAACCCTTGTATGGCTTCCTCGATTTCTCGATAAAGAGAAAGATGACCAACAGTGGTTCGAATATATATAGAAAGAATTTCTTTTTTTCTATTTCTTACTATTTGATACTGCCCATAAATCTCATAATAAGTACCCAACGATTCATAGTGAACCTCAAGGGGAGCTTCTCTTAAAGAAATAACGCGTTGATCTAGTCGCCACCGGAGCCACAGCGGACTATCTAAATTGATTCGTTTCTGTCGATAAGCTCCAATTGCATCATAGGAAGTACAAAAAAGAGGTTCTTTTTCTTTTGTATACTTATGGTTATTATGGTCAATTCTTTCATTTTGATAGTTTCTATCATTATATGGATTATATCTATTTACACAAATACCTCGACGATACCCGCTCGTTAATATATAAAGTCCCATAAGCATATCTTGAGTTGGTACGACAATGGGATCTCCCATAGCGGGAGACAAAAGATTCATATGAGAAAACATAAGTAAACGGGCCTCTGCTTGAGCCTCCAAAGATAAAGGTACATGAACAGCCATTTGATCTCCATCAAAGTCTGCATTGAATCCCTTACAAACTAATGGATGTAAGCAAATAGCGCGTCCTTCCACTAAAATGGGCTGGAATGCCTGTATGCCCAATTTATGCAAAGTGGGCGCTCTATTCAACAAAACAGGATGCCCCTCCATAACTTGCCGAAGCATTTCCCATATAATCGGTGGCTTTTTCCGAATTTGCATCTTTGCAGCTTTTGTGTTCAAAGCAAGGTGTTGTATAATTAGAGCACGCATTACAAATGTCTGGAAAAGCTCTAGTGCTATTTCGCGGGGCAATCCACATCGATGTAATGAAAGCGAAGGACCCACGACAATGACGGAACGCCCCGAATAATCGACCCGTTTGCCAAGCAGAGTCTCACGAAATCTTCCCTCTTTGCCTTGAATGAAATCTGAAAACGACTTGTAAACTTTATTATGACCATCCCTGATTGGTTGTCCGCGGATTCCATTATCAAGAAGTGTATCCACGGCTGCTTGTACCAATTGCTCCTGGCACCTTACGAGGTCTACTGGCACAAATGGACTGGATTTTAATAGATCCGTAAGATGGTTGTTACGAAAGAGAACTCTTCTATAGAGTTCATTAATATCCGAGCTCATTAGCTTACCCCCATCTAGTTGAATCATCGGTCTTAACTCGGGAGGAAGAACTGGTAATAGACACAAAACCATCCATTCTGGTTCTATATTTGTTTGAATTAAATGCTTAGCTAATTGCATGCGTCTAACCAAAAAAGCCTTTCTTCTTCCAATTTTTTGATCTTTCGATTTTTTCCCTGTGGGCCCTTCTTCCTCTAATTCTTTCCATTCTACCAATGAATAATCTAGAATACTTCGTAAATCTAGATCGGCTAGTTGTTCGCGAATCGCACCTGCTCCAGTAAAGATCTCTCGAGTTCGAAAGAAGCCCTCTCTAGGTAGTCTTCTAAATCGCGTAAAAAAAAGTGGGATGCTGGCTTTACAGGATTCGATTTCATATTCGAATGTACCTCGTAATCGTAAGAAAGTAGGTTTTTTAGCTACGGGCCTAGCAAAAGAAAAATTGGGATAGGGCCCTATAGGATCTCCCCCCCTTCAAAATCGGACATGAAAGTTTCCTTTCATCCGGCTCAAGTAGATACACCAAATAAAGATAAAGAGGCGAGTTCTCACTTTCAACTTCTATAAAACCCCAAAAAGATCTACTCCTTACTCAAGTTCCCAGTGAAAACCAAGCAAGATTTCATTTTCTTCTTCCTTTTATTTAGAGTTTCTGAATTCTTTATTCAATTACGAGGTAAAGGAAATGTGAAATTCTTGAGTCGTCTACTTCCCTTTAAATGATGAATCCCCTTAATTTAATTAGGACAGTATCTTGGAATTCATAAGGGATTTACTTGTCTATGAATCGTTCCATTCGATCTTTTAGGTTCCAACTTTACCTCGACGGTTTATGATGCCCTTAAAGCCTATATGCGATGGATAGACTCCTGTAACCATGACATAGTTGCGTTGCTATTTGCTTACTTAAACCTAATTTCTTTCGAAAAGAAAGGAATAATTCCACAAAAGATTTGACGAGGTACAACTAACTAACAATTCTTATTTAGTTGTTACGAAATCGACCATAGATCAATTCCCCTTTTTATTTGAGAGTATTGAATACACTCATAATTCTGAGTTTCATGTTACTCTTCCCAAGAGACATGTCAGGTACAGGGCATCCCAATTGGATTGAATGGGATGACAGTTTCTCATTCCGAATCTGTCAAATCTGAATTTCGATCAAGTCACACATCGCAGTATACCAGGCCCTCTAATTCTTTAAGAGGTTTATCTAAAAGATTAGCAATCGAACTAGGAAGACGTTTCAAATACCACACATGGGTTACTGGACATGCTAGTTTGATGTAGCCCATTTGATATCTTCGTCTCCAAGAATTAACAAATTCAACTCCACATTGTTCACAAAATAGAGGGTTTTCTTTTTTATCTCCGCTTCCTCGAGAATTTCCACAAGCACAAATTCCATCTTTTATAGGACCAAAAATTCTTTCACAAAATAATCCATCTTTTTCTGGTTTATAGGTTTTGTAATGAAAAGTAGAGGGTTTTTTCACCTCTCCAACTATCTCTCCATTAGGTAGGATTCTATTGGCCCAAGCACTTATTTGTTGAGGAGAAACTAATCCAATTCGAAGTTGTTGATGTTTATATCGGTCGATCATAGAAGAAAAGTTCCGATTCATTCCGATTAAGCTTCCTTCCTATTAATCTGGAAGTTCTTCTCAGATATAAGGAAATGATTCAGTTACACAGCTAAAGTCGTAGTTTTCGAACGAGCAATCAAGAAGATTAAGAAAAGGTACTGAAGATAAAATACGAGCTTGTTTTTTGCCTAGCAATATCCAGTTCGAACAATAATTAATCGGATTTCAAGATTCCTTTTGTTGAAAGTAAGTGCAGGTAAAATAAAAATGCCTAGATGTAGGTAGATCTCTCTTATATACTCTATCTACTCTTTCTGAAAACCTTTGATTTTCAGAAGATTTTCGGTAGTTGTGAGTAAAGGGAATAATATCTTCCTATTCTATTCGCTCTTCTGAGGCAATTATAGATTCTCGGGGCCAATTCTTCTAATTCCTCAATGAGAGCCACATAATATTTCCACCCTTTTTTGTTTTCGTGAAAGTACTTTCAACTAAAAACACCTATTTTTCTGTAGGTCTCTTCTAGATACCTATCTTCAAAATCTTCGAGTCTGGGAAGGTCTTCGGGATCCGCGATCAAAAGATCGAATAATAGATCCATCTCTGCTCTTTTGAAGCAATTATAGATTCTCAGAGGTAATTCGAATTGCTTAATGAGAGTCACATAATACTTTGGGTCCATTGATTATGATTATACAATAAAAGTTTTGATTAATTCCGATTAAACTTCCTCTCTATTAATTTGGAAGTTCTTCTGAGATATAAGGAAATGATTCAGTTCCAGAGCTAAAGATTGTAGTTCTCGAACGAGCAATCGAAAAGATTCTGGAGCCTTCTCAGGCTTAGGTATTATTCCTCCACTAAGCATAGTAGGAGGTATTTTACGGCGAGCTTCAATATGATCCGATTTATAAGTAAGCATCTCTTGTAAAATATGAGCAACACCAAATCCTTCTAGAGCCCAAACCTCCATTTCTCCTACCCGTTGTCCCCCTTTCTTGGCCCTTCCTCTAAGGGGTTGTTGTGTAACAAGTGCATAATGTCCAATGGAACGTCCATGCATTTTATCATCAACTTGATGAATTAATTTCAAGATATAAGACTTTCCTATTAGAACAGGTTGTTCAAAAGGATCGCCGGTTCTTCCATCAAATAGTCTACTTTTGCCTGGATATTCGGGTTCAAATACCCATGGATTCGCTGTTTGCTTACTGGCTTCATATAATTCAGAAAACACTAGTTTTCGCGAAGCTTCTTGTTCATATCTCTCATCAAAAGGCGCTATTCGATAATGTCGGTCTAGCAGACTCCCCGCTAACCCGAGTGAACATTCAAAGATCTGGCCTACATTCATTCGGGAAGGTACTCCTAATGGGTTGAAGACCATATCGACAGGCCTTCCATCTTGCAAATAGGGCATATCTTGTCTAGGTAAAATTTTGGAAATGATACCTTTATTTCCATGCCTTCCGGCTACTTTATCGCCTACTTTTATTTCACGTTTCTGTAAAATATATACACGAATCGTTTCTGGATTATAAATATAACCCTCGATCCATCTCACATCAATAACTCGACCACTAACACGTGGAGGTAGTTTTAGGCAAGTTGCTTTTAAGGTAGATACCGGAATGCCAAATATGGCTCGTAATAATCTATTTTCTGGATCATACGACGATTCTTCTGTCACCATCTGAGGCGTTAATTTACCTACTAAAATATCACCCCCGCTTACCCAAGATCCCAGCATTACAATTCCATTTTGGTCTAAATTGCGTAATAAATAGGCTTCTATATGTGGTATTTTATTAGTGACCCTTTCAGGTCCTTGGTTTGTCACATGAATCTGAATTTCATATTTCCATATCTGAAAAGAAGTATAAACAGCTCCATATATCAAGCGCTCGCTAATAAGTACTGCATCTTCAGAGTTGTAACCTTCCCATGGCATATAAGCTACTAATAGATTTTTACCCAAAGCGAGTTCGCCACCAACTGTAGCGGCACCGTCCGCTAAAATTTGTCCTTTTTTAATGCATGTACCCTGTGGAACCTGGGGTTTTTGATGCATAT----AAGTATTTTTGTTGGAACGTTGATACATAACTAATGGAATGCTTAGAGTATCTCCATTACCTGATAAAACGATCTTATCAATATCCGTAGAAATGATCTTTCCACCATGTTCCGCTATAGCAAGAGCCCCTGAATCTAAAGCCGCTTGACGTTCCAAGCCAGTTCCAACAATACACTTCTCGGACCGAGAAAGCGGAACTGCTTGACGTTGCATATTTGAACTCATTAAAGCCCGCGTCGCATCATTATGTTCGATAAAAGGAATGAGAGAAACTCCAATCGAAAAATATTGGAAGGGAAAAATACTTCGAAGATGAACCTGTTCCCATGCAATAGTCAGGAATTCTTGACGGTATCGAGCTGGAACAACCTGCTCTTCCTGACTATCCTGATTCAATGACAAAGAATTTCCTGACGCTAACATATAGTATTCATCTATAACTGGTGATAAATAAAGCATCCGTCCCTTTTTTGATTTCTCAGAAATTTCATAAAACGGGCTTTCTAGAAAGCCCCAATGACCAACCCTCGCATGAATTGATAAGGATCCAATAAGTCCAACATTGATTCCTTCCGATGTGTCAATTGGGCAAATACGCCCATAGTAACTAGGATGGATATTTCGTATCCGAAAACTAGCAGTTCGCCCTGTCAATCCTCCAGGGCCTAAATAACTAAATTTTCTCCCATGAACTATTTGTGTCAATGGATTAGTTTGATCAAAAACTTGAGATAATGGGTGTAAGCTGAAAAAAGACTCATAAGTAGTTGTTAATGGAGTTGAAGTTACCAAATTTTGAGGAGTCGGTATCAATTTATGCCTAATTGCTCCACATATAGTTTCTTCAACCACATTTTCTAAACGAACTAAAGCCAAGCCGAATTGATCTTGTAAAAGATCCGCTACAGAACGAATACGTTTATTTTTCAAATGATTCATATCATCAAGTGTATCCATTCCAAATTTAATTCCAATCAAATGATCCACAGCTGCCAATATATCTCTCGGTAACAAAAAGGTATTGTTCTGAGGTATATTAAGGTTCAACCTTCGGTTCATATTTCGTCGACCAATCCTTCCTAATTCACATCTTTGTTGAAAGAATTTCTTTTGTAATTCCTTACATAAGGATTCAGAAAATACTAAATCCCCGCTTACACAAGCAAATTGTTGATAAAACTCCAAAATAGCATTTTCTTTTGACCCAATTTTAATTTTCTCCTTCTCGTTCAGAAAAGACAAAAAAATTTCAGGATAACAAAGATTCTCTAGAATTTCTCTTAGATTCGAACCCATAGCCGATGATAGAACTAGAATAGATATTTTTTGTTTCCTACTCACACGAGCCCATATACTTGCTTTTCTATCAATTGCTAATTCTAATCTTCCTCCCCAATCTGATATTATAGTGCCAGTATAGGCTGAAATTCCGTTATGGTTCAATTTTGAACGGTAATAAATACCGGGGCTTTGCAATATTTGATTGATCACAATTCTGTATATTCCATTTACTATAAAAGTTCCCAAAGAATTCATTAAAGGAATGTTTCCAATAAAAATTGTTTGTTCTTGCATGGCCCGGCTCTTTTTAGAAATTAATCCCGCGGATACATATAATTGAGAAGAATATGTAAGTGATTCATACACAGCATCTCTTTCTTTTATCAAGGGTTCTACTAATTGATATGTTTCCGCAAATAATTGAAATTCAATTTCTTCATCTGTATCTTCCATTTTTGGAAACTTATAAAGTTCTTCCATCAAGCCTTGATCAATGAACTTACAAAAGCCTTCAAATTGTATCTGATTAAACCCAGGTATTGCCGACATTCCTTCATTTCCATCCCAGAGCATTTTTTAAATTTCCCATTTATTTAAAAATACCATTATTGGCTCATTCTTCATTAAATCATAAAGATGATCTAGTCATAATGGAATTTCTATTCTGTTTACTGAATAACATGAAATTTTTCCCAACTCCCTGTATATACAGGGAGTTGGGAAGCGGAAAGAAATCGGTTGGATTAAATACTTATCCATTTTTTTACACAAAAAAATGCGTCAGAAGTTCCAATTCCAGTTAGATTGCTTTTCAATCCAATCTCTTGCAAATTCGATATAATTTGCTCGGGGGATTCTTTAACCCCAAATATCCTACCACCGCGGTGATGCCATCTTCCTTCTATTTTTTCACTACACGTTTTTCAAGCCATTTCCCATAATTTTCCCCGCACCCTTCTCTAAGTGGGTGCGTGCAAAAGAACCCAGAATGGAGGTGCTTACGGTATACAAGGTATAGAATCATAATGCACTTCTTATAAAATTTCCGAGGATCTTTTGCTGCAGAACCGAAATCATTGCCCCCTGGGTGACTAAAGAAATATTGTTATGTTGCCCTAAAGGGGGGATTACCCGGTACCAACGGGTATTATTTCCCCCAGAACAACACTCTAACACTCTCTTTGAAGTCTTCCAACTAATCGATACAACTTTGCACTATAGTTAACTCAGCACCAATCAACTTTACCAATCCACTTTTTTGAAGATCTCCAACAAATGCTCGGTTTCAAAATCTTCCATTTGTATAAGGATCTCACGAGCTTCAGGGTCCCTTAAGGTTAATTGAAGTTGGTCAATCGTAGAAAGGCCTTTCCCCAGGAGTAAGACTGTCACTCTTGGAGAAAGGCCTAGTTCAGTAATAAAGCGGAAAACCGAACCCTTTCTTTTGCGTATGAGTCTATACCACCATTCGATTTTTGTAAAGATCTCTACAAAATCCTCATCAAGGAAATCTTCTATTTCTAGAAGAGCCCTGCGAGAACTAAGGTCTTTTATAGTTCGTTTTAATTCGCTGACCGTATCAATACCTTGATACAGGAGTAAGACTGTTACTCTTGGAGAAAGGCCCAATTCAGTGATGAATTGGAAAACCGAATCCTTTCTTTTGCGTATGAGTCTATACCACCGTTCGACTTTTGTAAAGATCTCTACGAAATCAGCAGCAGAAAACTCTTTTATTTCTAGAAGAGCCTTGCGAGAAGGAAATATCGTTACGGTTTCTTTTAGTTGGCCGACGGTATTAATGCCTTGATGCAGGAGTAAGACTGTTACTCTTGGAGAAAGGCCCAATTCAGTGATGAATTGGAAAACCGAATCCTTTCTTTTGCGTATGAGTCTATACCACCATTCGACTTTTGTAAAGATCTCTACGAAATCAGCATCAATAAAATCTTCGATTTCTAGAAGCGCCTTGCAACTCTTAGACTTACTTATGGTTTTTTTTAGCTCGTCAATAGTGTAAAGGTTTTCAGACACAAGTAAAACAGCTAGCCTTTCTGAGAGATTTAGCTGTGTTATAAATTTGAAACCGGGTCCTTTTCTTTTGCGTACCATCGCATACCACGATTCCAACTTTGTAAAAATCTCCAACAAATCGTCATATTCCAGATCATCAATACTATAGAGAAGGTACTGGCAACCCTGAATGTTGCTTACAAGCGCGACTAATTCCTCAATCATATATATGCCCCGATGCAGGAGTAAGATCGTAACTCTTGTCGATAACCCTAGTTCTGTAATAAACCGGAATTGGGGGTCTTTTCGTGTCACAATCACAAATAATATATACCACCACGCTTTGACTTTCAGTTTCTCGTGGTTAGAATAGAATAGTGCCGTTAAAGCATAAGAAGTATTAATAAAATTGTAGGTTTTTAGGAAGATCTGATTTTTCGCTTGATCGTCCAAACCTTGTATTTCTCGAATAGATTCTGGAGTGAACAGTACGGTGATTATTAACTTGTCGAGATTTAGTTTCCCGTTAAATGATAGGGTTAATTGTTCAACTTCTTGCCTCAGTACAAACACGATATTTAGTGATAGATTGAATTCTTCAACAGTTAGAGACCTTGGGTCACGATTTTCAAAGAAGAGACGATGCTTAATACCCTTGCCAATTTTGTTTAATTTCAAAATAAAGCCAGTTACAAGCGAAATATAAAAAAGAATATGAAAGGAAATTTTTAGAAAAATAAATACACCTGCTATTTTTGACATAATAAAAGGTGGTATTTTTTGTTTCAGTTTTATTTCAGCTAGTAAGAAAGAATATTTCGCTATAAGTCCTAAAAATTTAACTATAGAGTCTAGAAAATAGACCAGAATCAGAAAATAATATGTCAAGCCAATCATCGCACTGAGATCTGCCCCTTTATTTCGACATTTTTCTGGTAGAAATCCGTAACCTACTAAAACAATTAGCCCCATTAGATGAAAAATCAGGATTTGGTTCCTAATCATAAGATTTTTCATAGGGGTCGTAATCGTAACAATAGGTTTCATCAGTTTATTATTAAAATAAAAATCGACTATAAATCGCAATAGATGCATTATAACCCCCCCTTTTTTTTTTTTTT--TGTGCAAATTTCGCATAAAATCCTAAAATATTTTTGTATATCGTTCATAAAAAAAGAGATACCTCCATCCTATATAGAAATATTCTTCCGGCAATTGTACGGATAGAACTATATAAAATTTTGAAAATAATAAAAATAATAAGAATGTCATTTCCGTTGGATTGTTTAAAATATCGACTTTCTAAATAAGATCAAAATTAAATTCCGACGTAATAAGATCAATAATTCCATAATCTTGGGCTTCTTTTGCTGACATACAAAGTCCCTCCGCCAGGTCTTTTTTTATAATGTCGTAAGGTTGCCCCGTTCTTGCTACAAAAATCTCGTCGATGACATCATTAATATACGTCACTATTTCCTGTTTATGAAAAAAACCCCGAAGAGTGCCTTTCTTAAAATTATAACGCTTAGGTTTAGGTTTATACACCATCACCCTAACGCGAGGATATCCTAGGCGCGTGTCTCCTGCAAGGAGGGTAAGAGATCCCACTGCAGCAGTCATTCCACATCCTACTGTATTTACTTTTGGTGGCACCGTTTGGATTGCATCGAAGATAGCAACTGCCGTTCGTGCGGACCCAGTAGCGCAGTTTATAAACAAGTAGATATCTCGGGTAGGATTATAGAGAGCCAAGTGGATAATAAGACCTATTAGCCTATTTCCATTTTTCCTAGTAATATTTTTGGTTAAAAAAAGAACCCCACTCTCATAAAGAATGGTGTGTAAGTTAATCCAACGTATTTTGATTTCTTCTTCTTCTTCTTCCTTTTCATTTTTGGCTTCGACTTCGTCTTCTGGCTCCGACATAAGAGGCACTTTTGGAAGTTTCTTTGGTTTCTTTGGAGGTTTCTTTGGAAGTTTATTTGGAAGTTTCACTTTAACCGGCATTTTTTTTAGTCATCCATATTTTGTTTTAACTTTCTTTGACTTCTGGCTCCGACATAAGAGCCACTTTTGGAAGTTTAAGTGTCATTTTTTTTAGTCATTCGTATTAAAAAAAATGATGTTATTTCCATTGTATTGTTTAAACTGTCCGAGGAAAATCGCGCATTTTTGATCTCAAATTGACGGGTTAGTGTCAGCTTATCCATGCGGTTATGCACTTAGGAATCCATTTTCGGAAAGATTCAGTCTTTCGTGCTTTCCTGGGTCTTCGAGATCCTTTCAAAGAAAACTATTAATTAATCTTCGAAAATGTCTGGCCAATCACTTTCTTCGCTTTGATCCTCATACTCTTCCTCATCCCGAGACTCTTCCTCATCTTGAAAATAGTCGTCTTTCTAAGAAAAGAAATCCCGAGAAAATAAATCTCTGAGGTCATCTCTTCGATCACAAGAATTTAACCAATCGTCGAGAGCAACCAAGAGACGGTCGAACAAAAGTTCCATATTATCGAAATGAGAGTTGACTATATCCCTTAGACGACGATTGCGGTCCTTCATAAGACGAATTTCCGCACGGATATAGTCAAAAAATTTCCACATAGTTTTCCTCCTAAGTGGTGAATAGAATTTTGACTTTCTGCTCAATTGAATTTT-----------------------GACTTTGTGCTCAATCGAATTTTAACTTTGTGGTCAATCGAATTTTTATTTAACTTTTTATTTAACCCTATAGAATTCTTATTTGTTTGTTTTAATTGAAGAGAAAAAATGAACGAGTTTCTTTTGATTTTTTGTTCCGTTACTTAAATAAAAAGAAGAGACTGGGAAAGGTTTCTTATTTTTTGTCTATAAAAAATCCAATTGATTATTGTTCGAACTGATTATTTTATTTAATTTAAATTAATTCGAATAAAAAAATAGTAAGGGAGCAATGCGTTCTTCTAAGTTCTAGAAAAGAAGAGTTTATTGTTCCTTTATTTCTTTACTTTCCCTTTCTATTATATAGAATTTAGAATATAATTGAATTAATTATGCAAAAACATACATAAGAGGAGAAGCGGGAAAAAATCTGTTGGATTAAAAACTCTGTTTTCATTAAAGTAATCAAGCATATAATACTAAAGTAGTATATATTATTAGAGCTCTTTTAAATATTAAATATTCTATGCGAAAGTCTTCTATTTTCATAAGATCGATGGGAGTTGTATTCAAAAGATCCCATAATGTATATGTATATATATTGGATCTTTTAAGGCAATTCGAGATTCTGGAAGGCAATTTTAATTCGTTAATCAAAATCAAATGAAAGTTTTTTTTCTTTTTTACTTTGTTTAGCTAATTTTTCATGAAAGGTAAAAAGCGGTAAATGAATCTTGCGTTGATTGTCGTCTAAATGGAGGTTTTCTTCTTCTGTATTTAAAAAGAGACTAAATAAGTCAATCAACTTCCGAGAAGCTTCATGAAGTGCTTCTTTAGGAGTTAAACTTCCATTTGTCCATATTTCAAAAAAAAGTATCTCTTCTTTGTCAGTTCTATATCCCTTCCCATAAGAATAGATACTATAATTGGCATTTCGAACAGGCATGAATACAGCATCTATAGGATAACTTTCAGCTTGAAAGTTCTTTGTTGGACTTTTTATCCGATAACCGCGACTCTTCTCAATTTTTAATTTCATACAAAAATTAATGGATTCCGTCAACCTCGCTATATGTTGTGTATTGTCAACGATTTCCACATAAGGGGGTTTGATGATATCATGAGCAGTTACATCTCTAGGACCTTTTACACAAATAAACGCGTCAGAAGTTCCATATAGATTGCTTTTCAATACAATTTCTTTCAAATTCATGAAAATTTCATTGAGGGATTCTTGAATACCTACTATGGTAGAATATTCGTGTGTTACTTTCTCAAATTTTGCGTACGTGATACATGTTCCTTCTATTTCTCCAAGCAAAGCTCTTCGCATCGCAATACCTATGGTTTCGGCTTCACCTTTCCTAAGTGGAAACAAGATAAAGCGCCCATAATAAAGACGCTTACTGTCTACCCTTGATTCAACACACTTCCACTGTAATCTCCGAGGAAATCCTCTTCTGTTTTCTCGACTCATAGTAATAGTAGTTGATTAGTTTATTGAATTGTTTTTTTCTCTTCTTTAATTGGATTATTGAAACGTTTCTTTTTGTTGAAATTTCTGCAATCTTTATTTTTACACACGTCTTTTTTTAGGAGGTCGACAGCCATTATGTGGCATAGGGGTTACATCCCGTATATAGGTTAATCGTATACCGCTTTTATAAATAGTTCGTAATGCTGCGTCTCTTCCGCGACCGGGCCCTTTTATCATGACTTTTGCGCGTTTCAGACCTTGATGATCCACTACTGTACGAATAGCATTTCCTACTGCGGTTTGCGCAGCAAAAGGGGTCCCTCTTCTTCTACCCCTAAATCCACAAGTACCGGCAGAGGACCAAGAAACCACTCGACCTCTTACATCTGTAACAGTCACAATGGTATTATGGAAACTTGCTTGAATATGAATAATTCCTTTTGCTAGTTTACGTGTATTCTTACGTGAACTGACACGTCGATACGTACGGAAATCAATTCTACGTATAGTTTTTGGCATATTTTATCATCTCATAAATATTAAGTTATATATGGATATATCCATTTCCTGTCAAACTGGATCCCCTTTTTATTTGTCCATTGGATTGGATCTTTTAGAGAGTCTCTTTTAGATTATCCCTGTCTTTGTTTATGCCTGGGGTTGGAACAAATTAGTCTAATTCGCCCCCGCCTACGAATTAGGCGGCATTTTTCACAAATTTTACGAACAGAAGCTCTTATTTTCATATTTGCCATTTCTTACTGTAATTTTGAATCTACTTCTTGGAAGAAAAAAAGTTTAGTGAAATTTGGAATCTTGAATTGTATTCCTACCAAAGGAATGTTAGGATTGAAAAATCGCCTAATTCTCCGAAGCCTTGTTGGGATTCTCCGAAGCCTTGTCGGGCTTCTCTGAAGCCTTGTCGGGCTTCTCTGAAGTCTTGTCGGGCTTCTCTGAAGCCTTGTTGAGATTCTCCGAAGACTTCTTCGAAGGCTTCTTAACGGGGAGTCGATAAATTATACGTCCTCGTGTGGGATCATATTGACTTACTTCAATTTGGACTCTATCTCCCGGGAATATCCGTATCAAACGACGTCGTATATTTCCTGAAATATAACCTAGGATAATATCTGTATTATGGTTATCTACTTTATCGTCGTTATCTAAAAGAACCCGGAACCTACCATCGGGAAATGAATCAGTAACTAAACCTTCATAAATTCTTTTTTGTTCTTTTTTACTCATTTTTTGAAAGATCCTCCTGTAATTCAAAAAATTGATTAATCTCCTCTTCTTCTTTTTTTTTTTGAAAAAAAAAAGAAGTTTCGGATAGAATTTCGGATATAAGAAGTATTACCATATATAACATAGAATTTCCCCCCCAATTCCTTTTAGTCGAGCCTCTCGATCTGTCATTATACCTTGAGAAGTCGAAAGAATTACAATGCCTATTCCACCTAAAATTCTAGGAATTTGTTGATGGTTAGAATAGATTCGTAGACCAGGTCGACTGATCCGTTTTAAATTTAAAAAGTTTCTACTTTCCCTATTTCTTCTATATCGCAGGGTTAAAACTAAAAAAGATTGGTTGCTTTCTTGATGTTTCCTCACGTTTTCGATAAAACCTTCTCGTAAAAGGATTTTCGCAATGGTTTGGCTAATATTAGTAGATGCTACTCGAACTATTCTTTTTCTATTCATGTCAGCATTTCGTATAGACGTTATTATTTCAGCAATAGTGTCTCTAGTCATGATGGATTCCAATTATTGGGGCCTTCCCATTTTGATATAATCAACATGTTTTCCTCGTTTTTACTTTTTTTTGTTTGTGATGGGAATTCTTAAAGGTATATGCGTGAGACACAATCTACTAATTAATGTTAATCTATTTCTTTCCAATTCCCTACTACAACTATATCATGATCTCATCGTATAGTATATTATAATACCTCGGGAGCCAATGAAACTATTTTAGTAAAATTTAACTGTCTCAATTCCAGGGCGATCGCACCAAAAACGCGAGTTCCTTTTGGATTGCCTCCTTGATCAATAATAACTGCAGCATTATCATCATATCGTATTATCATACCGTTGCTACGTTTAAGTTCTTTACGGGTACGCACAATTACAGCTCTAACTACTTCTGATCTTTGTAGGGACTTTTTTGATCTTGCTTCTTTATTTTCTAGGTTTGGTACTGCTTCTTTAATCACAGCAACAATAACGTCACCAATATGAGCATATCGACGATTGCTAGCTCCTATGATTCGAATACACATTAATTCTCGAGCCCCACTGTTATCCGCTACATTCAAATAGGTCTGGGGTTGAATCATTTTTTTTTATCTGTTCTTTCAATGCAAAGAGCGAAGAAAAAAAAAAGAAATATTCTTTGTTCAAAAAAAGAAACCCGTGATTTTGTCATTCCCAAGCCCTATTGCTTTGGTTTGCCATTCTTATCCTGAAATAATAGAATAAATTGAGTTCGTATAGGCATTTTGGATGCTGCTATTAAAATAGCTTTTCTAGCTATATTTTCTGCGACTCCGCCCATTTCATAAAGTATTCGACCTGGTTTAACAACAGCTACCCAATATTCAGGAGATCCTTTCCCCGAACCCATACGTGTTTCTGTGGTTCTTATTGTAACTGGTTTGTCGGGAAATATACGTACCCATATTTTTCCACCACGACGTACATTTCGTGTCATTGCACGTCGGCCTGCTTCTATTTGTCTAGATGTGATCCAAGCGGGTTCAAGTGCTTGAAGAGCATATTTACCAAAACATATACGATTCCCTCGATAAGATATTCCCTTCATTCTTCCTCTATGTTGTTTACGGAATCTGGTTCTTTTGGGGTTATAGTTGATGGTTATTTCTGAATTCCATCTCTACTACAGAACCGGACGTGAGAGTTTCTTCTCATCCAGCTCCTCGCGAATAAAAGGATGAAAAATCTTTCATTTAAATTAAGATATACATGTTTAACGAATATTCGATTCAATCAATAGATTAAATCGCTGGATTCTTTGAGATTTCATCGAATCTTTGTATAACTTGTTTGGATATTTTGGATTTCGAAATATATTTAGATGTATGTCTATTTCTATTTATAGAAATTTATAGATAATCAATTTTTTTACAACATAACCCCCTTTTTTCCTTTTCTCGTATAGGATTGTCTAAAATTTAGTAATCCAAGGGAATAAAGTTTTCGCGGGCGAATATTTGCTCTATATCTATTTCAGTTGTAGGGTTAGCCCATGACTTCTCAGAATAGATGAATTTATTCTCGGTTACTTCCGCCATCCCAACCAATGAATCATTAGGATTTGTTTTCGATAGAATTTCTGCATTCACGGATTCCATCGTTCCCATCACTTCTTGTTTAATGGTTAGGTCTGCATTCGACAATGGAGCTCTTAATGAAATTTGTTCTTGAGTCAATCTTCTCAGTCTTTATTGGCTCGAGTCTCTTGATTTTTTTGTTTGATTCCATGAACAGATCCATTTCATTATGGATGAATAAGTCTTGATGCTTTATTACATTGCCTTTTATGAGATGACTCATAGACCTTACATATTGGAATTGTATATCATTGATATTCTTTTTCTCTCTTTCTCTC-CCCCCCCCTATCCACATCTTTTTTCTATATTTTGCTTCACAACTTAGAATCCAATTGGTTTTTCTTTTGTTTATGCAAAACACATTTCCGCTGCTACAATGATAGGATCAATATATCCTCTCTTGACTGGTTTTTTGGATCCAGATAATGCGAAGTGATGAGTTGGTTATTAGTTCTATAGTTAATAGTTGATACTATGGGCAATAGTTTTCTTCTTTGAATCCTAAGCCTAAAAAAACCAACGAGTCACACACTAAGCATAGCAATTCTCTCAAATGGTCAATTGAATTTTTATTTAACCCTATAGAATTCTTATTTGTTTGTTTTAATTGAAGAGAAAAAATGAACGACTTTCTTTTGATTTTTTGTTCCGTTACTCAACTAAAAAGAAGAGAGAGGGAAAGGTTTCTTATTTTTTGTCTATAAAAAAATAGAATTGATTATTATTCGAACTGAATAGGAACAATAATCAATCGAATTGAAACCCTTTCCCTTTCCTTAGCTTAGAGCATAGAGTCAAAGTGTAAGTAGGTATCTATGCCTCCGAATTTAAACCCTTTCCTTAGCATAGAGTCAAATTGTAAGTAGGTATATATGACTATCTTTAGCTTTAGGTAGATCTCTCTTAGAATCTCTATCGATTCTTTAAAATCGTCTCTTTTCACACGATTTTGCAGATGGTTTTGGAGATCGAGATCCGTGTTCACAAAATACACAAGAGAATGAATATCGGCTGTTTTCGGGAAATAATAAGCCTTGAAAGATAAGTTTCAATTCTCAATCGGAATTGATAAAAAATCCCATCCTTTTTCGTTGTCCCAATAGTGCTTGCAAGTCAAAAAGCCGAGTTCTATGTACATCTTGTCAAAATCCCTACGTTGAAAATTTGCACGTTTCACAAAGGCTACAAGATCTGTACTTAAAAAATCGTACAATATGTTGATATCTTCGTTCTCTACGGAGGTAGAGACTTTCCCAGTCAACCCTAAGTTCTTAATCGAATTTAGCAAAAAGTCCGAGTGGTTGATCTTAGGAGCCGGGAATGAGAACAAGAACGAGGAGCCGAAAATAGAAGGAAGTAGAAATATATTTAAATAATAAGATTTTCTATTTCGAAAATAAAGAGTAAGAATGACCGCCGTTTTTGCCATAACCAGAACGTTCTTTCGAATCTTAAGTGTCATTTTAATCCGCTCCGGGGCTAAAAATTAGAGTTCGATCTCCTATCCAATCGAGGGATAGAATTCAAAAATAATAAAATAAATGATGTTATTTCCATTGTATTGTTTAAACTGTCCAAGGAAAATCTCGCATTTTTGATCTCAAATTGAATTGACGGGTTAGTGGCAGCTTATCCATGCGGTTATGCACTTAGGAATCCATTTTCGGAAAGATTCTGTCTTTCGTGCTTTCCTGGGTCTTCGAGATCCTTTCAACGATCTCTCTTTCTTAACGATTTCTCTTTCTTGAAGGCATATCTCCACATGCAGTGGATAGATTCCTGTAACCGGGACATAGTTGCTATTTGTTTACTTCAACCTAATTTCTTTCGAAAAGAAAGGGATAATTTCGCAAAAGATTTGGGGAGGTACAACTAACTAACAATTCTTATTTAGTTGTTACGAAATCGATCATAGATCACTTTCCCCTTTGTATTTAAGAGTATTGAATCCCGCCAAATTTTGGATTCCAAAATTTGACATAATTCCAAATTAGACAGAAGTAAGACAGTCAAATTTAAAATTCAAAAATAGAAGAAAAATGATGAATTGTCAAGCGCTTATTATTTACCATTGTTTATAACGAATATAAGATGATAATCTATAATCCATCAATACGATAGGTCCCGGTTGCTTTGGTTCTCTTTGAGATAGTAATTAATCGTTGTTGTTTTAAGGTCAATGCTCGTCTAAATAAATAATATTTTTACTTGTTGACTAATAAATTGAAGAATAAGAATCATCTTTGTATAAGAAATTTGATCCCCCGATTCAATCGGGGATAAATGTCTACGAAAATTCATTTTTGATAATATTTTTTATTTCAAGGGAAAGGTTTCTTATTTCTTGTCTCGAAATATCCAAATTTTGATACCTAATACCCCATAGATAGTTCGAACTGGATAGGAACAATAATCAATTTTAGCTCGAATGGTTTGTAGGGGAACCCGACCCTTTCTGATCCACTCAACACGTGCAATGTCTTTTCCACCGAGCCGCCCTGCAATTTGTACTCGAATTCCTTTTATCTTTGCTTTTTTCGTTTTTTCAACAGCCTCTCTCATTGCTTTTCGAAACGGAACTCTTTCTTTTAATTGTCCGGCTATATATTGTGCAAGAATAATAGGGTTTCCATAAGGTTCTTCAATTCTTGTAATAGCAACGGTGAGTTTTCGATTTACACAATGCAATTCTTTTTGTAGAAATGCTGCCATTGAACTTTCTTTTAATACGATTGGGAATGCCAGATAGATTCGGACCTTGATTCGCTCGATTGTTTTTTGAATCTCTATACGTGCAATTCCCGATAGGTCAGAGTCGATTCTTCTATTCTTTTGTACATTCTTTTGTCTATTTTTTTGTACATTCTTTTGTCTATTTTTTTGTACATAATTTTGAATAGAATCTCGTATTTTTTGATCTTCTTCTAGACCTTCGGAATAGTTTTTTGGTTGTGCAAACCAAAGGGAATAATGATCTTGCGTTGTACCCAGTCTGAAACCAAGTGGATTTATTTTTTGTCCCATACCCCCCCACTACTATCCATATTATGATATATCCTATTTGTATCCTTATTTTTCCATCTAGGTTTTTTTAACCGTGTGATAGTCTCTATATATTCATCTAAAGATATATCTTTCACTACAATACTTATATGACAAGTAGGTCTTTTTATCGGATAACTACGTCCTCTAGCTCGAGGTTTAAATTTCTTCACGGCAGTACCCTCGTTGACTTCGGCTTTACTAATTATTAAATTAGTTTTATTCGAACCCATAGTGTAACTAGCATTTGCTCCGGCATAAAAAACGATTTTTAAAATCGGACAAGATGCTTGATAAGGCATGACGTCTAGTATCATAAGTGTTTCTTCGTAAGAACGTCCACGAATTTGATCAATTACTCTTCGCGCTTTATGAGCGGACATCGATATATGTCCTAAAGCCTGTACTTCTTTTGTTTTTCTTTTCTTTAGCATAAAGGTCGTCTCCTATTAATGAATGATAAGTATCTATATTTTGTATTAACGACGAGATCGCTTATCGACTGTCGAATGTTTTTGGAAATTTGAAGTAGGTGCAAATTCTCCCAATTTGTGACCTACCATACCATCTGTTATATAAATGGGTAAATGTTCTTTTCCATTATGGATAGCAATAGTATGGCCGATCATTGCGGGTATAATGGTAGATGCTCGGGACCAAGTTTTTATTATTTCTTTTTCTTCTTTTGTTTTAAGCTTATCAATTTTTCTTAATAAATGAATAGCTACAAAAGGATTTTTTTTTTTTGATCGTGTCACAGCTTCCTCCTTTTTTCTTTTTTAAAGACAAAGAGAGAAATGGAATTTCTCTCCTATTTACGACGGCGACGAAGAATCAAATTATTACTATATTTATTCTTTTTTCTACTTCGTCTTCCAAGTGCAGGATAACCCCAAGGAGTTGTGGGTTTGTTTCTACCTATTGAGGCCTTCCCGGTACCACCCCCATGGGGATGGTCTACAGGGTTCATAACCACTCCTCTTACTACAGGACGTTTACCTAGCCAACGTTTAGATCCAGCTCTACCTAAACTTTTCTGGTTCATCCCAAGATTCCCTACTTGTCCGACCGTTGCTGAGCAGTTTTGAGATATCAAGCGGACTTCTCCAGAAGGTAATTTTAATGTGGCAGATTTCCCCTCTTTTGCAATTAGTTTCGCTAGAGTACCTGCTGCTCTAACTAATTGTCCACCCTTTCCAAGCGTGATTTCTATGTTATGTATGGACGTGCCTAAGGGCATATCGGTCAAAGGTAGAGCATTTCCTATTTTTATAGGAACTCCTGTACCAGAAACTATGGTATTTCCAATTTCAGTCCCTTTGGTATGTAAAATATATCTCTTCTCACCATCCCCATAGTGTATGAGACAAATAGATGCATTTCGATTCGGGTCATATTCTTTGGTTATGATTTTACCATATATGTTTTTTTGATTCCGTCGAAAATCGATTTTACGGTAGAGACGCTTATGACCTCCCCCTCTATGCCCTGCGGTAATGATTCCTCTAGCATTACGACCTTTACTACAATGATGCTGTCCATAGGTCAAATTATTTCGTCGAACGGTTCTATTGCGTGTGCTCGTGTTAGAAGTTTTGTATAAATGTATCACCATGCTCTATTAAGTATTTAGATTTCTCTTTCTAAGAGGTAGAATAGAATAACCCGGTTGAAGGGTAATGATCATACGTCTATAATGCATTATATGCTCCATAATGCGTCCTGTTCTTTTACTCTTTCCCGGAAGTCGATGACTATTCATAGCTATTACTTTGACACCAAAGAAGAGTTCGACCCACTGTTTTATTTCTGTCCTAGTTAATCCTGATTCGACATTAAAAGTATATTGATTTTTCTCGAATAACTGAATACTTTTGTTTGTAAATACTGCATATTTGATTCCATCCATGGTACATTGCTCCTTTACTATTTTTGGATTTGAATTTACATAGAATAATAGGCTTCCATAGGTTCTAGATTCTGTCTATTATATTATATTTATTTCTATATAGCTATTATATAGAATCAATATTATTCAATAATATTGATGGTGGATCATGCACTTGAGAACTCGACGTCTTTGTATTATT-AAAAAAAGAATATACTAATAATTTTTGATAAAATAAATAGTAAGATATATCTTGGATGCTGCAAATAATTAATAATCGTGAAAATGAAAGACAAAGTAATGAAGTCAGGGAGCAATAACCTCTTGTTCTATAGAACTTAGAAGAGCGCATTGCTCCTTTACTTTATTACCCCTTTTGTATTACGACTCTAGTAGTCTTGTATTTACATTTTTGCGTTTTGTATTTATTTTTCATTTTTTATTTATTTTGAATTTATATACCTTTTGCAAATTATGTTGTAGATATACAGGGGAGATCTAGGGTGGATCATGCACTTGAGAATTCCACTAAGTTGAGAATGGATAAAGAAGAATGTGCGTAGTATTGAATGACTTGACAATTTGGAATCCGCCTTGTCTACAAACAAGAAAACTATAAGTAATACAGATCAAGTAAGTCAGCAATATTCATTGCAATATTTTTAATAAAATACCAATAGGATACAGAGCCGATTTCAACAGACATAGTAGAGGGTCCCATTAGTATGCATCCAGTAGGAATTGAACCTACGAACTCTCCAATTATGAGTTGGGCGCTTTAACCATTCAGCCATGGATGCTTAGTGGAGATCCTCATATATGGTGAATAACCAAATTCCAATTAAAATGAAATTTGTAGTCTAAATCAATCTAATTAACATAACATTGGTTTTTATTTTATTTGAATTTTTTTAGTATTTTTTTGGTGGGAGGTAGAAATGCTAAAAAGACATCAATTAAAATAAACATTCTGGATTTTCGAATTGAGAGAGATATTGAACGAGATCCAAAATTGTCATTATGTGTCAGAGTCATGGATCGAATTCAATTTAGTGGGATCTTTCATTTACGTTCTTTTACCAAGAAAGTTTTACAAAACTCTTTGACGCCCGAATTTGGAGTATCCTACTTTCATGCAATTCACAAGGTTCAACAAACAATTGATATTTCGGTGGAATACTTTTTGTAGTATTGTTCGTTATTTATCCTATTAATATTAACTAATATTAACAATCGAAATATGGTCGAAAGAAAAAATCTCTATTTGACTGGTTTCTTTGTAATTGTTCTAGATCTATTAGATGAAATATGTGAGTTTGGCGTCGACATGCTATTGAGTGGTAATGAAGGTCCGCTGATGGTTTCAAATCAATAAGTTTGCATAAGAAATATTGGAATATGCTTCTGAATAATCTTCTCATCGATATCAGCGATTTTATAAGCGCCATACCAAATCGCATCAAGGGAATCATTTTTTCGAGAAATACAAGACATCTAAGTCATGCAAGTAAAGAGATCTATTCATTGCTAACAAAAGGAAAAGACATGAATGTGGACGAAGATTTGATTGATAATAAAATAGGATCCTGGACAGTCAATTCATTGAAACTGACGACATAGACTTCTTGATAGAGTTCTCCACCCTCACGACAGAAAAAAGGATTGATTCATTTTTATTGAGTCTGACTCATATTGATCATTTCTCAAACAATGATTCTGGTTTTCAAATGCTGGAACAATCGGTAGCAAGTTACTTACGATACTTAGTTGACATTCATAGAAAGTCGCTAATGAATTATGTGAAGTATGAGTTCAATACATCCTCTTTAGTAGAAAGGCAGATATCCCTTGCTCATTAGGAGACAATCATTTATTCAAAAACCTTGTGTCGGGCTAATCGTTTTGATTTACTTTACCATCTCTTGAAAAACCAAAACCTTTTTCGTTCCGCTTAGCCTTATACCCCTCATACGGGTATTTTAGTGATAGATTCTTCTATAGGATTCTATTTAGTCAAATCCTCGGAGACAAACTCCTGTCTTTCTTTCATTAGGTTATTTGTGAACATCCTCCAGGATCCCAGAGATTTATTTATGATGATAGTATTGACGAGGAGACTGAGCACATAGATCCTGAGATTCCTTATGTTATGTTGATCCGATTCTGCTGAGGGTGCTCGCCAGATTGTTGAAAAGGAACGATCTGGCTGATCTTGACCTTCTTGAGACGGAGCTGGAGTAGCTAGCTTGATTTATGGTAGAGGGATAGACTATGGAGACGATTACGATCTCGAAAATGGATCGATTTGATATCAATCTTCAATTCGAATTAGCAAAAGCAATCTCTTCTGAGTCTCCTTGAATAATCTGGATTTCAAACATTCATGATCTGTGTGTGAGGAAGTCGATCGAAGGACTTCTTACCCCTCGGTATATTAACGAACCATCTCTCCAGGAATTGAGAAAGTCGAAATATTCTTGTTGTTATTCTTTCGACTCATCTTCCTGACAAAGTGGATCCCACTCTAATAGCTTCGAATAAATTCAATACGTGCATTAAGACACGAAGGCCTATTATTCTACAACAACAAAAGTACTTTTTCACTTTCACTCTTGCATCGACTAGGGACTTGGAAAAGACGATTTCCATACTAACAGAGTCGGGTCCATAATCATGGGTTGCGGTACACGAGATCTTCTAGCACTTACCGCTGAGGCCCTATCATCAATCAATTTCGATTAATATTCCACAACAGAAGCAAAATTTTTAGACACTAATACAATTAGATTCGCTCTTCATAGACAAACTTTGGATTTGCAAGCCTGTGTAAGTCGGTGTGATGGGGTCCTTTTCGATCCGATAGGAAGGGCTGCTGCACAAAGTATACTTCTAAGTAATGGCTTCATAGAACTTATATTTATCTTATCTATATAGGATGAAATGAAATTATGTTAGGCAGTGGAGCCTTAATGTGGTTAAATGGTACTTCGAACTTGGAATGAACATGAAGCAATTAACGATACTTCTTTATCTTTTGAGTTGTTCTACCGGATCGGTCGTTCAAGATCTTTTTGGACTCGAG-AAAAAAATGGGATCTCTTATGGTGGTAGACTCGGTAAGAATGATTCTGAGCTAGTTCATGGCCTACTGAGAAGTAGAAAGCGCTCGGTTGGGATCCTCACCTACAGAAAAAGATTGCAGTCCGTTTGATAATGATCGATTGATATTGCTTCATCGGCCCGAATCAAGGAATCCCTTAAATATGATGCGAAACGGATTTTGTTCTATCCTTGATCACAGATTTTTCTATGAAAGCTATGAAGTGGAGGACGAAAAAGTCCTTTGAGGGGAAAGCGGAGTTAGCCAATCACATAGTTTTGGCTCCTAGAATATGGCAACCTTAGGACTTGCGATTTGAATTGATTGGATCGAAAGGCCCAATGAATTGGGATTTACCTCTTGGTTCAGGTCATTTTGGGGTAAGTGGAGCATTTCTGATGAAGCAGATAAGTTTCAAGATGATGAAGCGGATGAGCTTGAAAAGGATAATGATGAGTTTGAAGAGGATGAAGAGTCGGATGGGAGTGAACCTATGCCGTACCAGCCACGAGATTGATCTTTCAAAGCAAAGAACAAGGCCTTTTTGAACAAGCCAATTCATTTGGGACCCTACAGATCCACTCTATTTCCTATTCAAGGATGTCCTTGGATTTTCAGGGGACTTCTTTGTAGTTGAAGAGATAGCAAAAGCAAAGGGGATTCTTCCTACCCAAACCAAAAAGAATCCTTCTAAATCTATATCTATAGCTGACAGCTTGTTTTTGAATACTACTCAAGAAAAGTACTTCAGAAAAGTACTTCGGCTGGTTGATTAATTGCTAGAGATGCGTTAGACCCAATAGTTTATCATCTCATGGATCTTTCCGTTCTAATACTCTATCCGAGAGTTCTCAGTATTTATCAAATCTCTTCCTATCTAACGAAAGGCTATGGCATCACATGACAAAGACATTGTTGAGAAAAAGATGGCTTTTCCTGTATGAACTGAAAATGGTATTCATGGAACAGGAGAAAGGTTTCCCATTCCTTAAGCCGGAAAGATATGTAGCCATGAAAGAGGGATTAAGTAGAATAGAATTGACTGCGTGGTAGAGTCATGGAAATACTTTTTTCTTCGCTATTTTGGACCTTAGCTCCATGGAACAATATGCTACTTCCTAAACAAGAGTTCTTGAACAGTGAACTTCCGATATTCACGACCAAGAAGTATTGGATTCTCTTTCGAATAGGCCTTGAAAGGAGAAGGAGGGCCGGAATGCTAACAGACGTCTATTATTGAATTCACCCTATCTTAGAGTACTCATTTTGGGAACGTCCAGTACCAAAGTCACTAAACGGATAAGTCACCAATCCTTAAAACAACAAATTATGTAATTGACTTTATCGGCTGGATTACGAGCAGGTATTTTACCGGAGGTTTCTAATTTATTTTTGTGTGATTCCTGTTGAAGCATATACTCGGGGGGGGGGGGCAGAGCAAACGGTTTTAACGCGGACTCCCCATTCATTCAATAGAGAAGATCGCCAAGATTTCGTGATCCGCTGTCGAACTTATTCCAATTCCAAGAGCTCGGATCGAATTGGTATTGATATACCAATTCGATCCGAGCTCTCTTATTGAATTGCTCATTGAATGAGCATTCTCAATATTATGCCTTGAAGAGGACTCGAACCTCCACGCTCTTTAGCACGAGATTTTGAGTCTCGCGTGTCTACCATTTCACCACCAAGGCATCTTGAAAGTGAATAGTATTCCATAAATATGATATCTACCTAGTGGGATATATGGAATATATGACAAAGATGGGGTGTTGGAGTATTGCTATGTTATTGATCGGTCATGTCATATAGGCCCGAGTTGGACATCCAATTGCTTGGATTTGCATTATCTGGAGGATATCTTATGTATCAAATATATTAAAAAGATGGACAATCAAACCTATTTTTCCATTCAATAGAAGCCTAAAGAGGTCAATAGGGTCCCAAATAAGGAAAGATATGTAAAAAGCAAGTCCGATTACGTCTATTGCTAATCCTAAATAGAATGAATGTAGAGATCTATATGGAAACATAATATCTATTTCAATACGCTCGACTAACCCCTTCTCATAATGAGAATGTATATCCCTATTCTGGTCTGGCCCGGTATGGAATGAACTTATAATCATGGAATCGACTCGATCATCAGATTATAGATTATAAGTTCATAACCCTAGCCCATTCCCATTCTCATTTTGAACGGAACCGATCTACTAATTCTTTGATTCCAGTTAGTAAGAGGGATCTTGAACTAAGAAATAGACCCTAGAAGCTAAAAAAGGGTATCCTGAGCAATTGAAATAATCGGGTTCATTGATATTCCCGGTATAGTAGATGCTATTACACATACAATCATACTCAATTCGATGGAATTGTTTGATCTTAAAGGAGATCTGTGATAATTTCGCACGTAAGGGGTTATTTCTTGGTTTCGTCCAGTCATTAATAACTTGACTATTTTTAGATAATAGTAAATAGAAAGAACGCTTGTAAGGAGTCCTACTAAAACCAAGAAATATAGACCTGCCCGCCATCCACACCAGAATAAATAGAGTTTTCCGAAAAACCCCGCTAATGGGGGAAGACCTCCTAGGGATAAGAGACATAGGGCTAAAGAGACAGCCAAAAAAGGGTCTTTTTTGTATAATCCTGCATAATCTCGAATGTTATCAGTTCCGGTACGTAGACCAAATAATACAATGCAAGCAAAAGTTCCTAGATTCATGGAGATATAGAACAGCATATAAGTTATCATGCTTGCATATCCATCATTTAAGTCTCCAACAATTATGCCAATAATTACATACCCGATTTGACCGATGGACGAATATGCAAGCATACGTTTCATACTTGTTTGAGTAATAGCAATGAGATTTCCCAATATCATGCTAAGAATAGCTAAGATTTCCAGAAGAAGATGCCATTCATTTGATGACAAATAAAAGGGAATATCGAAAATTCGAGTGGCTAAAGCTGAAGCAGCTACTTTCGAAGTAACAGAAAGAAAGGCAACAACTGGAGTGGGAGAGTCAGAGTCGAAAAGAGGATTCCTCACTTCTTTCTCTCATTCAAAACCGTGCATGAGACTTTCATCTCACACGGCTCCTAAGTGATAAAAGAAAGAAGAACTCATCTTCTTTCTTTTTTTATTTCATTACCTTCCTCGCGTATGTATAAGACCGAATCCATTCGATTTTTAAAAAGGATATTATTAATCCTTAACTTTTCGAGGAATCCTTCATCAGTGGTTGTGAATGACTGATTTTTTCAATCTTTTCGACCTTGGTTACGTAGGAGCAAGTCAGAAAGATTGAGAAATCGAACCATCTGGTTTGATTCGTTCTCAATAGCCATTAGATGATCATATTAGGGTGATCCTTTTGCCGACGAATGCTCCTATTAGACTCGTAGTCTCAGAAGGATGAGAACCAACTATGTAGCATCTACATCGAAAATTCAAGTATTGTATACGTCATTAATCCGATCCTTTGTAGGAACTACCCGTAATAACAAATTTTCAAAATGGATCTCTTTATCATAAAGAGATTCGTCGTTCCTGATCCTGCTTCACCTTAATTGTTATTTGAACAAGTCAAAGTTCTGTCTTGGTCCGAGTGGGGATAGTCTTTCCCTTCTGCGTGTCCATGGAGTTTTGAAAACCTAAACATCTCAGAAATAGATAGAGAAGTAGGAATTTATCGAACGAACCGCACTCCTTCGTATACGTCAGGAGTCCATTGATGAGAAGGGGCTGGGGAAAGCTTGAACCCAATTCCTACAGTGATGAATATTAGCGCAATTGAAATTCCTGGAGAGTTATACATTTGTGTATTGATAAGACCATTCACTATTTCTTGAAGCTCAATCTCACCCCCGGATGAACCATATAGCCAAGAGAAACCATGAACCAGACTAGAAGAGCTTGCCCCACCCATGAGTAAGTATTTCATAGTAGCCTCATTAGACCGTACATCTTTCTTGGTATATCCAGCTAATAGGTAGGAGCATAAACTGAAACATTCTGGAGCTACAAAGATAGTTATTAAATCGTTAGCCCCGCATAAAAACATTCCTCCTAGAGTAGCTGTTAATACGAATAAGAGAAACTCCGTTATAGCTGTTTCTGTACATTCAACGTACTCTACGGATAGAGGAATACATAGAGTTGAGCATAGTAAGATAAGAAATTGAAAGATTTCGTTGAAATTGTTTGTTTGGAAATTTCCTGAAAAGCTAATTAGAGGTTCTTCTCTCCATCGCAACAATAGGGCCGTTATGCTTATTACTAAACTTGTTGAAGAGATGAAATATAACCAAGGTAGATCTTTTTGATCAGAGGTTGAATCGATCATCAGAAGAAGAATTAGGCCAAAAATTAGGATACATTCTGGGAAAATAAAACTTCCATCGAAGAGAAGCAAATGAAAGGCTTTCATAAAAATTCTCGTAGAATCGAGAATGACGTTTTCATTCTGTACATGCCAGATCATGAATTAGTAACTGTATCCAATTTCCAAAAAAATCCCAATTCTTTCGAACTTTCTATTTTTGGAATGGAATAGTTATGGAATCTCCATGAATAGAATCAAACCTTAGTTCATGGTATTTCCATGAGGTTCCCCTTTCTTATTCTTAAGTTAGTCCCCGAGAGGGCTTAGTTCATCCATGATTTCTCTTTCATCTTTTGTTTCCTTTTCGTTTGTTTCAAGAAATAGATCAATCAATTCTGATTCTTTCTTTTTCACTTGATTCTTTTCCCATCGAGATGGATGGATCCATGAATCTATGTGTCTATATATAGATCCTATGGATTAACGAAAATGTGCCGAAGCTCTATTTGCCTCTGCCATTCTATGAACCTCTTCCTTTTTGCGTATGGCCCCGCCTTTCCCTTTACAAGCATCCACTAATTCGGAACTTAATTTGAAAGCCATATTTCGACCTAGGCGTTTTTGGGATGCCCCTAATAACCAACGAATGGCAAGTGCTTTTCCTTGTGGGGATCTTATTTCAATGGGAACTTGCCGAGTTGATCCCTTTTTTTTACGTTTTGTTTTTACTCCTATCTTAGGAGTTACTCGGCGTATTGCTTGACGTAAAACGAATAGTGGATTTGTTTCTGTTTTTTGTCGAATCTTTTTCATGGCTCGATAGAGAATTTTATAAGCCAATGATTTTTTTCCGTGTTTCAAAATACGGTTAATCAACATATTAACTAATCGATTACGAAAAATTGGATCCGCTTTTACAGTTTTTTTTTTTGCAGTACCTCGACGTGGCATGAGCGTGAAAGAGGTTCAAGAATCCGTTTTCTTTTTATTAAAGGCTAAAATCACTTATTTTGGCTTTTTTACCCCATATTGTAGGGTGGATCTCTAAAGATATGAGAAATCTCCCTCCAAGCCGTACATACGACTTTCATCGAATACGGCTTTCCACAGAATTCTATATGTCTCTATAAGATCGAGTATGGAATTCTGTTTACTCACTTTAAATTGAGTATCCGTTTCCCTTCTTTTCCTGCTATGATTGGAAATCTTGTATTTTACATATCCATACAATCGAATCCTTAGGTTTTCAAAATAGTGTAAAAAGAAGTGCTTCGAATCATTGCTATTTAACTCCGACCTGTTCTAAAAAAGTCGACGCATTTCGAATTCTTTATTGCCGCGGACAAAGTCAGGGAAAACTTCTGAAATTTTTTTAATATTGGACCGTGGACAAATAATAGTTCCGAATCGAATCTCTTTAGAAAGAAGATCTTTTGTCTCATGGTGGCCTGCTCTAGTCCCCTTACGAACCTTTCGTTTTTAGGTTAGCCATACACTTTACATGTTTTTAGCGATTCACATGGCATCATCAAATGATACAAGTCTTGGATAAGAATCTACAACGCACTAGAACGCCCTTGTCGACGATCCTTTACTGGGACAGCATCTAGGGTTCCTCGAATAATGTGATATCTCACGCCGGGTAAATCCTTAACCCTTCCCCCTCTTACTAAGACTACAGAATGTTCTTGTAAATTATGGCCAATACCTGGTATATAAGCAGTGATTTCAAATCCAGAGGTTAATTTWACTCTGGCAACTTTACGTAAGGCAGAGTTTGGTTTTTTGGGGGTGATAGTGGAAAAGTTGACAGATAAGTCACCCTTACTGCCACTCTACAGAACCGTACATGAGATTTTCACCTCATACGGCTCCCCGTTCAATTCTTTCGAAATTAAATTATTGGATCTTTTTCCTTGTTTGAAAATCTTTTCCTTTCTTACACTCGGTTCCAAAGAGCAACTAGGACCAATTTAGTCACGTTTTCATCTTCCAATTCCATTTTTCTTTTTGATTATTCTCAAAGTAAAATATTATTCTCTTTACCAAACATATGCGGATCCAATCCCAATCTTATAATAATATTTATAATAAAGAACAAGAGATCTTTCTCGATCAATCCCTTTACCCCTCATTATTCGAGAATCAAAAAGATCCTTTTCAAGTTTGAATCAATAGAGAATCTTTTTTCTCTCGGAATGGATATTATTCCATTTTAATTCCTTCCCGATACCTTCCAAGTAAAAAAAAATCTCGAATCGGGGATCCCAAATTGACGGGTTAGTGTGAGCTTATCCATGCCATTACGCATTCTTAGAATTCATTTTTAGAAAGATTCTGCCTTTCGTGCTTGCCTGGGTCTTCGAGATCCTTTCGATCACCTATCTTTAGCCATATCTCTACATATTCCGATCGGTTGCGTAAAGCCCGCGGTAGCAATGGAACCGGTGAGAGTATACAAAAAAGACATTTTTATTCTATATAGTATTTTGTATTATGTTAGTATTAGTATTCGGTAGTGATCCCGGCTTAGTGAGCCCTTTCTTTCATGATGAACTGTTGGCATTAGTCCTACCTTTTGTCTCTGTCCGTAGATAGAGGGAAAGGGGGCTCGGCGGGAAGAGCATTGTCCCATGAGAAAAGCAAGGGGTCAACCTTTTTCAAAGATTCAACATGGATTCTGACAATGCAATGGAGTTGGATTGTAATGTCGATCTTAATTAATTATCTTTTCCGCGGAGGGAAATCCTCGCCTCTTAGGCAAGAGGATAGCAAGTGACAAATTCTGTCTCGGTAGGACATTCTATTCCAATTACTATGAAATGAAAAAATGAAGTAGTTAATGGTGGGGTTCCCATTATACTTTTTCTAGTGCCGCATTTTGTATGTGTTCCTAAGGAAAAGGAATTTGTCTATTTTTAGGGGCTTCAAAGGGGTGTGAAAACACATAAGAGCTCTTGAATGGAAATGGAAAAAAGACGGAACTCTAGTTCCTTCGGAAATGATAAGATCTTTGGTGCAAGATGGCGGGGTTGATCCGTATCCGGGTTTTTCTCCTACCTGTATCAAAATAGAACATGCTGAGCCAAATCTTCTTCACGGAAAACCTGCTCGATTTCTATTGGGAAAATCGTACGATTTTTTTTTGTGAAACCATGTGCTATCGCTCTAATCCGTAGTCAATCCTATTTTCGATAGGGAGAGTTGACAATTGAATCCGATTTGCATCATTAATTAATAATAAATATTATCACTAATAAATATTAATA----------AATATAAAGAGAAGGCCCGGTTCCAAGTTATTTAAGAATAGGCATGTTGAGTTTTTCGACCTTAGAATTCGTTAATTTTATTTCTTGATGGAGGTAGAGAGGGATATAACTCAGTGGTAGAGTGTCACCTTGACGTGGTGAAAGTCATCAGTTCGAGTCTGATTATCCCTAAGGCCAAATGGGAGTTTTTCTATTTTGATTCCCCCATCCCCTCTCCTACGTCGTGATTGAAGGTGCCATTATTCCTACTTCTGCAGCTATAGGCTTGCACTTTTACCCGATATGGGAAGCCGCATCCGTTGATGAATGGTTATACAATGGCGGTCCTTATGAGCTAATTGTTCTACACTTCTTACTTGGTGTAGCTTGTTATATGGGTCGTGAGTGGGAACTTAGTTTCCGTTTGGGTATGCGACCTTGGATTGCTGTTGCATATTCAGCTCCTGTTGCAGCTGCTACTGCTGTTTTCTTGATCTATCCAATTGGTCAAGGAAGTTTTTCTGATGGGATGCCTCTAGGAATCTCTGGTACTTTCAACTTCATGATCGTATTCCAGGCTGAGCACAATATCCTTATGCACCCATTTCACATGTTAGGTGTAGCTGGTGTATTCGGCGGCTCTCTATTCAGTGCTATGCATGGTTCCTTGGTAACTTCTAGTTTGATCAGGGAAACCACCGAAAATGAATCCGCTAATGAAGGGTACAGATTTGGTCAAGAGGAGGAAACTTATAATATTGTAGCTGCTCATGGTTATTTTGGCCGATTGATCTTCCAATATGCTAGTTTCAACAACTCTCGTTCTTTACATTTTTTCCTAGCTGCTTGGCCTGTAGTAGGTATCTGGTTCACTGCTTTAGGTATCAGCACTATGGCTTTCAATCTAAATGGTTTCAATTTCAACCAATCTGTAGTTGATAGTCAAGGCCGTGTAATTAATACCTGGGCCGATATCATTAACCGTGCTAACCTTGGTATGGAAGTTATGCATGAACGTAATGCTCATAACTTCCCTCTAGACCTAGCGGCTATTGAAGCTCCATCTACAACTGGATAAGACTTTAGTCCTAGTGTATACGAGTTTTTGAAAGTAAGGGAGCAATCACCTCTTGTTCTATCAAGAGTGCATTGCTCCTTTACTTCTCTTTTTGTTTATTACGACTAGAGTAGTCTTTTAGTTACAGATCCTTTTTTCGTTACAAGAAAAACATTTTATGGTTTGGGTCATGATTCAGTCTCCCTTTTTCTTTTCGTTTTGTATTCATTTTGAATTTCGATACCTTTGTTTTGTGAAATTGTTATTTTCCATTGAAAATAAAAGATCAAATTGGCTTAAGACTTCCAATTTCTATCTCCGAAATAAGAAAGAAATAATGATGAATGTTTGAAATTGAAATCTTAAGGGGGCGGATGTAGCCAAGTGGATTAAGGCAGTGGATTGTGAATTCACCACGCGCGGGTTCGATTCCCGTCGTTCGCCCACTCTGAAAGAAAAACGGACAACCTATTTTATTCCCTATGAGTTCTCGTCTCAATATTCATTGTAGTTCTTAACAGAATATTCGAATTCCAAATTTCTTAATAATGAATGAATCAATGAATGAAAGTGGACGAAATGGAATTGAACCTCCCCTTCTTTATTCTTTTCTGACGGACAAATCGCTCCTGGAAAGAATCCTATCTTTCGTATTCTTGCTATTTTTTTATTCGAATTTCATATTTAATAGAATCAAAAAATAGTAAAGGAGCAATGCACCATGGATGGAATCAAATATGCAATATTTACAAACAAAAGTATTCGGTTATTCGATCGAGAAAAATCAATATACTTTAAATGTCGAATCAGGATTAACTAGGACAGAAATAAAGCAGTGGGTCGAACTCTTCTTTGGTGTCAAGGTAATAGGAATAGTCATCGACTTCCCGGAAAGGGTAAAAGAACAGGACGCATTATGGAACATACAATGCATTACAGACGTATGATCATTACCCTTCAACCGGGTTATTCTATTTTACCTCTTAGAAAGAGAAATCGAATACAAATAAACAAATATGTTCTATTTCGAGAAGAAAGACCCGCGCTTTCTACTTGTTGCAGAAGAATTATTCTTGTCTCGAAGAAGAAATAGGTTACTCCTTAATCAAGATATATATATTGTACACCAACTGATAATAATCGTAATCTACACTCCCGAGGACCTTCTAGAAATAGAAGGTTTGGGGGCTAAAGATAGAGACGAGATTGTCAGAAAAGTACACTATTTTATTAATCATTCGTACACTTTAACAGACTGATTTTTTTCTAACTCTCAGAAACTGAAATTTCTACCAGAGTGGTATATCATCCTATTAAAAAGGAAAGATCCACGTGTCATGTTTATTCCAGAATTAGGCTTGTCTCGAAGAGTCACTGTTTTACTCATTCAAGACGGCATATATATGATAGAGGAACTGATAATGAATGATCGTAATCTACACTCGCGATGACCTTCTAGAAATAGAAGGTTTGGAAAATGAAGATAGGGACGAAATTGTCAGAAAAATACACGATTTTCTTAATTCGAAAAACAATCAAGAATCGCTGGAATAATTATACAATAATGAAGGGGAATTCTTGATAAAACTTGTTCCTACCGACTGAACAAATGATTATTCATGATTTCATACTGGCTTCAAATTAGAAAAATGTTATGGTAAAACTTCGTTTGAAACGATATGGTAGAAAGCAACGTGCGACTTGAAGGACACGATCCGTTGTGGATTTTTACACCCACCACTTTATATAAGAATGAAGGTGCTCTTGGCTCGACATCGGTTGTTCTGTTCCACTGGAACCTCTCCTTTATTTTTTTTTGGGGGGGTTGTAATGTAAATAGTCTATGATGAAGCTCGAGTAGAAAGTATTGATTCATTTCTCAGGGGCAAGGATCTAGGGTTAATGCCAATCAATAAATTGGAACAACTTCGTAAGTATATCTTCGATATGGAAATTGAAAGGGTTCCAGTCGAAAAGAAAAATTTCTTAGAATTGACAAAACTCTTTCGATACAAAATCTATCACGTGGGAATCAACCGTTTGTATGATTCTTTGATAGAAGATAGAAAGAAATCACAAAAAAAGGCAGGTTGCTGCCATTTTGAAAGGATTAAAAATCACCGAAGTTATGTCTAAACCTAATGATTTAAAACAAAGAAAAGATAAAGGATCCCAGAACAAGGAAAGACCCTTTCAATTGTCTCAATAACTAGACCAGAAAAAAATCCAATACAAATAGATTTGTAAACGAGACAAACAAAAAGGAAAAGGGTTTAAAGACCACTCAAAAAATGAAATGCCTTAAAGATTTTCCTTTCAGCTATTTGAGAGTTATTCAACTTGAGTTATGAGTACGAATGGTTTTTTTGTTTTCAGGAAGGAAGAATAAAAAAGAAAAGGACTTCAATCATAATCTAATTGATTTGATCATTTTATAGACCTATTTGCCATTGTTATTATATATAATACATAATAAAAAAATAGAACTTGGAATCATTTTTTCTCGAGCCGTACGAGGCGAAAACTTCCTATACGTTTCTAGGGGGGGGTATTATTCATCTACATCTATCCCAATGAGCCGTCTATCGAATCGTTGCAATTGATGTTCGATCTCGAAGAGAAGGAAGAGATCTTGGGAAAGTGGGTTTTTATGATCCGATAAAAAATCAAACTTATTTAAATGTTCCTGCTATTCTATATTTCCTTGAAAAGGGTGCTCAACCTACAGAAACGGTTCAGGATATTTTAAAAAAGGCAGAGGTTTTTAAAGAATTTCGCCCTAAATTAAAGGAAATTTAATTAATTAAGGAAATACAAAAAGTAGAGAAATTTTCTCTACTTTTTGTATTTCCTCTTTTGTTCTATTCGTACCTATTCATGATTCCATACCGGTTCCAAATTAGAGATAAAGTAGTTCAGTTTTAGTTTGATTTAAATTCCATTTATTATTATGAAACCATTTTTACTGTTCCTAGTGAACAAAATAGTCAATTCAGTGATTGTACGCGGACTCTTTTGTGGATTTATGACCACAGCCACCGTAGGTCTCGGCTACGGCTATTTCTTCGTTGTAGCCAGCGTCTTCATAAAAGAAAAGACAACCGGAGACGGGTAGGAGTGGTGGCTGCTTTTGGTACGTTCGTGATGTTCGCATCGGTCTATAATAGGCCGCTCCATGAAGGATTGGTTCAACCTCATCGCATAAAAATGTTCTTGTTCTTTCTGTCATTTTTCTTGCTTCAGCTCTTATGGACCAGTCTAACAACTTTGCGCAACTGGCCGCTTTTGGATCTTAACGATAAAAGAAAGCCCGCGGTAAGTAAACGAAGGCGTGTGGTAAAGCGCCTCTTCTTCCTTCAATTGGAATTTATGATGAATTTCTTTGTGCAATTATACAACCCGTACCTTAAACCTGATTCAATGATCCCCGGATTAGTCAACTTTTGTCTCTCTCGCTATAACAACGACAACGAAAAGAAGATCTTATTTGTAAGAAGTAGTTTGTCTGGTTGGTTAATTGGGCACATTTTCTTCCTGATTTTCTTCATGAAGTTGTTGGAATTCATATTGATCATAATCATTTGGGTAAGAAAGAACTTTTTTGAATCTGATGACGAAGATGAAAATGAAAATAAGTGAAATAGATCAACCTTTATCTATTTCACTTATTCTCTATTTCACTTATTCGACTGGAATGGCAGCGAATCGAACAAAAAAAAGTCATCAAAAAAATGACTGAGATAATCGAGTTAATATATATCGTATAGAAAACGATTCCACTTATAAGAAAGGAGGAAAAATAGACAGTGGCTATTCATTCCACTGCGTCAGATCGATAATCTATCTGCGAATTTCCGTATAGAAAGAAATAGAAAAAATATTCGAAATAAATAGAATATAATAGATAGAATAGACAGAATTCGAATCCATGGAAAAAAGATTCTGGCTAGATCGTCCGCTTGACAATACTACCATTTTTTATCTATATATATATATAAATAATATTATTAATTTTTGTGGATCCGTTTTATTTTTCTAAACAAGTAGGAGTGGCCCTACTCATAAAACTGGATTCAATAAGGAGAGGAGGATTGCTATGATCCAAAGAAAATTCCTAGTCATGGTACTCATTTTTGGTCTCGTAATAATGATTCTGCTATGTTATGTATTTTTGCTACGAAAGAAAGAAAGCGAGCTGGTTATCATGCTTGCCCAGATCTATTTTCTTATTTTTCTAAGGCGATTGGCGATGAAAATGCAAGCATTGTTTGTGCAATTCCTTAACCTATTGAACAAAATCCATAATTCCGATTCAATGATTGCACGCGGAATAGAGCTATTACTAGCTCTATTCCTATTCCTATTCGTCCTATTCGTGGGAAAAATGGCAGTCGTAGGGTCATCCTTTTTGCGTAAGATACTCGAAAAAATACTCAATTCAGTGATTGGAGCGGGACTCTTTTGTGGATTTATGACCATACCCACCATAGCTCTGCACTGCTATCTCTTCGTTGGCCCCAGCTTCTTGACAGAAGACAACCAGAGACGGGTAGCGGCAATGGCTGGTTTTGTTACGGGACAATTCGTGATGTTCACATCGGTCTATAATAAGCCGCTCTATGAAGGATTGGTTCAATCTCATCGCATAAAAATGTTCTTGTTCTTTCTGGCATTTTTATTGGTTCAGCTCTTATGGACCAGTCTAACAACTTTGCGCAACTGGCGGTTTTTGTATCCTAAAGAAAACGCAATGATAGTGGGAAGGCGCCTCTTCTTCCTTCAATTGGAATTTTTGATAACTTTCTTTGTGCAATTGTACAACCCGTACATTCCACCGGATTCAATGATCCTCCCATTAGTCAACAGCTATCTTAAAGACAAGGCGAACAAGCTACTATTTGTAAGAAGTAGTTTTGCTGGTTGGTTCATCGGTCATATTATAAGAATGCTTTTGTTCCTGAAAATGTTCAAACACTTTATCGATTGGGCACGTACCTGTTATACAAATGAAATACGGTGGGACGATGAATATTAAAATGAAAATAAGTGAAATAGATCAACCTTTATCTATTTCACTTATTCTCTATTTCACTTATTCGACTGGAATCGCAGCGAATCGAACAAAAAAAAGTCATCAAAAAAATGACTGAGATAATCGAGTTAATATATATCGTATAGAAAACGATTCCACTTATAAGAAAGGAGGAAAAATAGACAGTGGCTATTCATTCCACTGCGTCAGATCGATAATCTATCTGCGAATTTCCGTATAGAAAGAAATAGAAAAAATATTCGAAATAAATAGAATATAATAGATAGAATAGACAGAATTCGAATCCATGGAAAAAAGATTCTGGCTAGATCGTCCGCTTGACAATACTACCATTTTTTATCTATCTATATATATATATAAATAATATTATTAATTTTTGTGGATCCGTTTTATTTTTCTAAACAAGTAGGAGTGGCCCTACTCATAAAACTGGATTCAATAAGGAGAGGAGGATTGCTATGATGGTTCTATCTATTTATAAAGAAGAAACGATAAGAATGAAGGGCGTATGTTATCTAGGGAATCATATATGTTTTGGTAAATATGAAAGACTTGAACCCGTTTGGATCAGATCTATGTCCAGTTACAAAAAACAGAAAAAATGGAGGATCCAGGTTGGGGATGATTTTGAAAATGATAGCGACTCTTTTCAAAGCAAGGAGTTTCAAAAGTATAGCAACGATACTAATCGTATCAATGCATTCCTCGAAAAGAAAATTTCGGATCTAAAGTATCTTCTAGAGGATCTTGTGGAGCAGGGTGTTATTCCGTCTTATTCAAAGACAGGGGCTCTCCTTTGTATTTTGCTATTTTTGGATTTTTTCTTGCAGGATTCCATGAAGGTTAAAAATGGTTTGTCATCGGAAAGAAGAAAAGAAGCCAAAAAAGAGGCGGAAAGACAGGCGCAAAGTCATCCGGAGACAGAGTTTCTGTATTATGTGAAAATTCCATTTTTTCAGCTAAAAAATATGGAACATTCTGATGAAAATGTAAAAACAAATTTTCGGAATTCTGTGCAAATGTTATTTTCTTCTCTAAAAAATAATCCTGATAGGAATAGATTCGTCGACTCGCAAATATCAGGTCTAACTCTAGATCGTTGTCTTGTCGAGTCGGGCCTACAGGATCTTATCGATTATATTCTCCGCGATTCTATTGATATTGGTATTTTTATAAAGCATGACAATTCCGACGAGTATTCCAATTTCGACGAGTATTCCAATTTCGACGAGTATTCCAATTTCGACGAGTATTCCAATTTCGACGAGTATTCCAATTTCGACGAGTATTCCAATTTCGACGAGTATTCCAATTTCGACAAGGCTAGTACTTGGCGAGAATTTCGAGAATTTCGAGAATTTTTGCGGGATAGTCTTTTCCAATATTTTGATATTTTTCTAGAGGATGACAATTTCGCCGAGTATTACAATTTCGACGAGGCTAGTACTCGGCTAGAATTTTTGCGGGATAGTCTTTTCCAATATTTTATAAAGCGAGAATTTCGAGAATTTTTGCGGGATAGTCTTTTCCAATTTGTGGATGATTTTCTTCAGGATTTCAGGAAGTTGAAAAATCTGCTTTTATCCGAAAAAGAAAAATATGACTAAAGATGAAAAGAAAGGGAATGATTGGTCGGATTATGAAATCTAGATTTCATAAAATGACTCCAATTTCCTTTCTCAATCTTTGTATACTTTATTTAAGTAGTCGTTTTTTTTTTTTTTCGACTTTGCAAATTTCAATCAGGTATATTCTTTCCTCTTAATATCACCTAACCTTTATGGCAATATTGATTAAAATCAATATTATTCTTATAATGGGATGGTTATAAGATATATGGTGGATCGTGCACTTGAGAATTCCACTAAATTGAGAATGGATAAGAGGCTCGTGGTATTGACGTGAGGGGGCAGGGATGGCTATATTTCTGGGAGCGAACTCCGGGCGAATATGAAGCGCATGGATACAGGTTAGGCCTTGGAATGAAAGACAATTCCGAATCTGCTTTGTCTACGAACAAGGAAGCTATAAGTAATGCAACTATGAATCTCATGGAGAGTTCGATCCTGGCTCAGGATGAACGCTGGCGGCATGCTTGACACATGCAAGTCGGACGGGAAGTGGTGTTTCCAGTGGCGGACGGGTGAGTAACGCGTAAGAACCTGCCCTTGGGAGGGGAACAACAGCTGGAAACGGCTGCTAATACCCCGTAGGCTGAGGAGCAAAAGGAGGACCGAGGAGGACTCCGCCTGAGGAGGGGCTCGCGTCTGATTAGCTAGTTGGTGAGGCAATAGCTTACCAAGGCTATGATCAGTAGCTGGTCCGAGAGGATGATCAGCCACACTGGGACTGAGACACGGCCCAGACTCCTACGGGAGGCAGCAGTACGGAATTTTCCGCAATGGGCGAAAGCCTGACGGAGCAATGCCGCGTGGAGGTAGAAGGCCCACGGGTCATGAACTTCTTTTCCCGGAGAAGAAGCAATGACGGTATCTGGGGAATAAGCATCGGCTAACTCTGTGCCAGCAGCCGCGGTAAGACAGAGGATGCAAGCGTTATCCGGAATGATTGGGCGTAAAGCGTCTGTAGGTGGCTTTTTAAGTCCGCCGTCAAATCCCAGGGCTCAACCCTGGACAGGCGGTGGAAACTACCAAGCTGGAGTACGGTAGGGGCAGAGGGAATTTCCGGTGGAGCGGTAAAATGCGTAGAGATCGGAAAGAACACCAACGGCGAAAGCACTCTGCTGGGCCAACACTGACACTAAGAGACGAAAGCTAGGGGAGCGAGCGGGATTAGAGACCCCAGTAGTCCTAGCCGTAAACGATGGATACTAGGCGCTGTGCGAAAGCCACCCGCGCAGTGCTGTAGCTAACGCGTTAAGTATCCCGCCTGGGGAGTACGTTCGCAAGAATGAAACTCAAAGGAATTGACGGGGGCCCGCACAAGCGGTGGAGCATGTGGTTTAATTCGATGCAAAGCGAAGAACCTTACCAGGGCTTGACATGCCGCGAATCCTCTTGAAAGAGAGGGGTGCCTTCGGGAACGCGGACACAGGTGGTGCATGGCTGTCGTCAGCTCGTGCCGTAAGGTGTTGGGTTAAGTCCCGCAACGAGCGCAACCCTCGTGTTTAGTTGCCATCGTTGAGTTTGGAACCCTGAACAGACTGCCGGTGATAAGCCGGAGGAAGGTGAGGATGACGTCAAGTCATCATGCCCCTTATGCCCTGGGCGACACACGTGCTACAATGGCCGGGACAAAGGGTTGCGATCCCGTGAGGGTTAGCTAACTCCAAAAACCCGTCCTCAGTTCGGATTGCAGGCTGCAACTCGCCTGCATGAAGCCGGAATCGCTAGTAATCGCCGGTCAGCCATACGGCGGTGAATTCGTTCCCGGGCCTTGTACACACCGCCCGTCACACTATGGGAGCTGGCCATGCCCGAAGTCATTACCTTAACCGTCGGAGGGGGATGCCGAAGGCAGGGCTAGTGACCGGAGTGAAGTCGTAACAAGGTAGCCGTACTGGAAGGTGCGGCTGGATCACCTCCTTTTCAGGGAGAGCTAATGCTTGTTGGGTATTTTGGTTTGAGACTGCTTCACACCCAAAGGAGCTACGTCTCAGTGAAACTTGGAGATGGAAGTCTTCTTTCGTTTCTTGACGGTCAAGTAAGACCAAGCTCATGAGCTTATTATCCTAGGTCGGAACAAGTTGATAGGATTCCCCTTTTTACGTCCCTATGCCCCCCCCCGTGTGGCGACATGGGGGCGAAAAAAGGAAAGAGAGGGATGGGGTTTCTCTCTCTTTTGGCATAGCGGGCCTCCAGTGGGAGGCTCGCACGACGGGCTATTAGCTCAGTGGTAGAGCGCGCCCCTGATAATTGCGTCGTTGTGCCTGGGCTGTGAGGGCTCTCAGCCACATGGATAGTTCAATGTGCTCATCAGCGCCTGACCCTGAGATGTGGATCATCCAAGGCACATTAGCATGGCGTACTCCTCCTGTTCGAACCGGAGTTTGAAACCAAACTCCGCCTCAGGAGGATAGATGGGGCGATTCAGGTGAGATCCAATGTAGATCCAACTTTCGATTCACTCGTGGGATCCGGGCGGTCCGGGGGGGACCATCGTGGCTCCTCTCTTCTCGAGAATCCATACATCCCTTATCAGTGTATGGACAGCTATCTCTCGAGCACAGGTTTAGGTTCGGCCTCAATGGGAAAAAATGGAGCACCTACCAACGCATCTTCACAGACCAAGAACTACGAGATCACCCTTTCATTCTGGGGTGACGGAGGGATCGTACCATTCGAGCCGTTTTTTTCATGCTTTTCCCGGAGGTCTGGAGAAAGCTGCAATCAATAGGATTTCGCTAATCCTCCCTTCCCGAAAGGAAGAGCGTGAAATTCTTTTTCCTTTTCGCAGGGACCAGGAGATTGGATCTAGCCGTAAGAAGAATGCTTGGTATAAATAACTTACTTCTTGGTCTTCGACCCCCTCAGTCACTACGAACGCCCTCGATTAGTGCAATGGGATGTGTCTATTTATCTATCTCTTGACTCGAAATGGGAGCGAGCAGGTTTGAAAAAGGATCTTAGAGTGTCTAGGGTTGGGCCAGGAGGGTCTATTCACGCCTTCTTTTTTCTTCTCATCGGAGTTCTTTCACAAAGACTTGCCATGGTAAGGAAGAAGGGGGGAACAAGCACACTTGGAGAGCGCAGTACAACGGAGAGTTGTATGCTGCGTTCGGGAAGGATGAATCGCTCCCGAAAAGGAATCTACTGATTCTCTGCTAATTGGTTGGACCGTAGGTGCGATGATTTACTTCACGGGCGAGGTCTCTGGTTCAAGTCCAGGATGGCCCAGCTGCGCCAGGGAAAAGAATAGAAGAAGCATCGGACTCCTTCATGCATGCTCCACTTGGCTCGGGGGGATATAGCTCAGTTGGTAGAGCTCCGCTCTTGCAATTGGGTCGTTGCGATTACGGGTTGGATGTCTAATTGTCCAGGCGGTAATGATAGTATCTTGTACCTGAACCGGTGGCTCACTTTTTCTAAGTAATGGGGAAGAGGACCGAAACATGCCACTGACAGACTCTACTGAGACAAAGATGGGCTGTCAAGAACGTAGAGGAGGTAGGATGGGCAGTTGGTCAGATCTAGTATGGATCGTACATGGACGGTAGTTGGAGTCAGCGGCTCTCCTAGGGTTCCCTTATCTGGGATCCCTGGGGAAGAGGATCAAGTTGGCCCTTGCGAACAGCTTGATACACTATCTCCCTTCAACCCTTTGAGCGAAATACGGCAAAAGGAAGGAAAATCCATGGACCAACCCCATCATCTCCACCCCGTAGGAACTACGAGATCACCCCAAGGACGCCTTCGGCATCCAGGGGTCACGGACCGACCATAGAACCCTGCTCAATAAGTGGAACGCATTAGCTGTCCGCTCTCAGGTTGGGCAGTAAGGGTCGGAGAAGGGCAATCACTCATTCTTAAAACCAGTGTTCTTAAGACCAAAGAGTCGGGCGGAAAAGGAGGGAAAGCTCTCCGTTCCTGGTTCTCCTGTAGCTGGATCCTCCGGAACCATAAGAATCCTTAATTAGAATGGGATTCCAACTCAGCACCCCTTGAGTGAGATTTTGAGAAGAGTTGCTCTTTGGAGAGCACAGTACGATGAAAGTTGTAAGCTGTGTTCGGGGGGGAGTTATTGTCTATCGTTGGCCTCTATGGTAGAATCAGTCGGGGGACCTGAGAGGCGGTGGTTTACCCTGCGGCGGATGTCAGCGGTTCAAGTCCGCTTATCTCCAACTCGTGAACTTAGCCGATACAAAGCTATATGATAGCACCCAATTTTCCAGATTCGGCGGTTCGATCTATGATTTATCATTCATGGACGTTGATAAGATCCTTCTATTTAGCAGCACCTTAGGATGGCATAGCCTTAAAGTGAAGGGCGAGGTTCAAACGAGGAAAGGCTTACGGTGGATACCTAGGCACCCAGAGACGAAGAAGGGCGTAGTAAGCGACGAAATGCTTCGGGGAGTTGAAAATAAGCATAGATCCGGAGATTCCCGAATAGGTCAACCTTTCGAACTGCTGCTGAATCCATGGGCAGACAAGAGACAACCTGGCGAACTGAAACATCTTAGTAGCCAGAGGAAAAGAAAGCAAAAGCGATTCCCGTAGTAGCGGCGAGCGAAATGGGAGCAGCCTAAACCGCGAAAACGGGGTTGTGGGAGAGCAATACAAGCGCCGTGCTGCTAGGCGAAGCGGTGGAATGCTGCACCCTAGATGGCGAAAGTCCAGTAGCCGAAAGCATCACTAGCTTACGCTCTGTCCCGAGTAGCATGGGACACGTGGAATCCCGTGTGAATCAGCAAGGACCACCTTGCAAGGCTAAATACTCCTGGGTGACCGATAGCGAAGTAGTACCGTGAGGGAAGGGTGAAAAGAACCCCCATCGGGGAGTGAAATAGAACATGAAACCGTAAGCTCCCAAGCAGTGGGAGGAGCCCGGGGCTCTGACCGCGTGCCTGTTGAAGAATGAGCCGGCGACTCATAGGCAGTGGCTTGGTTAAGGGAACCCACCGGAGCCGTAGCGAAAGCGAGTCTTCATAGGGCAATTGTCACTGCTTATGGACCCGAACCTGGGTGATCTATCCATGACCAGGATGAAGCTTGGGTGAAACTAAGTGGAGGTCCGAACCGACTGATCTTCTCAGCGGATGAGTTGTGGTTAGGGGTGAAATGCCACTCGAACCCAGAGCTAGCTGGTTCTCCCCGAAATGCGTTGAGGCGCAGCAGTTGACTGGACATCTAGGGGTAAAGCACTGTTTCGGTGCGGGCCGCGAGAGCGGTACCAAATCGAGGCAAACTCTGAATACTAGATATGACCTCAAAATAACAGGGGTCAAGGTCGGCCAGTGAGACGATGGGGGATAAGCTTCATCGTCGAGAGGGAAACAGCCCGGATCACCAGCTAAGGCCCCTAAATGACCGCTCAGTGATAAAGGAGGTAGGGGTGCAGAGACAGCCAGGAGGTTTGCCTAGAAGCAGCTACCCTTGAAAGAGTGCGTAATAGCTCACTGATCGAGCGCTCTTGCGCCGAAGATGAACGGGGCTAAGCGATCTGCCGAAGCTGTGGGATGTAAAAATACATCGGTAGGGGAGCGTTCCGCCTTAGAGGGAAGCACCCGCGCGAGCAGTGGTGGACGAAGCGGAAGCGAGAATGTCGGCTTGAGTAACGCAAACATTGGTGAGAATCCAATGCCCCGAAAACCTAAGGGTTCCTCCGCAAGGTTCGTCCACGGAGGGTGAGTCAGGGCCTAAGATCAGGCCGAAAGGCGTAGTCGATGGACAACAGGTTAATATTCCTGTACTACCCCTTGTTGGTCCCGAGGGACGGAGGAGGCTAAGTTAGCCGAAAGATGGTTATGTTATCGGTTCAAGAACGTAAGGTGCCCCTGTAAGAAGGGGTAGAGAAAAGTAAGGGGTAGAGAAAATGCCTCGAGCCAATGTTCGAGTACAAGGCGCTACAGTACAGCGCTGAAGTAACCCATGCCATACTCCCAGGAAAAGCTCGAACGACCTTCAACAAAAGGGTACCTGTACCCGAAACCGACACAGGTGGGTAGGTAGAGAATACCTAGGGGCGCGAGACAACTCTCTCTAAGGAACTCGGCAAAATAGCCCCGTAACTTCGGGAGAAGGGGTGCCCCCTCACCCTTTGTGAGGGGGTCGCAGTGACCAGGCCCGGGCGACTGTTTACCAAAAACACAGGTCTCCGCAAAGTCGTAAGACCATGTACGGGGGCTGATGCCTGCCCAGTGCCGGAAGGTCAAGGAAGTTGGTGACCTGATGACAGGGGAGCCGGCGACCGAAGCCCCGGTGAACGGCGGCCGTAACTATAACGGTCCTAAGGTAGCGAAATTTATTGTCGGGTAAGTTCCGACCAGCACGAAAGGCGTAACGATCTGGGCACTGTCTCGGAGAGAGGCTCGGTGAAATAGACATGTCTGTGAAGATGCGGACTACCTGCACCTGGACAAAAAGACCCTATGAAGCTTTACTGTTCCCTGGGATTGGCTTTGGGCTTTTCCTGCGCAGCTTAGGTGGAGGGCGAAGAAGGCCCCCTTCCGGGGGGGCCCGAGCCATCAGTGAGATACCACTCTGGAAGAGCTAGAATTCTAACCTTGTGCCAGGACCTACGGGCCAAGGGACAGTCTCAGGTAGACAGTTTCTATGGGGCGTAGACCTCCCAAAAGGTAACGGAGGTGTGCAAAGGTTTCCTCGGTCCGGACGGAGATCGGGCCGCGAGTGTAAAGGCAGAAGGGAGCTTGACTGCAAGACCCACCCGTCGAGCAGGGACGAAAGTCGGCCTTAGTGATCCGACGGTGCCGAGTGGAAGGGCCGTCGCTCAACGGATAAAAGTTACTCTAGGGATAACAGGCTGATCTTCCCCAAGAGTTCACATCGACGGGAAGGTTTGGCACCTCGATGTCGGCTCTTCGCCACCTGGGGCTGTAGTATGTTCCAAGGGTTGGGCTGTTCGCCCATTAAAGCGGTACGTGAGCTGGGTTCAGAACGTCGTGAGACAGTTCGGTCCCTATCCGGTGTGGGCGTTCGAGCATTGAGAGGACCTTTCCCTAGTACGAGAGGACCGGGAAGGACGCACCTCTGGTGTACCAGTTATCGTGCCCACGGTAAACGCTGGGTAGCCAAGTGCGGAGCGGATAACTGCTGAAAGCATCTAAGTAGTAAGCCCACCCCAAGATGAGTGCTCTCCGATTCCGGCTTCCCCAGAGCCTCCGGTAGCACAGCCGAGACAGCGACGGGTTCTCTGCCCCTGCGGGGATGGAGCGACAGAAGTATTGAGAATTCAAGATTGGAGGTCACGGCGAGACGAGCCGTTTATCATTACGATAGGTGTCAAGTGGAAGATCGTAGTAATGTACGCAGCAGTAATGTACGCAGCTGAGGCATCCTAACAGACCGGTAGACTTGAACCTTGTTCCTACATGACCCGATCAATTCGATCAGGCACTCGCCATCTATTTTCATTGTTCAACTCTTTGACAACACGAAAAAACCATTGTTCTTGACAAGATGAAAAAACCAAAAGCTCTGCCCTGCCTCTCCAAGGGATGGAAGGGCAGAGGCCTTTGGTGTCCCCTCCAGTCAAGAATTGGGGCCTCACAATCACTAGCCAATATGCTTTTCTCTCATGCCTTTCTTCGTTCATGGTTCGATATTCTGGTGTCCTAGGCGTAGAGGAACCACACCATCCACCGAATTTGGTGGTTAAACTCTACTGCGGTGACGATACTGGAGGGGAGGTCCTGCGGAAAAATAGCTCGACGCCAGGATGTTAAAAAGCTTAACACCCCTCATTCTTATTACTTTTTTAATATGAAAAAAAAAATGAAAAATGAAAAGGTCGTCTTATTCAAAACCCCAATCATGACATCCCTTCTCTCCCACTTCACACCTCGGAACGCACCGTTCTTATAGAGAGAAACGCGCTTTCACATCTTCTTAACCCGAAATGGCTGAGGGGAGGAAAGGTTCCCTTTTTTGAGGCTACTCCCGGGAACAGATCCAGTGGAGACGGGGTGGGGCCTGTAGCTCAGAGGATTAGAGCACGTGGCTACGAACCACGGTGTCGGGGGTTCGAATCCCTCCTCGCCCAACCTTCCCAAAAGGGAAGGACCTTTCCCTCTGGGGGTGGGAGTAGGAAAATCATGATCGGGATAGCGGACCAAAAGCTATGGAACTTGGGTGTGGGTCTTTTGTCGAAATGGAATGGCCTTACTTGTTCTTTTGATTTCTTATTTTTCGTTAATGTTTAGAATCTTTAAACAAAGTCTCCCCGGCCCATCCGCGTTTTTTGTTTTACGCCCCATAACTCTTCCTCAGCCAGGCTGGGGCAGAATAGCAGAGCAAGTACAAGTATTAGTAGCATAACAAAAATGTCTTCCTCGTCATTAATAATTAATATGTTTGCTCGCGGTAATTGTGGCCTCTCGGGAGAATCGATGACTGCATCTTTGATGCGCTACTAGTACATCCGATAATTCTTAAACAGAATGTGATACGATGAGATAGAATGCAATAGAAACAAAGACAGGGAAGGGATTACCGACTCTTAACGGTCAAAGCGAGCTCTTTCATTCTGAATTAAAGAATTCACAATGAATCAAATCTCCCCAAGTAGGATTCGAACCTACGACCAATCAGTTAACAGCCGACCGCTCTACCACTGAGCTACTGAGGAACAACGGCAGATTAGATCTCATAGAGTTCAATTCCCGTTCTCAACCCATGACCAATATGAGCTCGAAGCTTCCTTCGTAACTCTCGGAACTTCTTCGTCTTCGTAGTGGCTCCCTTCCACGCTTCATTTCATAGGCAACCTCAAAGTGGCTCTATTTCATTATATTCCATCCCTAGCCCAATTCCATTCATTTAATATCCCTTTGATGTCGTTGACATAACAGATGTCGTTTCGAGTCTATCTCTTTATAGGGAAAGTTTAAAAATCATCAAAATTAGTAAAGCCGAAGTCAACGAGGGTACTGCCGTGAAGAAATTTAAACCTCGAGCTAGAGGACGTAGTTATCCGATAAAAAGACCTACTTGTCATATAAGTATTGTAGTGAAAAATATATCTTTAGATGAATATATAGAGACTATCGCATGGTTAAAAAAACCTAGATGGAAAAATAAGGATACAAATAGGATATATCATGATATGGATAGTAGTGGGGGAGTATGGGACAAAAAATAAATCCACTTGGTTTCAGACTGGGTACAACGCAAGATCATCATTCCCTTTGGTTTGCACAACCAAAAAACTATTCCGAAGGTCTAGAAGAAGATCAAAAAATACGAGATTCTATTCAAAATTATGTACAAAAAAATAGACAAAAGAATGTACAAAAGAATAGGAGAATCGACTCTGACCTCTCGGGAATTGCACGTATAGAGATTCAAAAAACAATCGATCTAATCAAGGTCCGAATCTATCTGGCATTCCCAATAGTATTAAAAGAAAGTCCAATGGCAGCATTACAAATGAATCTAAAAAAAGAATTTCATTGTGTAAATCGAAAACTCAACATTACTACTACAAGAATTGCAAAACCTTATGGAAACCCTATTATTCTTGCACAATATATAGCCGTACAATTAAAACATAGAGTTCCATTTCGAAAAGCAATGAAAAGGGCTATTGAAAAAACGAAAAAAGCAAAGATAAAAAGTGACAAAGAAAAGACCAAAATGGATGAAATGGATTAAATGAACAACTCGTAGAAAGAAAGGGAAAAAGTAACAAATAAAAGACTAAAAGAAAAAGATCCTTTTTTTAGTTGTTGGACTGGAATCTGAACGTCCCTTTGTTGCTATGCGCAGGCCAAAAGTTCTCTTTTTTAAACCCATTTTTAGGGAACTCAATAAAAAAATGAGAAAAAGGAAAAACGATATTTGGGAATTCGAAAAGGTTTCAAAGTTTTAAAAGAAGGAACAAAATTCTTTATAAAAATCTCAAAAAAAACAATAAAAAGGACTATCAAAAAGATTATGAAAGTCATTCCCGTTTTAAAAAGAAAAAAAGCAAACTCTTATTATTTAGAGATAGATTGATAGATTTATTATTTAGAGATAAATTGATAGAAAGATATAAATCAAGTGAAACTAAAAAAGAAAACGATTCTATAAACCTCCATGAGATAATTATTGAATCTCCGATAGAAAAAAATATGAATGATAGAACAAGCCCAATCAGAAATCACATAGAAATAATTACAAAAAGCGAAACAAAAAATGACTGCAGAAATAAATGGAATAAAAATAATAAAACAAGTTCGAATCCTAAAAGATTCGAATCACTAAAAAAGATTTAGCAAATATTAAAAGGAAGGTATATTCAATTAATATTAATTAATGCGTAAATTATATGTTTTTATAAGATTTTTCACTTAAAAAATATACATAAAAGTCCTTCTACCTTTCTTTCTTAAGTTTTTGATCGCAAAAGTGCCCCATAGAATTCTGATTATTGCTCTTGTATGTTTTGTATTTTTTCGAAAAAAGGGTCGAACTAGAATAACGGATACCGTTGTCATGATTGCCCTTCTATATTATTTCGTTATTCTATGGGATAGAGCTATACATTAAAAAAGAGATCGTCGACTTGACAATAGTGCCATTTTGTATTTATCTACAAGTAAATAATTCGTTATTTTTGTGGATCCGTTTTCTTTTTCTAAACAAGTAGGAGTGGCGCTACTCATAAAACTTGATTCAATAAGGAGGATTCCTATGATCCAAAGCAAATTCCTAGTCATGGTACTCATTTTTGGTCTCGTAATAATGATTCTGCTATGTTATGTATTTTTGCTACGAAAGAAAGAAAGCGAGCTGGTTATCATGCTTGCCCAGATCTATTTCCTTATTTTTCTAAGGCGATTGGCGATGAAAATGCAAGCATTGTTTGTGCAATTCCTTAACCTATTGAACAAAATCCACAATTCCGATTCAATGATCCCCGGATTAGTCAACTTTTGTCTCTCTCGCTATAACAACGACAACGAAAAGAAGATTGTATTTGTAATAAGTAGTTTGGCTGGTTGGTTAATTGGGCACATTTTTTCATGATTTTCTTCATGATTTTATTGATGAAGTTGTTGGAATTCATAGAGATCATAATCATTTGGGTAAGAAATAACTTTTTTGAATCTTAAGTTCAATTAAATTAAATAAGTGAAATAGATAATAAATTAATAAATAAGTGAAAGTGAAATAGATAATAAATTAATAAATAAGTGAAAGTGAAATAGATAATAAATTAATAAATAAGTGAAATAGATAATAAATAAGTGAAATTAAATTAAATAAGTGAAATAGATAATAAATTAATAAATAAGTGAAATAGATAAAGGTTGATCTATTTCACTTATTCGACTGGAATGGCAGCGAATCGAACAAAAAAAAGTCATCAAAAAAATGACTGAGATAATCGAGTTAATATATATCGTATAGAAAACGATTCCACTTATAAGAAAGGAGGAAAAATAGACAGTGGCTATTCATTCCACTGCGTCAGATCGATAATCTATCTGCGAATTTCCGTATAGAAAGAAATAGAAAAAATATTCGAAATAAATAGAATATAATAGATAGAATAGACAGAATTCGAATCCATGGAAAAAAGATTCTGGCTAGATCGTCCGCTTGACAATACTACCATTTTTTATCTATATATATATATAAATAATATTATTAATTTTTGTGGATCCGTTTTATTTTTCTAAACAAGTAGGAGTGGCCCTACTCATAAAACTGGATTCAATAAGGAGAGGAGGATTGCTATGATCCAAAGAAAATTCCTAGTCATGGTACTCATTTTTGGTCTCGTAATAATGATTCTGCTATGTTATGTATTTTTGCTACGAAAGAAAGAAAGCGAGCTGGTTATCATGCTTGCCCAGATCTATTTTCTTATTTTTCTAAGGCGATTGGCGATGAAAATGCAAGCATTGTTTGTGCAATTCCTTAACCTATTGAACAAAATCCATAATTCCGATTCAATGATTGCACGCGGAATAGAGCTATTACTAGCTCTATTCCTATTCCTATTCGTCCTATTCGTGGGAAAAATGGCAGTCGTAGGGTCATCCTTTTTGCGTAAGATACTCGAAAAAATACTCAATTCAGTGATTGGAGCGGGACTCTTTTGTGGATTTATGACCATACCCACCATAGCTCTGCACTGCTATCTCTTCGTTGGCCCCAGCTTCTTGACAGAAGACAACCAGAGACGGGTAGCGGCAATGGCTGGTTTTGTTACGGGACAATTCGTGATGTTCACATCGGTCTATAATAAGCCGCTCTATGAAGGATTGGTTCAATCTCATCGCATAAAAATGTTCTTGTTCTTTCTGGCATTTTTATTGGTTCAGCTCTTATGGACCAGTCTAACAACTTTGCGCAACTGGCGGTTTTTGTATCCTAAAGAAAACGCAATGATAGTGGGAAGGCGCCTCTTCTTCCTTCAATTGGAATTTTTGATAACTTTCTTTGTGCAATTGTACAACCCGTACATTCCACCGGATTCAATGATCCTCCCATTAGTCAACAGCTATCTTAAAGACAAGGCGAACAAGCTACTATTTGTAAGAAGTAGTTTTGCTGGTTGGTTCATCGGTCATATTATAAGAATGCTTTTGTTCCTGAAAATGTTCAAACACTTTATCGATTGGGCACGTACCTGTTATACAAATGAAATACGGTGGGACGATGAATATTAAAATGAAAATAAGTGAAATAGATCAACCTTTATCTATTTCACTTATTCTCTATTTCACTTATTCGACTGGAATCGCAGCGAATCGAACAAAAAAAAGTCATCAAAAAAATGACTGAGATAATCGAGTTAATATATATCGTATAGAAAACGATTCCACTTATAAGAAAGGAGGAAAAATAGACAGTGGCTATTCATTCCACTGCGTCAGATCGATAATCTATCTGCGAATTTCCGTATAGAAAGAAATAGAAAAAATATTCGAAATAAATAGAATATAATAGATAGAATAGACAGAATTCGAATCCATGGAAAAAAGATTCTGGCTAGATCGTCCGCTTGACAATACTACCATTTTTTATCTATATATATATATAAATAATATTATTAATTTTTGTGGATCCGTTTTATTTTTCTAAACAAGTAGGAGTGGCCCTACTCATAAAACTGGATTCAATAAAAAGAAAAAGGAGGATTCCTATGAAAATGAAAGAATTTTTACTCTTGCTAGTGAACAAAATACTCAATTCAGTGATTGGAGGTGGACTCTTTTGTGGATTTATGACCACAGCCACCGTAGGTCTCGGCTATTTCTTCGTTGTAGCCAGTTTCTTCATAAAAGACAAACAGTTCTTCATAAAAGACAACCAGAGACGGGTAGCAGCAATGACTGGTTTTGTTACGGGACAGTTCGTGATGTTCACATCGATCTACAATAGGCCGCTCCATGAAGGATTGGTTCAACCTCATAGCATCATTATGCTATTTCTAGGCTCATTCTTCGTTCAACTCTTCTGGACTAGTCGAAAAACTTTGCGCAACAGGCGCTTTTTGGATCCTCACGATCTTATCACTAAAAGAAAGTACGTGCTCCGCCTTCAATTGGAATTTATTATTAATTTCTTTGTGCAATTATGCAACCCGTACCTTGAACCTGATTCAATGATCCCCGGATTAGTCAACTTTTGTCTCTCTCGCTATAACAACGACAACGAAAAGAAGATCTTATTTGTAAGAAGTAGTTTGGCTGGTTGGTTAGTTGGGCACATTTTCTTCCTGATTTTCTTCATGAAGTTGTTGGAATTCATATTGATCATAATCATTTGGGTAAGAAAGAACTTTTTTGAATCTGATGACGAAGATGAAAATGAAAATAAGTGAAATAGATCAACCTTTATCTATTTCACTTATTCTCTATTTCACTTATTCTCTATTTCACTTATTCGACTGGAATGGCAGCGAATCGAACAAAAAAAAGTCATCAAAAAAATGACTGAGATAATCGAGTTAATATATATCGTATAGAAAACGATTCCACTTATAAGAAAGGAGGAAAAATAGACAGTGGCTATTCATTCCACTGCGTCAGATCGATAATCTATCTGCGAATTTCCGTATAGAAAGAAATAGAAAAAATATTCGAAATAAATAGAATATAATAGATAGAATAGACAGAATTCGAATCCATGGAAAAAAGATTCTGGCTAGATCGTCCGCTTGACAATACTGCCATTTTTTATCTAATATTATATATTAATAATATTATTAATTTTTGTGGATCCGTTTTCTTTTTCTAAACAAGCAGGAGTACTGGCACTACTCCTAAAACTTAAAAAAAAGGAGACCCTCTGATGGTTCTATCTATTTATAAAGAAGAAACGATAAGAATGAAGGGCGTATGTTATCTAGGGAATCATATATGTTTTGGTAAATATGAAAGACTTGAACCCGTTTGGATCAGATCTATGTCCAGTTACAAAAACAGAAAAAATGGAGGATCCAGGTTGGGGATGATTTTGAAAATGATAGCGACTCTTTTCAAAGCAAGGAGTTTCAAAAGTATATCCAAAAGTATATCAACGATACTAATCGTATCAATGCATTCCTCGAAAAGAAAATTTAGGATCTAAAGGATCTTATAGAGGACGGTGTTATTCCGTCTTATTCAAAGACAAGGGCTCTCCCTTGTATTTTGCTATTTTTGGATTTTTTCTTGCAGGATTCCATGAAGGTTAAAAATGGTTTGTCATCGGAAAGAAGAAAAGAAGCCAAAAAAGAAGCGGAAAGACAGGCGCACAGTCATCCGGAGACAGGGTTTCTGTATTCTGTGAAAATTCCATTTTTTCATCTAATAAATATGGAATATTCGGATTCTAATGCAAAGACAGATTTTCGGAATTCTGTGCAATTTTTATTTTCTTCTCTAAAAAATGATCCTCGTAGGAATAGATTCGTCGACTCGCAAATATCAGGTCTAACTCTAGATCGTTGTCTTGTCGAGTCGGGCCTACAGGATCTTATCGATTATATTCTCCGCGATTCTATTGATATTGATATTTTTCTAGAGGATGACAATTTCGCCAAGTATTACAATTTCGACGAGGCTAGTACTTGGCGAGAATTTCTAGAATTTTTGCGGGATGGTCTTTTCCAATATTTTGATATTTATTTTTCTATTTTTCTAGAGGATGACAATTCCGACGAGTATTCCAATTCCGACAAGGCTAGTAATTGTCCAGAATTTTTGCGGGATAGTCTTTTCCAATTTGTGGATGATTTCCTTCAGGATTTCAGGAAGTTGAAAAATCTGCTTTTATCCGAAAAAGAAAAATATGACAAAGATGAAAAGAAGGGGAATGATTGGTCGGATTATGAAATCTAGATTTTGAGGATTTTCTGGATGAAGAGGGTAAAGAAGATGACGAAGATGAAGAGAAGGTTAATGATTGGTCGGATCATGTAAATAGCGATTTTGAGGATTTTCTGGATGAAGAGGGTGAAGAAGATGACGAAGATGAAGAGAAGGTTAATGGTTGGGTTGGTCGGATTATGTAAATAGCGATTTTGAGGATTTTCTGGATAGGGTACACCCCCCTTATTTCGGTTTCGATGACAGCGTATTCATCAAGCCGTCGTCGTGTGTAGCGAGTAAGGCAATAAGGTTTCTGTTAGTGCTATACTTTATCATATCGTTCATAGTAAGGTTTAGAAGATAATCCGAACCGAATAATTAAATAATTTAAAAAAATCTTATAATATAATAAATAATATTGTATAATTTATACAATATTATTTATTCTAAGAACATTCTATTCTCTTAATTTTCTCTTAATTCTATAGGGTTCAATAATCGATTAAATACATTATTATTACAAAATTCATATTTGTAAAAAAAAAGGGCGGTCTTTTATGGTAAAAAATTCATTTATTTCCGTTATTTCACAAAAAGAAAAGGAAGAAAACCAGGGATCTGTTGAATTTCAAGTATTCAGTTTTACCAATAAGATAGAAAGACTTTCCTTACATCTGAAATTGCACAAAAAAGACTATTCATCTCAGAGAGGTCTGCGAAAAATTGTGGGAAAACGTCAACGTCTGCTAGCTTATTTGTCAAAAAAAAATCAAGTACGGTACACAGAATTAATAGGTCAGTTGAATATTCGAGAGAAAAAAAAGCCGTTAATTTGAAAAGTATTTTAGAATTATTCACTTAAATTTTGATAAACCTCTTTTCGCTTTCAGTAATTCATGGAAGAATGAATCGGGAAAAACCTATGACCGCACCAGTTACAAGAAAAAATCTCATGATAGTAAATATGGGTCCTCACCACCCATCAATGCATGGCGTTCTTCGACTCATCGTTACTCTAGATGGTGAAGATGTTATTGACTGTGAACCAATATTGGGTTATTTACACAGAGGGATGGAAAAAATTGCAGAAAACCGAACAATTATACAATATTTGCCTTATGTAACACGTTGGGATTATTTAGCTACTATGTTTACAGAAGCCATAACCATAAATGCACCAGAGCAGTTGGGAAATATTCAAGTACCTAAACGGGCGAGCTATATCAGAGTAATTATCTTGGAATTGAGTCGTATAGCTTCTCATTTATTATGGCTTGGACCTTTTATGGCAGATATTGGGACACAAACTCCCTTCTTCTATATTTTTCGCGAAAGAGAATTGATATATGACTTATTCGAAGCTGCCACCGGTATGCGAATGATGCATAATTATTTTCGTATTGGAGGAATAGCTGCGGATCTACCTCATGGCTGGATAGATAAATGTTTGGATTTTTGCGATTATTTTTTAAGAGGGGTTGCTGAATATCAAAAGCTTATTACACGGAATCCTATTTTTTTAGAACGAGTTGAAGGGGCAGGTGTTATTGGTGGAGAGGAAGCAATAAATTGGGGTTTATCAGGACCAATGCTACGAGCTTCCGGAATACAATGGGATCTTCGTAAAGTTGATCATTATGAGTGTTATGACGAATTTGACTGGGAAGTCAAATGGCAAAAAGAAGGGGATTCATTAGCTCGTTATTTAGTACGAATCGGTGAAATGACAGAATCTATAAAAATTATTCAACAGGCTCTGGAAGGAATTCCGGGAGGACCCTATGAGAATTTAGAAATCCGGCGCTTTGATAGAGTAAGCAATGCCGAATGGAATGATTTTGAATATCGATTCATTAGTAAAAAACCTTCTCCAACTTTTGAATTTTCGAAGCAAGAACTTTATGTAAGAGTTGAAGCTCCAAAAGGAGAATTGGGCATTTATTTGATAGGAGATCAGAATGTTTTTCCTTGGAGATGGAAAATTCGACCGCCGGGTTTTGTCAATTTGCAAGTTCTTCCTCAATTAGTTAAAAGAATGAAATTGGCTGATATTCTGACGATACTTGGTAGCATAGATATCATTATGGGAGAAGTTGATCGTTGAAATGATTATTAATACAACAAAAGTACAAGCTATCAATTCTTTTTCTAGATTGGAATCCTTAAAAGAAGTCTATGGGATCATATGGATGTTTGTTCCTATTTTGACTCTTGTATTAGGAATCACAATAGGTGTCTTAGTAATTGTTTGGTTAGAAAGAGAAATATCCGCAGGGATACAACAACGTATTGGCCCTGAATACGCTGGCCCTTTGGGAATTCTTCAAGCTCTAGCAGATGGGACAAAATTGATTTTCAAAGAGAATCTTCTTCCATCTCGAGGAGATACTCGTTTATTCAGGATTGGGCCATCCGTAGCAGTTATATCCATTTTATTAAGTTATTCAGTAATTCCTTTTAGTTATCGTCTTATTTTAGCCGATCTCAGTATCGGTGTTTTTTTATGGATTGCCGTTTCAAGCATTGCTCCCGTTGGACTTCTTATGTCAGGATATGGATCAAATAATAAATATTCCTTTTTAGGTGGTCTACGGGCTGCTGCTCAATCAATTAGTTATGAAATACCATTAACTTTATGTGTCTTATCAATATCTCTACGTGTGATTCGCTGAAAGATAAACTTTCTCTTATTTCCCTTTTGACAGAAGTGAAATGAATTCAATATTCTATTTTCATTTTTTTATTCATCATTCGGGTTGATGAACTAAACCAGATAGTTATATGAGTGAAAGAAAACGACTTATAAATTCGCAGTAAAAAGATTGAGTCTCATTTCCTATGTACAAGAGTTAAGTGAAAAGTAAACATAAACAATATAGACTGTTTACCCCAAGATTGATTGATTAATCATCATGACTTGAAGCGGGTTTAAAAGATCAACTCTATGGTATGGAGTTTTGACTATCTATTACCATATTTGTATTAGCATATCTGTATTACCATAACAGAGGATTCATCAAAAAGAGTGGATGGTTAGGAACACGAAGATACAAAAAGGATTAGTAATGGAAATTTGGAAAGTTAGCCAACTGGATATTTCTACATAAAAAGAATTCGAATTGGGGCTTTAAATTAGTAGAAATTATCAAGCAGTACTCCCCACGATTTCGATCCAGAGTATGCTACTATCCACCGATTAAATAAATAACTATCAGGAACGAAAGAATCTTTTACCTTTTTTAAGTCTCCCCTTTTCTGAGAAAGGAGAATAGGAACGCAAAAAATCAACTAGAAAGAATGGAATACAAAAAAAAGGGAGAGCTTTTTATTTTTTCTTTTTTATATCCAACTTTAGAGAGATAGAATTTTTGTCCTGATTCATGAACTAATGTAATGTCTAATTTTTGTAATCAAAAATGATAGGTTGACATATCTATTAATTACTACAAAAAACATTTAAATCAAAGATTAAGTTATTACTAAACAAAGAAAAAAATTCGAAAAAAAAAATTAGATCAATTCCGAAGCACTTTTCTTTTTTATTAATTATTAAAAAGAGAGCAGACAGAATTCCATTGGTCGAATTCGGGACCTTACGATAGATTTTGACTTTATTTATACTACAAAGAGATCAAAATAAAAAAAAAAATATCGAACAGATCCTAAAATTTATTTGGGACCCGCGAGGAGCCGTATGAGGTGAAAATCTCATGTACGGTTCTGTAATAGAGATGGTATCAGTGATGTTATCGCCGACTATGATTATCTAACAGTTCAAGTACCGTTGATATAGTTGAAGCGCAATCAAAATATGGTTTTTGGGGATGGAATTTGTGGCGTCAACCTATAGGGTTTATCATTTTTCTAATTTCTTCCTTAGCCGAGTGTGAGAGATTACCTTTTGATTTACCAGAAGCAGAAGAAGAATTAGTAGCAGGTTATCAAACTGAATATTCGGGTATCAAATTTGGTTTATTTTACATTGCTTCGTATTTAAATCTACTAGTTTCTTCATTATTTGTAACAGTTCTTTACTTGGGCGGTTGGAATCTTTCTATTCCGTACATATTCGTTCCTGAGCTTTTTGAAATAAATAAAGCAAGAAGAGTCTTTGGAACAATAATGGGTATCTTTATTACATTAGCTAAAACTTATTTGTTCTTGTTCATTTCTATCACAACAAGATGGACTTTACCAAGGCTGAGAATGGACCAACTATTAAATCTTGGATGGAAATTTCTTTTACCTATTTCTCTAGGTAATCTATTATTAACAACCTCTTCCCAACTTCTTTCGCTGTAAAGAAATACTATATTCTATTTTATATTCACGATTTGTCTCAAACATCACATCAAACAAGAGAAAGAAAGAAATAGAAAAAATTTTTATAGATATTTACAATATGTTCCCTATGGTAACTGGGTTCATGAATTACGGTCAACAAACAGTACAAACTGCAAGGTACATTGGTCAAAGTTTCATGATTACCTTATCCCACGTCAATCGTTTCCCTGTAACTATTCAATACCCTTATGAAAAATTAATCACATCCGAGCGATTCCGGGGTCGAATCCACTTTGAATTTGATAAATGCATTGCTTGTGAAGTCTGTGTTCGTGTATGTCCTATAGATCTACCCGTTGTTGATTGGAAATTGGAAACCGATATTCAAAAGAAACGGTTGCTTAATTACAGCATTGATTTCGGAATCTGTATATTTTGCGGCAATTGCGTTGAGTATTGTCCAACAAATTGTTTATCAATGACTGAAGAATATGAACTTTCTACTTATGATCGTCACGAATTGAATTATAATCAAATTGCTTTGGGTCGTTTACCACTGTCAATAATTGGCGATTACACAATTCGAACAGTTTTGAATTCGTCTCATCATAAAAGGCAATGGAATAAAGCATCAAGACTTATTCATCCATAATGAAATGAATCCGTTCATGGAATCGAACAAAAAAAGGCGTCAAAAAAATGACTGAGATAATCGAGTTAATATATATCGTATAGAAATAGAAAAACTATTCCACTTATAAGAAAGGAGGAAAAATATACAGTGGGTATTAATTCCACTGCGTCAGATAGATAAAGGCATCTATCTGCACGAACCTCCAATATTAAGGAGATTCCATATGCAAATGAAAGCATTTTTACTGTTCCTAGTGAACAAAATACTCAATTCAGTGATTGGAGCGGGACTCTTTTGTGGATTTATGACCATACCCACCATAGCTCTGCACTGCTATCTCTTCGTTGGCCCCAGCTTCTTGACAGAAGACAACCGGAGACGGGTAGCAGCAATGGCTGGTTTTGTTACGGGACAATTCGTGATGTTCACATCGGTCTATAATAGGCCGCTCTATGAAGGATTGGTTCAACCTCATCGCATAAAAATGTTCTTGTTCTTTCTGGCATTTTTATTGGTTCAGCTCTTATGGACCAGTCTAACAACTTTGCGCAACTGGCGGTTTTTGTATCCTAAAGAAAACGCAATGATAGTGGGAAGGCGCCTCTTCTTCCTTCAATTGGAATTTATGCTGACTTTTTTTGTGCAATTATACAACCCGTACATTCCACCGGATTCAATGATCCTCCCATTAGTCAACAGCTATCTTAAAGACAAGGCGAACAAGCTACTATTTGTAAGAAGTAGTTTTGCTGGTTGGTTCATTGGTCATATTATAAGAATGCTTTTCTTCCTGAAAATGTTCAAACACTTTATCGATTGGGCACGTACCTGTTATACAAATGAACTACGGTGGGATGACGAATATTAAAATGAAAATAAGTGAAATAGATCAACCTTTATCTATTTCACTTATTCGACTGGATCTGACGGAGCCGGCTCATGTACGACATGATTCGGATCGGATCATAGATTCTCTTCAAGTGAACCAGCCTATCCTTTGTATGGCGCTTACACGGTGGTTGGAACAAAGACACATTTGATTATTAATTCCAATGCGGCAGATATAGATAAAGGCATCTATCTGCACGGACCAATCAATCGTTCAAGTCAGACACTCCCATAATCCATTTTCTCTTCGGAGAATTTCCTTCAACTATTCATGTCGAATAAGTAATATTGCGGGGTTGAAGGGAAATATCCAAATCCATGTCTTATTCTTTTCAATAATCCATACTTGTCAAAAATGCAATTCATAAAAAAAGAAAGTCACTTCTTTTTTCCTGTTCAGATCAACAAAGTCATGATATTTCGATTTATTTATTTCTTAGTTTACATATAATGGATTTATCTGGACCAATACATGATTTTCTTTTAGTCTTCCTGGGATTGGGTCTTATATTAGGAAGTCTAGGAGTGATATTACTTCCCAATCCAATTTATTCTGCCTTTTCATTGGGATTGGTTTTTTTTTCTATATCCTTATTTTATATTCTATCGAACTCCCATTTTGTAGCTGCTGCGCAGATCCTTATTTATGTAGGAGCTCTAAATGTTTTAATCATATTTGCTGTGATGTTCATGAATGGTTCAGAATATTCCAAAGATTTTTATCTTTGGACCGTTGGAGATGGAATTACTTCGCTGGTTTGTACAAGTATTTTTTTTTCACTAATTACTACTATTCTAGATACGTCATGGTACGGGATTATTTGGGCTACAAGATCCAACCAGATTCTAGAGCAAGATTTGATAAGTAATAGTCAACAAATTGGTATTCATTTATCAACAGATTTTTTTCTTCCATTTGAGCTCATTTCAATAATTCTTTTAATTGCTTTAATAGGTGCAATCACTGTAGCTCGTCAATACTAAATCTTTAGAACGAGAAATCCAAATCAAACTTTGTTCTAGATTATCAAATTCCTTTCTCTTCCATTCTATTTGAATTCATGTCTAAAATCAAAATGTTTTTAGTTCCATCTATTACCAATCTATTCTTTTGTTCCGTACTTATTTAGTCAGTTTTAGTCAATGTAATCAGTTGAATTGTTGTTCATATTGAAATGAATTGAGATTCATAAGGAGTTGGTTAATGATGCTGGAACATGTACTTGTTTTGAGTGCTTATTTATTTTCTATCGGCATTTATGGATTGATCACGAGTCGAAATATGGTTCGAGCCCTTATGTGTCTTGAACTTATATTGAATGCAGTTAATATCAATTTTGTAACATTTTCTGATTTTTTTGATAATCGTCAATTAAAAGGAGCTATTTTCTCAATTTTTGTTATAGCAATTGCAGCCGCTGAAGCGGCTATTGGACTGGCTATTGTTTCCTCAATTTGTCGTAACAGAAAATCAACTCGTATTAACCAATCAAATTTGTTGAATAAATAGCATTTATATAAATTCTAATATTCATCAATTAATTCCAATTAGTCTATTTGCCGCGTAAGATATGATGATGTTTACAAAAACATAAAAAATCAAAGTATCTTGGCCCTCTCTCCTAAGTCAATCCTGAAATAGATTGATTCGAAAAAATTCTCGTAACGCATTGATTCGTCTAGTAACTAAATATGATTCATTTATTAAGTTTACTAGATCGAAAATTTATCACATTCAAAAATGTATAGACCCAATGTCACATTCAGTAAAAATTTATGATACATGTATAGGGTGTACTCAATGTGTCCGAGCCTGCCCCACAGATGTATTAGAAATGATACCTTGGGACGGGTGTAAAGCTAAACAAATTGCTTCTGCTCCAAGAACAGAGGATTGTGTCGGTTGTAAGAGATGTGAATCTGCCTGTCCAACGGATTTCTTGAGTGTTCGAGTTTATTTATGGCATGAAACAACTCGCAGCATGGGTCTAGCTTATTGATATGTTCCAGAAAACTCCACTTGAATTTTTTTGATTTTTTTATCGAAAAAAACCCGTGCTCGAGAATAACATATTTTTATTTTTTCGAGTACGGGTTTTTCTGGTCTAAGTGTATCTTGTCTTTACTACGAATTTTTTTCCTTGGTTAACAATAATTGTAGTTTTGCCAATATTTGCGGGTTTTTTAATTGTCTTTCTTCCCCATAGAGGAAATCGGGCAATTCGTTGGTATACTTTATCTACATGTATACTAGAACTCCTTCTAACGACCTATGCATTCTGTTATCATTTTAAATCGGACGATCCATTAATCCAACTAGTCGAAGATTATAAATGGATCCATTTTTTTTATTTCCACTGGAGATTAGGAATAGATGGACTCTCGATAGGACCCATTTTACTGACGGGATTCGTCACTACTTTAGCAACTTTAGCGGCTTGGCCAGTTACTCGAGATTCTCGATTATTCCATTTCCTGATGTTAGCAATGTACAGTGGTCAAATAGGATCATTTTCTTCTCGCGACCTTTTACTCTTTTTCATCATGTGGGAGTTCGAATTAATTCCCGTTTATTTACTTTTATCCATGTGGGGAGGAAAGAAACGTCTCTATTCTGCTACAAAATTTATTTTATACACTGCGGGAGGTTCTGTTTTTCTCTTAATCGGAGTTCTGGGTGTCGGTTTATATAGTTATAATGAACCAACATTCCATTTTGAAACATTAGCCAATCAATCGTATCCTGCGGCATTGGAAATAATATTCTATATTGGATTTTTTATTGCTTTTGCTGTCAAATTGCCGATTATACCCTTACATACATGGTTACCAGATACCCATGGAGAAGCGCATTACAGTACTTGTATGCTTCTAGCTGGAATCTTATTAAAAATGGGAGCGTATGGGTTGGTTCGGGTCAATATGGAATTATTACCGCACGCACATTCTATATTTTCTCCTTGGTTAATGATAGTAGGCACAATGCAAATAATCTATGCAGCTTCAACATCTCCTGGTCAACGTAATTTAAAAAAAAGAATAGCATATTCCTCTGTATCTCATATGGGTTTTCTTATTATAGGAATTGCTTCTATAACTGATACAGGACTCAACGGAGCCATTTTACAAATAATCTCTCATGGCTTTATTGGTGCTGCACTTTTTTTCTTGGCAGGAACGAGTTATGATAGAATCCGTCTTGCTTATCTCGACGAAATAGGCGGAATAGCTATCCCAATGCCAAAAATATTCACGATGTTCATTAGCTTTTCAATGGCTTCTCTTGCGTTACCGGGTATGAGTGGTTTTGTTACAGAATTAACAATCTTTTTTGGAATAATTACCAGCCAAAAATATCTTTTAATGCCAAAAATACTAATTACTTTTGTAATGGCAATTGGAATGATATTAACTCCTATTTATTTATTATCTATGTTACGCCAGATGTTCTATGGATACAAGTTATTTAATGTTCCAAACTCTTCTTTTTTTGATTCTGGACCGCGAGAATTATTTGTTTCGATCTCTATTTTTTTACCGGTAATAGGTATTGGTATTTACCCTGATTTTGTTTTTTCATTATCCGTTGACAAGGTCGAAGTTATTCTCTCTAATTTTTTTTCTAAATAGTTTTCATGAATAAATAAAAATGAATCCTATGATTTTTGTAAATTGTTTGTTGTACAATCAAAAAAAGAAGTCTTTTTTTCTTCTCTTAAATTAAGGAAAAAATATTTAAACCAGATATGTTTGGTCTTTCTGAGAACCATGTGAATCACTCCAATACTTGATTCAAATGGTTCTCGCCGACTTACACGAAGTTTTTTTATATACCTGCTATTTTTTTATATACCTGCTATTTTGTGGTTAGATTCGTCAAAGACTTTCTTGAATTCACTTAGACGTTAATGGAAATGAACCATAACTATGTAGCCCGATTCCTAAAAGATTGACCCCAAAATAGCATATCCAAATTATAATAAAGCCTAGAGAAGCCACAATTGCAGAATGTCCCGGGAGCCCTTTTGTATTTGTTCGAGTATGTAAATAAATCGCGAATACGGTCCAAGTAATAAATGCCCAACTTTCCTTTGGGTCCCAATTCCAATATGATCCCCATGCTTCATTAGCCCATACTGCTCCCGAAAGAAGACCTATGGTTAAAAAGATAAACCCTATACTAATAAGACGATAACTCCAATGATCCAATTGTTGAATCAATTGGGACCTGTAATAATTCTTAGCAGAAAATAAATAAGTATTTCCAAAAACATTGCTTCTTTCATTCATGTATTGGATTTCGTCAAAGGAAAAAGAGTCATTTACTAAACGATTGCTTTTATAAAAAATCTTTATGTCTTTTCGAAATGTAATGACTAGAAGGGCTACGGATACTAATGATCCGCATAAGAGAGCTCCATAAGCCAATACCATCATACTTACGTGCATTATTAACCACTCGGATTGGAGAGCAGGTACTAATATTCCGGATTGATGTATTTCAGTTAAAAGACCCGAAGTAGTAAAGCCTTGTGTAAAAATAACACTTGGCGCGGTTATTGCACTGAAATCATTTTTTTTTTTGAAATACGGAACGATATGAATAATGGAGAAAGTCCATGAAAGGAAGATTAGTGATTCATATAAATTACTTAATGGGAAATGCCCCGAATAAATCCAACGAGTGACTAATAATCCTGTTATACAGAAAAAAGTAGCTATCAGGCCCTTCTCTGACGAATCATATAGTTTTACGATTTCATCGACTAATAAGGTTATTAAATGAATTGTAATTACAATTGAAACGATTGAAAAAGAAATATGAGTTAATATATGTTCGAAAGTTAAAAATATCATAAAAAAAAAAATAAAGGAATCCCTTAATTACGGGATACAGGGATACAAATCATAAATTGAATTCATTATAGGATCTATTCTATCTTTTTTAGAAGATGGCATGCCGCCACTCGGACTCGAACCGAGATGCTCTAGCACTGCTTCCTAAGAGCAGCGTGTCTACCGATTTCACCATGGCGGCTTGCTAAAACAGATAATATCCTATTCATATTCAATCGTCGAAATTGAAGAAGTAAACTCAATCTAGTATTTTTAAGGAAAGATTCAAATTGATGAATAATAATTCATAGGGATTTGAAGGTTCATTATTTTCGTTTATACGGGATCCGTTTTACTTAATTTCAACCTTTTGTCTAGTTTATGATCTTCTGGGATTGAATTGTTGTAACTGGATAGTTCTACCCCCTATCCAGGGATAGAACTAAAAAAATGTCCTTTCTCATTTTCATTTTTTAATGATTCATTTCTTTATTGTTTTTTCGAAGAAAAGTTTTTTTTTAGAATTCAGTAAACAGAAGAGTTCTTAATTCTACAAATCATAAGAGCGAGGAGAATTGAATTTCATATTGATTAGTCCAAAACAGTAGGTAATGGAAATTTTGAATTTTCTATTCGAAATGAAATTCCAAAACTTTAAACTTTTTGAGTCAAGTCGATTCAGATTATTACAACTTTTGATTACTTATTTCTTTGTCGCACAAAAAAACCTTTTGCATTTGTGGTCGAATTTTTTTGTCCCACACAAAAACTTTTGGAATTTCCGGTCGAAAGACATTTCCCCAACGAAAAAGCTTTTAAGGCTGCCCAATATCCTTTCCGTTTCCAAATATTTTTACGAATACGCTTTTTTGAGATAGAGGTACGTTTTTTTGGAACTCCCATTTTAAAATACAAAGGTTACTCATTATTCGAGTTGGATGTGAAAGACATCTATTATTCAAAGGGAATTTTTTTTTACTATAAAAAAAAGTTCTAAGTCGAAAACAAATAAAATAAAAAGGTATCGAAGATATTATTTAATTCTGAATCGATCCAGAATCTATGTACTGTGCTAAAGATCTAAAAAACCCATTTTTCTCTTAAAAAAAAAAAGAATTCATTCTTTTAGAGAGATTTCCTGATTACTAATCAGAAATTTGAGTCAAAACTGAATTATCCCCAATTTTTATTTTTTGTACAATTCGATCTTATGTCACCAAAGAAAACCCTATTCTTCGTATTTTTACGAAGATATTGAATGCGCCCCTCTCCTATTAATCTATACAAATAGATTCAA--ACCCATTTATACATAATAGTCAAGGGGCCTTTTAGGATCCGTGATCATAGAAATGAAGGGATATTTTAATCCCTACCAACTTGATCTTGTTCATCATTAAGAAAAGGTACTGAAAAAAAATATGAGCTTGTTGTATATCAATAGTAATCAATATCTTCAAATTAGATGTATATTACAAATAAAACATTCCGTGAAATAGAAAAGAAAATGACTAATTAATTTTCTATAGTCTAGAAAGATTCAGAAACGAAATTGGAGTCATTTCATTAA-------------TATTATATTATGTTATGTATTATTAATCTTTTATTTATTTATATTTACTAATTTAGTTTGAAAAATTAGAAAAATGAATGCATATGGATATTTGAATTCTTTCTAAATTTTAAAAAAGAATATAAAAAAAAAATAAGTAGAAGATGAATAAAAAGATTGATAGATAAAATGAATAAAAGAAAAGATAAGAAGAGACACGACCTCCCCCCAGGTATTTAATAGCTTCGCCTAGAAAAAAACTCATAACACCCATTCCATTCGTAATTCCATCAATTAATCGTCTATCAAAAAAATGAGTTATTTCCACCAAGACTCTTATTCCTCCTGTTAAGAATGTTGTATAAAAAGCATCTATGTAACCACAATTATATGACCAATTATATATGACACTTCTAATTTTATCAGCAAAAAGTCTCTTCGAGAATAGTTTACCAAAAGAATTAATTAATTCCAAATTTTGAAAACATGAATAAACAGGTTTATAGAAAAAAAGTGCGATAGATATTCCAACAGAAACTATACTGACGGAAAAAATTGTATCCTGTGGAAATTCAGATAAATTCGGAGAATTTTTAAAATTTGGATGTAAAAGATTTATCGATGGAGTTAACCATTTAGACAATATATCCAAACTCATTACGGATTGATCGAAAGAAATTCCTATTGCTCCAACAAACAAAGCAAAAAAAGTCAATAGAAGTAGACAAAATAAAATAACATCATCTGATTCATAAGGATATAAAAAAATCTTCTTATTGGCAAAAATACTGATAAAGGGTTGTATATTTTTTCTTAGATTCTCATTGTAATATATCTTGTTTTTCTTCAAAGAAAAAGAAGAATTTTCATTACTAGTGATTCTTAAAAAGGTTTCGAAAAAAACACTTTTGTTAATTGTTTTTAAACGGCCTTTTCCCCATAGAGAAATTGAGGCGAACGAGTTAGTTTCCTTACCACTATAATTTTTAAAATGAGTATTAAAATGGCCCTCAAAAGTAAGTAAATAGATTCGAAACATATAAAATGCGGTTAACCCTGCTGTTGACCAAGCTATTATTGCAAAAATGGGTGAATACAACCAGCTATCATTAAGAATTTCATCTTTAGACCAAAAACAGGCAAGGGGTGGAATACCACAAAGGGAAAGTGTACCTAATAAAAAAGCAATCTTTGTAATTGGTACGTGTTTTCTTAAACCCCCCATAAGAACTAAATTTTGACTTTTATCAGGACTATATCCAACAACAGTTTCCATTGAATGAATAATTGATCCAGATCCTAAGAACAATAATGCTTTTGAATACGCATGAGTAATTAAATGAAATAAACCAGTTCGATAAGATCCCATACTAATAGCTAGCATAATATATCCTAATTGAGACATTGTAGAATAGGCTAAACCTCTCTTAATATCTTTTTGAGCAAGTGCTAAAGTAGCTCCTAAAAATAACGTTATTATAGCAATGAAAGAAATGCCATTTTTTATATAAGGTATGGCTATAAAAATAGGAAGAAGTCGAGCTAGAAGAAAAATCCCTGCTGCTACCATAGTGGCAGCGTGGATAAGAGCCGAAATAGGAGTCGGCCCCTCCATAGCATCAGGTAACCATACGTGAAGAGGGAATTGCGCAGATTTAGCAGCTGCACCAATAAATAATAAAGGAGCACAAAAAATAAGGAATAAAAGATTGATCTCATCATTATAGATCAAGTTATTAGATATTTCAAAAAAATCTTGAAATTCAAAACTTCCTATTATCCAATAAAAACTTAAAATTCCTAATAAGAGACCAAAATCTCCTACTCGATTAGTTACAAATGCTTTTTGACAAGCATTTGCTGCAACAGGCCTTGTAAACCAAAAGCCTATTAATAAATAGGAACACATTCCAATTAATTCCCAAAAAATATAAATTTGTATTAAATTAGAACTAATAACTAATCCCAACATGGAAGTACTAAAAAAACTCATATAAGTAAAAAATCTCAAATATCCTTGGTCATGAGACAAATAACTATCACTATATATAAGAACCATAATTCCAACACTAGAAATTAATATTAGCATAATAGAAGTAAGTGGATCGATCAAACATCCGAGTTCGAAAGAAAAATCATTATTAATGACCCAAGACCATATATATTGATATATAAAGCTCCTATTTATTTGTTGAATAGACAGATCAATCGACATAATCATGACTATACTTAGTAATAAAACACTTAGAAAAGACCAGATACGCCGAAGATTTTTCGTTGCTCTTGGAAAAAGTAGAAGGCCAACTCCTATTAATAGAGGAATGGGAAGTGGAACAAAAGGTATGATCCACGCATATTGATATGTATGTTCCATAAAAGAAGCCTTTTATTTTCAATTGGTTTCGATTCAACAGATCTTATCTTTTTCGAAGGGGTTAATAAGAAAAATCAAGCACACTAAGTCGATTAAGATTTTTTTCGAATTTTTTATTTCTACTTACTATAAGTCCTACATCTTTGACAAATATTTTAACTCAAACCATTCAAAAAGTTACAATTCATCAAATAAAATAATAGATTAAGTTTCAGTTAGTCATAAAAAAATTACTTAGTTATAAAATAAAAAGATTTCAATAACAATTAGATTCGAAGCAATATTATTTTCTAATAAGATATATGGTCGACTTGATAATGCCTATGTTTTTTCGTTCGCATTCTTTTTCAAATAAATATATATAAATAGATTAAATAAAACAACTAGTTCTATTTCTGAATTAGTGAATTAGATAGGGGTGGAACTATGCATAAAGAGGTGTCTAAAATGGATAATACAAAGCTTTTGATCGAAACAGTGCCTCATAGAATTATGATTATTGGTCTGGTATGTTATATAGTTTTTAGAAAAAAGGGTCAAACTCGAATAACGTATGCCGTTGTCGTCATTGTCCTTCTATATTTATATTATTTCATTATTCTATGGGATAGAGTTATACATTAAAAAATAGATCGTTGA------------------------------------TTTGACAATTTAAGATATTGTAAGATATTGATTATTAATGAAATGACTCCAATTTCGTTTCTGAATCTTTCTAGACTATAGAAAATTAATTAGTCATTTTCTTTTCTATTTCACGGAATGTTTTATTTGTAATATACATCTAATTTGAAGATATTGATTACTATTGATATACAACAAGCTCATATTTTTTTTCAGTACCTTTTCTTAATGATGAACAAGATCAAGTTGGTAGGGATTAAAATATCCCTTCATTTCTATGATCACGGATCCTAAAAGGCCCCTTGACTATTATGTATAAATGG--GTTTGAATCTATTTGTATAGATTAATAGGAGAGGGGCGCATTCAATATCTTCGTAAAAATACGAAGAATAGGGTTTTCTTTGGTGACATAAGATCGAATTGTACAAAAAATAAAAATTGGGGATAATTCAGTTTTGACTCAAATTTCTGATTAGTAATCAGGAAATCTCTCTAAAAGAATGAATTCTTTTTTTTTTTAAGAGAAAAATGGGTTTTTTAGATCTTTAGCACAGTACATAGATTCTGGATCGATTCAGAATTAAATAATATCTTCGATACCTTTTTATTTTATTTGTTTTCGACTTAGAACTTTTTTTTATAGTAAAAAAAAATTCCCTTTGAATAATAGATGTCTTTCACATCCAACTCGAATAATGAGTAACCTTTGTATTTTAAAATGGGAGTTCCAAAAAAACGTACCTCTATCTCAAAAAAGCGTATTCGTAAAAATATTTGGAAACGGAAAGGATATTGGGCAGCCTTAAAAGCTTTTTCGTTGGGGAAATGTCTTTCGACCGGAAATTCCAAAAGTTTTTGTGTGGGACAAAAAAATTCGACCACAAATGCAAAAGGTTTTTTTGTGCGACAAAGAAATAAGTAATCAAAAGTTGTAATAATCTGAATCGACTTGACTCAAAAAGTTTAAAGTTTTGGAATTTCATTTCGAATAGAAAATTCAAAATTTCCATTACCTACTGTTTTGGACTAATCAATATGAAATTCAATTCTCCTCGCTCTTATGATTTGTAGAATTAAGAACTCTTCTGTTTACTGAATTCTAAAAAAAAACTTTTCTTCGAAAAAACAATAAAGAAATGAATCATTAAAAAATGAAAATGAGAAAGGACATTTTTTTAGTTCTATCCCTGGATAGGGGGTAGAACTATCCAGTTACAACAATTCAATCCCAGAAGATCATAAACTAGACAAAAGGTTGAAATTAAGTAAAACGGATCCCGTATAAACGAAAATAATGAACCTTCAAATCCCTATGAATTATTATTCATCAATTTGAATCTTTCCTTAAAAATACTAGATTGAGTTTACTTCTTCAATTTCGACGATTGAATATGAATAGGATATTATCTGTTTTAGCAAGCCGCCATGGTGAAATCGGTAGACACGCTGCTCTTAGGAAGCAGTGCTAGAGCATCTCGGTTCGAGTCCGAGTGGCGGCATGCCATCTTCTAAAAAAGATAGAATAGATCCTATAATGAATTCAATTTATGATTTGTATCCCTGTATCCCGTAATTAAGGGATTCCTTTATTTTTTTTTTTATGATATTTTTAACTTTCGAACATATATTAACTCATATTTCTTTTTCAATCGTTTCAATTGTAATTACAATTCATTTAATAACCTTATTAGTCGATGAAATCGTAAAACTATATGATTCGTCAGAGAAGGGCCTGATAGCTACTTTTTTCTGTATAACAGGATTATTAGTCACTCGTTGGATTTATTCGGGGCATTTCCCATTAAGTAATTTATATGAATCACTAATCTTCCTTTCATGGACTTTCTCCATTATTCATATCGTTCCGTATTTCAAAAAAAAAAATGATTTCAGTGCAATAACCGCGCCAAGTGTTATTTTTACACAAGGCTTTACTACTTCGGGTCTTTTAACTGAAATACATCAATCCGGAATATTAGTACCTGCTCTCCAATCCGAGTGGTTAATAATGCACGTAAGTATGATGGTATTGGCTTATGGAGCTCTCTTATGCGGATCATTAGTATCCGTAGCCCTTCTAGTCATTACATTTCGAAAAGACATAAAGATTTTTTATAAAAGCAATCGTTTAGTAAATGACTCTTTTTCCTTTGACGAAATCCAATACATGAATGAAAGAAGCAATGTTTTTGGAAATACTTATTTATTTTCTGCTAAGAATTATTACAGGTCCCAATTGATTCAACAATTGGATCATTGGAGTTATCGTCTTATTAGTATAGGGTTTATCTTTTTAACCATAGGTCTTCTTTCGGGAGCAGTATGGGCTAATGAAGCATGGGGATCATATTGGAATTGGGACCCAAAGGAAAGTTGGGCATTTATTACTTGGACCGTATTCGCGATTTATTTACATACTCGAACAAATACAAAAGGGCTCCCGGGACATTCTGCAATTGTGGCTTCTCTAGGCTTTATTATAATTTGGATATGCTATTTTGGGGTCAATCTTTTAGGAATCGGGCTACATAGTTATGGTTCATTTCCATTAACGTCTAAGTGAATTCAAGAAAGTCTTTGACGAATCTAACCACAAAATAGCAGGTATATAAAAAAATAGCAGGTATATAAAAAAACTTCGTGTAAGTCGGCGAGAACCATTTGAATCAAGTATTGGAGTGATTCACATGGTTCTCAGAAAGACCAAACATATCTGGTTTAAATATTTTTTCCTTAATTTAAGAGAAGAAAAAAAGACTTCTTTTTTTGATTGTACAACAAACAATTTACAAAAATCATAGGATTCATTTTTATTTATTCATGAAAACTATTTAGAAAAAAAATTAGAGAGAATAACTTCGACCTTGTCAACGGATAATGAAAAAACAAAATCAGGGTAAATACCAATACCTATTACCGGTAAAAAAATAGAGATCGAAACAAATAATTCTCGCGGTCCAGAATCAAAAAAAGAAGAGTTTGGAACATTAAATAACTTGTATCCATAGAACATCTGGCGTAACATAGATAATAAATAAATAGGAGTTAATATCATTCCAATTGCCATTACAAAAGTAATTAGTATTTTTGGCATTAAAAGATATTTTTGGCTGGTAATTATTCCAAAAAAGATTGTTAATTCTGTAACAAAACCACTCATACCCGGTAACGCAAGAGAAGCCATTGAAAAGCTAATGAACATCGTGAATATTTTTGGCATTGGGATAGCTATTCCGCCTATTTCGTCGAGATAAGCAAGACGGATTCTATCATAACTCGTTCCTGCCAAGAAAAAAAGTGCAGCACCAATAAAGCCATGAGAGATTATTTGTAAAATGGCTCCGTTGAGTCCTGTATCAGTTATAGAAGCAATTCCTATAATAAGAAAACCCATATGAGATACAGAGGAATATGCTATTCTTTTTTTTAAATTACGTTGACCAGGAGATGTTGAAGCTGCATAGATTATTTGCATTGTGCCTACTATCATTAACCAAGGAGAAAATATAGAATGTGCGTGCGGTAATAATTCCATATTGACCCGAACCAACCCATACGCTCCCATTTTTAATAAGATTCCAGCTAGAAGCATACAAGTACTGTAATGCGCTTCTCCATGGGTATCTGGTAACCATGTATGTAAGGGTATAATCGGCAATTTGACAGCAAAAGCAATAAAAAATCCAATATAGAATATTATTTCCAATGCCGCAGGATACGATTGATTGGCTAATGTTTCAAAATGGAATGTTGGTTCATTATAACTATATAAACCGACACCCAGAACTCCGATTAAGAGAAAAACAGAACCTCCCGCAGTGTATAAAATAAATTTTGTAGCAGAATAGAGACGTTTCTTTCCTCCCCACATGGATAAAAGTAAATAAACGGGAATTAATTCGAACTCCCACATGATGAAAAAGAGTAAAAGGTCGCGAGAAGAAAATGATCCTATTTGACCACTGTACATTGCTAACATCAGGAAATGGAATAATCGAGAATCTCGAGTAACTGGCCAAGCCGCTAAAGTTGCTAAAGTAGTGACGAATCCCGTCAGTAAAATGGGTCCTATCGAGAGTCCATCTATTCCTAATCTCCAGTGGAAATAAAAAAAATGGATCCATTTATAATCTTCGACTAGTTGGATTAATGGATCGTCCGATTTAAAATGATAACAGAATGCATAGGTCGTTAGAAGGAGTTCTAGTATACATGTAGATAAAGTATACCAACGAATTGCCCGATTTCCTCTATGGGGAAGAAAGACAATTAAAAAACCCGCAAATATTGGCAAAACTACAATTATTGTTAACCAAGGAAAAAAATTCGTAGTAAAGACAAGATACACTTAGACCAGAAAAACCCGTACTCGAAAAAATAAAAATATGTTATTCTCGAGCACGGGTTTTTTTCGATAAAAAAATCAAAAAAATTCAAGTGGAGTTTTCTGGAACATATCAATAAGCTAGACCCATGCTGCGAGTTGTTTCATGCCATAAATAAACTCGAACACTCAAGAAATCCGTTGGACAGGCAGATTCACATCTCTTACAACCGACACAATCCTCTGTTCTTGGAGCAGAAGCAATTTGTTTAGCTTTACACCCGTCCCAAGGTATCATTTCTAATACATCTGTGGGGCAGGCTCGGACACATTGAGTACACCCTATACATGTATCATAAATTTTTACTGAATGTGACATTGGGTCTATACATTTTTGAATGTGATAAATTTTCGATCTAGTAAACTTAATAAATGAATCATATTTAGTTACTAGACGAATCAATGCGTTACGAGAATTTTTTCGAATCAATCTATTTCAGGATTGACTTAGGAGAGAGGGCCAAGATACTTTGATTTTTTATGTTTTTGTAAACATCATCATATCTTACGCGGCAAATAGACTAATTGGAATTAATTGATGAATATTAGAATTTATATAAATGCTATTTATTCAACAAATTTGATTGGTTAATACGAGTTGATTTTCTGTTACGACAAATTGAGGAAACAATAGCCAGTCCAATAGCCGCTTCAGCGGCTGCAATTGCTATAACAAAAATTGAGAAAATAGCTCCTTTTAATTGACGATTATCAAAAAAATCAGAAAATGTTACAAAATTGATATTAACTGCATTCAATATAAGTTCAAGACACATAAGGGCTCGAACCATATTTCGACTCGTGATCAATCCATAAATGCCGATAGAAAATAAATAAGCACTCAAAACAAGTACATGTTCCAGCATCATTAACCAACTCCTTATGAATCTCAATTCATTTCAATATGAACAACAATTCAACTGATTACATTGACTAAAACTGACTAAATAAGTACGGAACAAAAGAATAGATTGGTAATAGATGGAACTAAAAACATTTTGATTTTAGACATGAATTCAAATAGAATGGAAGAGAAAGGAATTTGATAATCTAGAACAAAGTTTGATTTGGATTTCTCGTTCTAAAGATTTAGTATTGACGAGCTACAGTGATTGCACCTATTAAAGCAATTAAAAGAATTATTGAAATGAGCTCAAATGGAAGAAAAAAATCTGTTGATAAATGAATACCAATTTGTTGACTATTACTTATCAAATCTTGCTCTAGAATCTGGTTGGATCTTGTAGCCCAAATAATCCCGTACCATGACGTATCTAGAATAGTAGTAATTAGTGAAAAAAAAATACTTGTACAAACCAGCGAAGTAATTCCATCTCCAACGGTCCAAAGATAAAAATCTTTGGAATATTCTGAACCATTCATGAACATCACAGCAAATATGATTAAAACATTTAGAGCTCCTACATAAATAAGGATCTGCGCAGCAGCTACAAAATGGGAGTTCGATAGAATATAAAATAAGGATATAGAAAAAAAAACCAATCCCAATGAAAAGGCAGAATAAATTGGATTGGGAAGTAATATCACTCCTAGACTTCCTAATATAAGACCCAATCCCAGGAAGACTAAAAGAAAATCATGTATTGGTCCAGATAAATCCATTATATGTAAACTAAGAAATAAATAAATCGAAATATCATGACTTTGTTGATCTGAACAGGAAAAAAGAAGTGACTTTCTTTTTTTATGAATTGCATTTTTGACAAGTATGGATTATTGAAAAGAATAAGACATGGATTTGGATATTTCCCTTCAACCCCGCAATATTACTTATTCGACATGAATAGTTGAAGGAAATTCTCCGAAGAGAAAATGGATTATGGGAGTGTCTGACTTGAACGATTGATTGGTCCGTGCAGATAGATGCCTTTATCTATATCTGCCGCATTGGAATTAATAATCAAATGTGTCTTTGTTCCAACCACCGTGTAAGCGCCATACAAAGGATAGGCTGGTTCACTTGAAGAGAATCTATGATCCGATCCGAATCATGTCGTACATGAGCCGGCTCCGTCAGATCCAGTCGAATAAGTGAAATAGATAAAGGTTGATCTATTTCACTTATTTTCATTTTAATATTCGTCATCCCACCGTAGTTCATTTGTATAACAGGTACGTGCCCAATCGATAAAGTGTTTGAACATTTTCAGGAAGAAAAGCATTCTTATAATATGACCAATGAACCAACCAGCAAAACTACTTCTTACAAATAGTAGCTTGTTCGCCTTGTCTTTAAGATAGCTGTTGACTAATGGGAGGATCATTGAATCCGGTGGAATGTACGGGTTGTATAATTGCACAAAAAAAGTCAGCATAAATTCCAATTGAAGGAAGAAGAGGCGCCTTCCCACTATCATTGCGTTTTCTTTAGGATACAAAAACCGCCAGTTGCGCAAAGTTGTTAGACTGGTCCATAAGAGCTGAACCAATAAAAATGCCAGAAAGAACAAGAACATTTTTATGCGATGAGGTTGAACCAATCCTTCATAGAGCGGCCTATTATAGACCGATGTGAACATCACGAATTGTCCCGTAACAAAACCAGCCATTGCTGCTACCCGTCTCCGGTTGTCTTCTGTCAAGAAGCTGGGGCCAACGAAGAGATAGCAGTGCAGAGCTATGGTGGGTATGGTCATAAATCCACAAAAGAGTCCCGCTCCAATCACTGAATTGAGTATTTTGTTCACTAGGAACAGTAAAAATGCTTTCATTTGCATATGGAATCTCCTTAATATTGGAGGTTCGTGCAGATAGATGCCTTTATCTATCTGACGCAGTGGAATTAATACCCACTGTATATTTTTCCTCCTTTCTTATAAGTGGAATAGTTTTTCTATTTCTATACGATATATATTAACTCGATTATCTCAGTCATTTTTTTGACGCCTTTTTTTGTTCGATTCCATGAACGGATTCATTTCATTATGGATGAATAAGTCTTGATGCTTTATTCCATTGCCTTTTATGATGAGACGAATTCAAAACTGTTCGAATTGTGTAATCGCCAATTATTGACAGTGGTAAACGACCCAAAGCAATTTGATTATAATTCAATTCGTGACGATCATAAGTAGAAAGTTCATATTCTTCAGTCATTGATAAACAATTTGTTGGACAATACTCAACGCAATTGCCGCAAAATATACAGATTCCGAAATCAATGCTGTAATTAAGCAACCGTTTCTTTTGAATATCGGTTTCCAATTTCCAATCAACAACGGGTAGATCTATAGGACATACACGAACACAGACTTCACAAGCAATGCATTTATCAAATTCAAAGTGGATTCGACCCCGGAATCGCTCGGATGTGATTAATTTTTCATAAGGGTATTGAATAGTTACAGGGAAACGATTGACGTGGGATAAGGTAATCATGAAACTTTGACCAATGTACCTTGCAGTTTGTACTGTTTGTTGACCGTAATTCATGAACCCAGTTACCATAGGGAACATATTGTAAATATCTATAAAAATTTTTTCTATTTCTTTCTTTCTCTTGTTTGATGTGATGTTTGAGACAAATCGTGAATATAAAATAGAATATAGTATTTCTTTACAGCGAAAGAAGTTGGGAAGAGGTTGTTAATAATAGATTACCTAGAGAAATAGGTAAAAGAAATTTCCATCCAAGATTTAATAGTTGGTCCATTCTCAGCCTTGGTAAAGTCCATCTTGTTGTGATAGAAATGAACAAGAACAAATAAGTTTTAGCTAATGTAATAAAGATACCCATTATTGTTCCAAAGACTCTTCTTGCTTTATTTATTTCAAAAAGCTCAGGAACGAATATGTACGGAATAGAAAGATTCCAACCGCCCAAGTAAAGAACTGTTACAAATAATGAAGAAACTAGTAGATTTAAATACGAAGCAATGTAAAATAAACCAAATTTGATACCCGAATATTCAGTTTGATAACCTGCTACTAATTCTTCTTCTGCTTCTGGTAAATCAAAAGGTAATCTCTCACACTCGGCTAAGGAAGAAATTAGAAAAATGATAAACCCTATAGGTTGACGCCACAAATTCCATCCCCAAAAACCATATTTTGATTGCGCTTCAACTATATCAACGGTACTTGAACTGTTAGATAATCATAGTCGGCGATAACATCACTGATACCATCTCTATTACAGAACCGTACATGAGATTTTCACCTCATACGGCTCCTCGCGGGTCCCAAATAAATTTTAGGATCTGTTCGATATTTTTTTTTTTATTTTGATCTCTTTGTAGTATAAATAAAGTCAAAATCTATCGTAAGGTCCCGAATTCGACCAATGGAATTCTGTCTGCTCTCTTTTTAATAATTAATAAAAAAGAAAAGTGCTTCGGAATTGATCTAATTTTTTTTTTCGAATTTTTTTCTTTGTTTAGTAATAACTTAATCTTTGATTTAAATGTTTTTTGTAGTAATTAATAGATATGTCAACCTATCATTTTTGATTACAAAAATTAGACATTACATTAGTTCATGAATCAGGACAAAAATTCTATCTCTCTAAAGTTGGATATAAAAAAGAAAAAATAAAAAGCTCTCCCTTTTTTTTGTATTCCATTCTTTCTAGTTGATTTTTTGCGTTCCTATTCTCCTTTCTCAGAAAAGGGGAGACTTAAAAAAGGTAAAAGATTCTTTCGTTCCTGATAGTTATTTATTTAATCGGTGGATAGTAGCATACTCTGGATCGAAATCGTGGGGAGTACTGCTTGATAATTTCTACTAATTTAAAGCCCCAATTCGAATTCTTTTTATGTAGAAATATCCAGTTGGCTAACTTTCCAAATTTCCATTACTAATCCTTTTTGTATCTTCGTGTTCCTAACCATCCACTCTTTTTGATGAATCCTCTGTTATGGTAATACAGATATGCTAATACAAATATGGTAATAGATAGTCAAAACTCCATACCATAGAGTTGATCTTTTAAACCCGCTTCAAGTCATGATGATTAATCAATCAATCTTGGGGTAAACAGTCTATATTGTTTATGTTTACTTTTCACTTAACTCTTGTACATAGGAAATGAGACTCAATCTTTTTACTGCGAATTTATAAGTCGTTTTCTTTCACTCATATAACTATCTGGTTTAGTTCATCAACCCGAATGATGAATAAAAAAATGAAAATAGAATATTGAATTCATTTCACTTCTGTCAAAAGGGAAATAAGAGAAAGTTTATCTTTCAGCGAATCACACGTAGAGATATTGATAAGACACATAAAGTTAATGGTATTTCATAACTAATTGATTGAGCAGCAGCCCGTAGACCACCTAAAAAGGAATATTTATTATTTGATCCATATCCTGACATAAGAAGTCCAACGGGAGCAATGCTTGAAACGGCAATCCATAAAAAAACACCGATACTGAGATCGGCTAAAATAAGACGATAACTAAAAGGAATTACTGAATAACTTAATAAAATGGATATAACTGCTACGGATGGCCCAATCCTGAATAAACGAGTATCTCCTCGAGATGGAAGAAGATTCTCTTTGAAAATCAATTTTGTCCCATCTGCTAGAGCTTGAAGAATTCCCAAAGGGCCAGCGTATTCAGGGCCAATACGTTGTTGTATCCCTGCGGATATTTCTCTTTCTAACCAAACAATTACTAAGACACCTATTGTGATTCCTAATACAAGAGTCAAAATAGGAACAAACATCCATATGATCCCATAGACTTCTTTTAAGGATTCCAATCTAGAAAAAGAATTGATAGCTTGTACTTTTGTTGTATTAATAATCATTTCAACGATCAACTTCTCCCATAATGATATCTATGCTACCAAGTATCGTCAGAATATCAGCCAATTTCATTCTTTTAACTAATTGAGGAAGAACTTGCAAATTGACAAAACCCGGCGGTCGAATTTTCCATCTCCAAGGAAAAACATTCTGATCTCCTATCAAATAAATGCCCAATTCTCCTTTTGGAGCTTCAACTCTTACATAAAGTTCTTGCTTCGAAAATTCAAAAGTTGGAGAAGGTTTTTTACTAATGAATCGATATTCAAAATCATTCCATTCGGCATTGCTTACTCTATCAAAGCGCCGGATTTCTAAATTCTCATAGGGTCCTCCCGGAATTCCTTCCAGAGCCTGTTGAATAATTTTTATAGATTCTGTCATTTCACCGATTCGTACTAAATAACGAGCTAATGAATCCCCTTCTTTTTGCCATTTGACTTCCCAGTCAAATTCGTCATAACACTCATAATGATCAACTTTACGAAGATCCCATTGTATTCCGGAAGCTCGTAGCATTGGTCCTGATAAACCCCAATTTATTGCTTCCTCTCCACCAATAACACCTGCCCCTTCAACTCGTTCTAAAAAAATAGGATTCCGTGTAATAAGCTTTTGATATTCAGCAACCCCTCTTAAAAAATAATCGCAAAAATCCAAACATTTATCTATCCAGCCATGAGGTAGATCCGCAGCTATTCCTCCAATACGAAAATAATTATGCATCATTCGCATACCGGTGGCAGCTTCGAATAAGTCATATATCAATTCTCTTTCGCGAAAAATATAGAAGAAGGGAGTTTGTGTCCCAATATCTGCCATAAAAGGTCCAAGCCATAATAAATGAGAAGCTATACGACTCAATTCCAAGATAATTACTCTGATATAGCTCGCCCGTTTAGGTACTTGAATATTTCCCAACTGCTCTGGTGCATTTATGGTTATGGCTTCTGTAAACATAGTAGCTAAATAATCCCAACGTGTTACATAAGGCAAATATTGTATAATTGTTCGGTTTTCTGCAATTTTTTCCATCCCTCTGTGTAAATAACCCAATATTGGTTCACAGTCAATAACATCTTCACCATCTAGAGTAACGATGAGTCGAAGAACGCCATGCATTGATGGGTGGTGAGGACCCATATTTACTATCATGAGATTTTTTCTTGTAACTGGTGCGGTCATAGGTTTTTCCCGATTCATTCTTCCATGAATTACTGAAAGCGAAAAGAGGTTTATCAAAATTTAAGTGAATAATTCTAAAATACTTTTCAAATTAACGGCTTTTTTTTCTCTCGAATATTCAACTGACCTATTAATTCTGTGTACCGTACTTGATTTTTTTTTGACAAATAAGCTAGCAGACGTTGACGTTTTCCCACAATTTTTCGCAGACCTCTCTGAGATGAATAGTCTTTTTTGTGCAATTTCAGATGTAAGGAAAGTCTTTCTATCTTATTGGTAAAACTGAATACTTGAAATTCAACAGATCCCTGGTTTTCTTCCTTTTCTTTTTGTGAAATAACGGAAATAAATGAATTTTTTACCATAAAAGACCGCCCTTTTTTTTTACAAATATGAATTTTGTAATAATAATGTATTTAATCGATTATTGAACCCTATAGAATTAAGAGAAAATTAAGAGAATAGAATGTTCTTAGAATAAATAATATTGTATAAATTATACAATATTATTTATTATATTATAAGATTTTTTTAAATTATTTAATTATTCGGTTCGGATTATCTTCTAAACCTTACTATGAACGATATGATAAAGTATAGCACTAACAGAAACCTTATTGCCTTACTCGCTACACACGACGACGGCTTGATGAATACGCTGTCATCGAAACCGAAATAAGGGGGGTGTACCCTATCCAGAAAATCCTCAAAATCGCTATTTACATAATCCGACCAACCCAACCATTAACCTTCTCTTCATCTTCGTCATCTTCTTCACCCTCTTCATCCAGAAAATCCTCAAAATCGCTATTTACATGATCCGACCAATCATTAACCTTCTCTTCATCTTCGTCATCTTCTTTACCCTCTTCATCCAGAAAATCCTCAAAATCTAGATTTCATAATCCGACCAATCATTCCCCTTCTTTTCATCTTTGTCATATTTTTCTTTTTCGGATAAAAGCAGATTTTTCAACTTCCTGAAATCCTGAAGGAAATCATCCACAAATTGGAAAAGACTATCCCGCAAAAATTCTGGACAATTACTAGCCTTGTCGGAATTGGAATACTCGTCGGAATTGTCATCCTCTAGAAAAATAGAAAAATAAATATCAAAATATTGGAAAAGACCATCCCGCAAAAATTCTAGAAATTCTCGCCAAGTACTAGCCTCGTCGAAATTGTAATACTTGGCGAAATTGTCATCCTCTAGAAAAATATCAATATCAATAGAATCGCGGAGAATATAATCGATAAGATCCTGTAGGCCCGACTCGACAAGACAACGATCTAGAGTTAGACCTGATATTTGCGAGTCGACGAATCTATTCCTACGAGGATCATTTTTTAGAGAAGAAAATAAAAATTGCACAGAATTCCGAAAATCTGTCTTTGCATTAGAATCCGAATATTCCATATTTATTAGATGAAAAAATGGAATTTTCACAGAATACAGAAACCCTGTCTCCGGATGACTGTGCGCCTGTCTTTCCGCTTCTTTTTTGGCTTCTTTTCTTCTTTCCGATGACAAACCATTTTTAACCTTCATGGAATCCTGCAAGAAAAAATCCAAAAATAGCAAAATACAAGGGAGAGCCCTTGTCTTTGAATAAGACGGAATAACACCGTCCTCTATAAGATCCTTTAGATCCTAAATTTTCTTTTCGAGGAATGCATTGATACGATTAGTATCGTTGATATACTTTTGGATATACTTTTGAAACTCCTTGCTTTGAAAAGAGTCGCTATCATTTTCAAAATCATCCCCAACCTGGATCCTCCATTTTTTCTGTTTTTGTAACTGGACATAGATCTGATCCAAACGGGTTCAAGTCTTTCATATTTACCAAAACATATATGATTCCCTAGATAACATACGCCCTTCATTCTTATCGTTTCTTCTTTATAAATAGATAGAACCATCAGAGGGTCTCCTTTTTTTTAAGTTTTAGGAGTAGTGCCAGTACTCCTGCTTGTTTAGAAAAAGAAAACGGATCCACAAAAATTAATAATATTATTAATATATAATATTAGATAAAAAATGGCAGTATTGTCAAGCGGACGATCTAGCCAGAATCTTTTTTCCATGGATTCGAATTCTGTCTATTCTATCTATTATATTCTATTTATTTCGAATATTTTTTCTATTTCTTTCTATACGGAAATTCGCAGATAGATTATCGATCTGACGCAGTGGAATGAATAGCCACTGTCTATTTTTCCTCCTTTCTTATAAGTGGAATCGTTTTCTATACGATATATATTAACTCGATTATCTCAGTCATTTTTTTGATGACTTTTTTTTGTTCGATTCGCTGCCATTCCAGTCGAATAAGTGAAATAGAGAATAAGTGAAATAGAGAATAAGTGAAATAGATAAAGGTTGATCTATTTCACTTATTTTCATTTTCATCTTCGTCATCAGATTCAAAAAAGTTCTTTCTTACCCAAATGATTATGATCAATATGAATTCCAACAACTTCATGAAGAAAATCAGGAAGAAAATGTGCCCAACTAACCAACCAGCCAAACTACTTCTTACAAATAAGATCTTCTTTTCGTTGTCGTTGTTATAGCGAGAGAGACAAAAGTTGACTAATCCGGGGATCATTGAATCAGGTTCAAGGTACGGGTTGCATAATTGCACAAAGAAATTAATAATAAATTCCAATTGAAGGCGGAGCACGTACTTTCTTTTAGTGATAAGATCGTGAGGATCCAAAAAGCGCCTGTTGCGCAAAGTTTTTCGACTAGTCCAGAAGAGTTGAACGAAGAATGAGCCTAGAAATAGCATAATGATGCTATGAGGTTGAACCAATCCTTCATGGAGCGGCCTATTGTAGATCGATGTGAACATCACGAACTGTCCCGTAACAAAACCAGTCATTGCTGCTACCCGTCTCTGGTTGTCTTTTATGAAGAACTGTTTGTCTTTTATGAAGAAACTGGCTACAACGAAGAAATAGCCGAGACCTACGGTGGCTGTGGTCATAAATCCACAAAAGAGTCCACCTCCAATCACTGAATTGAGTATTTTGTTCACTAGCAAGAGTAAAAATTCTTTCATTTTCATAGGAATCCTCCTTTTTCTTTTTATTGAATCCAGTTTTATGAGTAGGGCCACTCCTACTTGTTTAGAAAAATAAAACGGATCCACAAAAATTAATAATATTATTTATATATATATATAGATAAAAAATGGTAGTATTGTCAAGCGGACGATCTAGCCAGAATCTTTTTTCCATGGATTCGAATTCTGTCTATTCTATCTATTATATTCTATTTATTTCGAATATTTTTTCTATTTCTTTCTATACGGAAATTCGCAGATAGATTATCGATCTGACGCAGTGGAATGAATAGCCACTGTCTATTTTTCCTCCTTTCTTATAAGTGGAATCGTTTTCTATACGATATATATTAACTCGATTATCTCAGTCATTTTTTTGATGACTTTTTTTTGTTCGATTCGCTGCGATTCCAGTCGAATAAGTGAAATAGAGAATAAGTGAAATAGATAAAGGTTGATCTATTTCACTTATTTTCATTTTAATATTCATCGTCCCACCGTATTTCATTTGTATAACAGGTACGTGCCCAATCGATAAAGTGTTTGAACATTTTCAGGAACAAAAGCATTCTTATAATATGACCGATGAACCAACCAGCAAAACTACTTCTTACAAATAGTAGCTTGTTCGCCTTGTCTTTAAGATAGCTGTTGACTAATGGGAGGATCATTGAATCCGGTGGAATGTACGGGTTGTACAATTGCACAAAGAAAGTTATCAAAAATTCCAATTGAAGGAAGAAGAGGCGCCTTCCCACTATCATTGCGTTTTCTTTAGGATACAAAAACCGCCAGTTGCGCAAAGTTGTTAGACTGGTCCATAAGAGCTGAACCAATAAAAATGCCAGAAAGAACAAGAACATTTTTATGCGATGAGATTGAACCAATCCTTCATAGAGCGGCTTATTATAGACCGATGTGAACATCACGAATTGTCCCGTAACAAAACCAGCCATTGCCGCTACCCGTCTCTGGTTGTCTTCTGTCAAGAAGCTGGGGCCAACGAAGAGATAGCAGTGCAGAGCTATGGTGGGTATGGTCATAAATCCACAAAAGAGTCCCGCTCCAATCACTGAATTGAGTATTTTTTCGAGTATCTTACGCAAAAAGGATGACCCTACGACTGCCATTTTTCCCACGAATAGGACGAATAGGAATAGGAATAGAGCTAGTAATAGCTCTATTCCGCGTGCAATCATTGAATCGGAATTATGGATTTTGTTCAATAGGTTAAGGAATTGCACAAACAATGCTTGCATTTTCATCGCCAATCGCCTTAGAAAAATAAGAAAATAGATCTGGGCAAGCATGATAACCAGCTCGCTTTCTTTCTTTCGTAGCAAAAATACATAACATAGCAGAATCATTATTACGAGACCAAAAATGAGTACCATGACTAGGAATTTTCTTTGGATCATAGCAATCCTCCTCTCCTTATTGAATCCAGTTTTATGAGTAGGGCCACTCCTACTTGTTTAGAAAAATAAAACGGATCCACAAAAATTAATAATATTATTTATATATATATATAGATAAAAAATGGTAGTATTGTCAAGCGGACGATCTAGCCAGAATCTTTTTTCCATGGATTCGAATTCTGTCTATTCTATCTATTATATTCTATTTATTTCGAATATTTTTTCTATTTCTTTCTATACGGAAATTCGCAGATAGATTATCGATCTGACGCAGTGGAATGAATAGCCACTGTCTATTTTTCCTCCTTTCTTATAAGTGGAATCGTTTTCTATACGATATATATTAACTCGATTATCTCAGTCATTTTTTTGATGACTTTTTTTTGTTCGATTCGCTGCCATTCCAGTCGAATAAGTGAAATAGATCAACCTTTATCTATTTCACTTATTTATTAATTTATTATCTATTTCACTTATTTAATTTAATTTCACTTATTTATTATCTATTTCACTTATTTATTAATTTATTATCTATTTCACTTTCACTTATTTATTAATTTATTATCTATTTCACTTTCACTTATTTATTAATTTATTATCTATTTCACTTATTTAATTTAATTGAACTTAAGATTCAAAAAAGTTATTTCTTACCCAAATGATTATGATCTCTATGAATTCCAACAACTTCATCAATAAAATCATGAAGAAAATCATGAAAAAATGTGCCCAATTAACCAACCAGCCAAACTACTTATTACAAATACAATCTTCTTTTCGTTGTCGTTGTTATAGCGAGAGAGACAAAAGTTGACTAATCCGGGGATCATTGAATCGGAATTGTGGATTTTGTTCAATAGGTTAAGGAATTGCACAAACAATGCTTGCATTTTCATCGCCAATCGCCTTAGAAAAATAAGGAAATAGATCTGGGCAAGCATGATAACCAGCTCGCTTTCTTTCTTTCGTAGCAAAAATACATAACATAGCAGAATCATTATTACGAGACCAAAAATGAGTACCATGACTAGGAATTTGCTTTGGATCATAGGAATCCTCCTTATTGAATCAAGTTTTATGAGTAGCGCCACTCCTACTTGTTTAGAAAAAGAAAACGGATCCACAAAAATAACGAATTATTTACTTGTAGATAAATACAAAATGGCACTATTGTCAAGTCGACGATCTCTTTTTTAATGTATAGCTCTATCCCATAGAATAACGAAATAATATAGAAGGGCAATCATGACAACGGTATCCGTTATTCTAGTTCGACCCTTTTTTCGAAAAAATACAAAACATACAAGAGCAATAATCAGAATTCTATGGGGCACTTTTGCGATCAAAAACTTAAGAAAGAAAGGTAGAAGGACTTTTATGTATATTTTTTAAGTGAAAAATCTTATAAAAACATATAATTTACGCATTAATTAATATTAATTGAATATACCTTCCTTTTAATATTTGCTAAATCTTTTTTAGTGATTCGAATCTTTTAGGATTCGAACTTGTTTTATTATTTTTATTCCATTTATTTCTGCAGTCATTTTTTGTTTCGCTTTTTGTAATTATTTCTATGTGATTTCTGATTGGGCTTGTTCTATCATTCATATTTTTTTCTATCGGAGATTCAATAATTATCTCATGGAGGTTTATAGAATCGTTTTCTTTTTTAGTTTCACTTGATTTATATCTTTCTATCAATTTATCTCTAAATAATAAATCTATCAATCTATCTCTAAATAATAAGAGTTTGCTTTTTTTCTTTTTAAAACGGGAATGACTTTCATAATCTTTTTGATAGTCCTTTTTATTGTTTTTTTTGAGATTTTTATAAAGAATTTTGTTCCTTCTTTTAAAACTTTGAAACCTTTTCGAATTCCCAAATATCGTTTTTCCTTTTTCTCATTTTTTTATTGAGTTCCCTAAAAATGGGTTTAAAAAAGAGAACTTTTGGCCTGCGCATAGCAACAAAGGGACGTTCAGATTCCAGTCCAACAACTAAAAAAAGGATCTTTTTCTTTTAGTCTTTTATTTGTTACTTTTTCCCTTTCTTTCTACGAGTTGTTCATTTAATCCATTTCATCCATTTTGGTCTTTTCTTTGTCACTTTTTATCTTTGCTTTTTTCGTTTTTTCAATAGCCCTTTTCATTGCTTTTCGAAATGGAACTCTATGTTTTAATTGTACGGCTATATATTGTGCAAGAATAATAGGGTTTCCATAAGGTTTTGCAATTCTTGTAGTAGTAATGTTGAGTTTTCGATTTACACAATGAAATTCTTTTTTTAGATTCATTTGTAATGCTGCCATTGGACTTTCTTTTAATACTATTGGGAATGCCAGATAGATTCGGACCTTGATTAGATCGATTGTTTTTTGAATCTCTATACGTGCAATTCCCGAGAGGTCAGAGTCGATTCTCCTATTCTTTTGTACATTCTTTTGTCTATTTTTTTGTACATAATTTTGAATAGAATCTCGTATTTTTTGATCTTCTTCTAGACCTTCGGAATAGTTTTTTGGTTGTGCAAACCAAAGGGAATGATGATCTTGCGTTGTACCCAGTCTGAAACCAAGTGGATTTATTTTTTGTCCCATACTCCCCCACTACTATCCATATCATGATATATCCTATTTGTATCCTTATTTTTCCATCTAGGTTTTTTTAACCATGCGATAGTCTCTATATATTCATCTAAAGATATATTTTTCACTACAATACTTATATGACAAGTAGGTCTTTTTATCGGATAACTACGTCCTCTAGCTCGAGGTTTAAATTTCTTCACGGCAGTACCCTCGTTGACTTCGGCTTTACTAATTTTGATGATTTTTAAACTTTCCCTATAAAGAGATAGACTCGAAACGACATCTGTTATGTCAACGACATCAAAGGGATATTAAATGAATGGAATTGGGCTAGGGATGGAATATAATGAAATAGAGCCACTTTGAGGTTGCCTATGAAATGAAGCGTGGAAGGGAGCCACTACGAAGACGAAGAAGTTCCGAGAGTTACGAAGGAAGCTTCGAGCTCATATTGGTCATGGGTTGAGAACGGGAATTGAACTCTATGAGATCTAATCTGCCGTTGTTCCTCAGTAGCTCAGTGGTAGAGCGGTCGGCTGTTAACTGATTGGTCGTAGGTTCGAATCCTACTTGGGGAGATTTGATTCATTGTGAATTCTTTAATTCAGAATGAAAGAGCTCGCTTTGACCGTTAAGAGTCGGTAATCCCTTCCCTGTCTTTGTTTCTATTGCATTCTATCTCATCGTATCACATTCTGTTTAAGAATTATCGGATGTACTAGTAGCGCATCAAAGATGCAGTCATCGATTCTCCCGAGAGGCCACAATTACCGCGAGCAAACATATTAATTATTAATGACGAGGAAGACATTTTTGTTATGCTACTAATACTTGTACTTGCTCTGCTATTCTGCCCCAGCCTGGCTGAGGAAGAGTTATGGGGCGTAAAACAAAAAACGCGGATGGGCCGGGGAGACTTTGTTTAAAGATTCTAAACATTAACGAAAAATAAGAAATCAAAAGAACAAGTAAGGCCATTCCATTTCGACAAAAGACCCACACCCAAGTTCCATAGCTTTTGGTCCGCTATCCCGATCATGATTTTCCTACTCCCACCCCCAGAGGGAAAGGTCCTTCCCTTTTGGGAAGGTTGGGCGAGGAGGGATTCGAACCCCCGACACCGTGGTTCGTAGCCACGTGCTCTAATCCTCTGAGCTACAGGCCCCACCCCGTCTCCACTGGATCTGTTCCCGGGAGTAGCCTCAAAAAAGGGAACCTTTCCTCCCCTCAGCCATTTCGGGTTAAGAAGATGTGAAAGCGCGTTTCTCTCTATAAGAACGGTGCGTTCCGAGGTGTGAAGTGGGAGAGAAGGGATGTCATGATTGGGGTTTTGAATAAGACGACCTTTTCATTTTTCATTTTTTTTTTCATATTAAAAAAGTAATAAGAATGAGGGGTGTTAAGCTTTTTAACATCCTGGCGTCGAGCTATTTTTCCGCAGGACCTCCCCTCCAGTATCGTCACCGCAGTAGAGTTTAACCACCAAATTCGGTGGATGGTGTGGTTCCTCTACGCCTAGGACACCAGAATATCGAACCATGAACGAAGAAAGGCATGAGAGAAAAGCATATTGGCTAGTGATTGTGAGGCCCCAATTCTTGACTGGAGGGGACACCAAAGGCCTCTGCCCTTCCATCCCTTGGAGAGGCAGGGCAGAGCTTTTGGTTTTTTCATCTTGTCAAGAACAATGGTTTTTTCGTGTTGTCAAAGAGTTGAACAATGAAAATAGATGGCGAGTGCCTGATCGAATTGATCGGGTCATGTAGGAACAAGGTTCAAGTCTACCGGTCTGTTAGGATGCCTCAGCTGCGTACATTACTGCTGCGTACATTACTACGATCTTCCACTTGACACCTATCGTAATGATAAACGGCTCGTCTCGCCGTGACCTCCAATCTTGAATTCTCAATACTTCTGTCGCTCCATCCCCGCAGGGGCAGAGAACCCGTCGCTGTCTCGGCTGTGCTACCGGAGGCTCTGGGGAAGCCGGAATCGGAGAGCACTCATCTTGGGGTGGGCTTACTACTTAGATGCTTTCAGCAGTTATCCGCTCCGCACTTGGCTACCCAGCGTTTACCGTGGGCACGATAACTGGTACACCAGAGGTGCGTCCTTCCCGGTCCTCTCGTACTAGGGAAAGGTCCTCTCAATGCTCGAACGCCCACACCGGATAGGGACCGAACTGTCTCACGACGTTCTGAACCCAGCTCACGTACCGCTTTAATGGGCGAACAGCCCAACCCTTGGAACATACTACAGCCCCAGGTGGCGAAGAGCCGACATCGAGGTGCCAAACCTTCCCGTCGATGTGAACTCTTGGGGAAGATCAGCCTGTTATCCCTAGAGTAACTTTTATCCGTTGAGCGACGGCCCTTCCACTCGGCACCGTCGGATCACTAAGGCCGACTTTCGTCCCTGCTCGACGGGTGGGTCTTGCAGTCAAGCTCCCTTCTGCCTTTACACTCGCGGCCCGATCTCCGTCCGGACCGAGGAAACCTTTGCACACCTCCGTTACCTTTTGGGAGGTCTACGCCCCATAGAAACTGTCTACCTGAGACTGTCCCTTGGCCCGTAGGTCCTGGCACAAGGTTAGAATTCTAGCTCTTCCAGAGTGGTATCTCACTGATGGCTCGGGCCCCCCCGGAAGGGGGCCTTCTTCGCCCTCCACCTAAGCTGCGCAGGAAAAGCCCAAAGCCAATCCCAGGGAACAGTAAAGCTTCATAGGGTCTTTTTGTCCAGGTGCAGGTAGTCCGCATCTTCACAGACATGTCTATTTCACCGAGCCTCTCTCCGAGACAGTGCCCAGATCGTTACGCCTTTCGTGCTGGTCGGAACTTACCCGACAATAAATTTCGCTACCTTAGGACCGTTATAGTTACGGCCGCCGTTCACCGGGGCTTCGGTCGCCGGCTCCCCTGTCATCAGGTCACCAACTTCCTTGACCTTCCGGCACTGGGCAGGCATCAGCCCCCGTACATGGTCTTACGACTTTGCGGAGACCTGTGTTTTTGGTAAACAGTCGCCCGGGCCTGGTCACTGCGACCCCCTCACAAAGGGTGAGGGGGCACCCCTTCTCCCGAAGTTACGGGGCTATTTTGCCGAGTTCCTTAGAGAGAGTTGTCTCGCGCCCCTAGGTATTCTCTACCTACCCACCTGTGTCGGTTTCGGGTACAGGTACCCTTTTGTTGAAGGTCGTTCGAGCTTTTCCTGGGAGTATGGCATGGGTTACTTCAGCGCTGTACTGTAGCGCCTTGTACTCGAACATTGGCTCGAGGCATTTTCTCTACCCCTTACTTTTCTCTACCCCTTCTTACAGGGGCACCTTACGTTCTTGAACCGATAACATAACCATCTTTCGGCTAACTTAGCCTCCTCCGTCCCTCGGGACCAACAAGGGGTAGTACAGGAATATTAACCTGTTGTCCATCGACTACGCCTTTCGGCCTGATCTTAGGCCCTGACTCACCCTCCGTGGACGAACCTTGCGGAGGAACCCTTAGGTTTTCGGGGCATTGGATTCTCACCAATGTTTGCGTTACTCAAGCCGACATTCTCGCTTCCGCTTCGTCCACCACTGCTCGCGCGGGTGCTTCCCTCTAAGGCGGAACGCTCCCCTACCGATGTATTTTTACATCCCACAGCTTCGGCAGATCGCTTAGCCCCGTTCATCTTCGGCGCAAGAGCGCTCGATCAGTGAGCTATTACGCACTCTTTCAAGGGTAGCTGCTTCTAGGCAAACCTCCTGGCTGTCTCTGCACCCCTACCTCCTTTATCACTGAGCGGTCATTTAGGGGCCTTAGCTGGTGATCCGGGCTGTTTCCCTCTCGACGATGAAGCTTATCCCCCATCGTCTCACTGGCCGACCTTGACCCCTGTTATTTTGAGGTCATATCTAGTATTCAGAGTTTGCCTCGATTTGGTACCGCTCTCGCGGCCCGCACCGAAACAGTGCTTTACCCCTAGATGTCCAGTCAACTGCTGCGCCTCAACGCATTTCGGGGAGAACCAGCTAGCTCTGGGTTCGAGTGGCATTTCACCCCTAACCACAACTCATCCGCTGAGAAGATCAGTCGGTTCGGACCTCCACTTAGTTTCACCCAAGCTTCATCCTGGTCATGGATAGATCACCCAGGTTCGGGTCCATAAGCAGTGACAATTGCCCTATGAAGACTCGCTTTCGCTACGGCTCCGGTGGGTTCCCTTAACCAAGCCACTGCCTATGAGTCGCCGGCTCATTCTTCAACAGGCACGCGGTCAGAGCCCCGGGCTCCTCCCACTGCTTGGGAGCTTACGGTTTCATGTTCTATTTCACTCCCCGATGGGGGTTCTTTTCACCCTTCCCTCACGGTACTACTTCGCTATCGGTCACCCAGGAGTATTTAGCCTTGCAAGGTGGTCCTTGCTGATTCACACGGGATTCCACGTGTCCCATGCTACTCGGGACAGAGCGTAAGCTAGTGATGCTTTCGGCTACTGGACTTTCGCCATCTAGGGTGCAGCATTCCACCGCTTCGCCTAGCAGCACGGCGCTTGTATTGCTCTCCCACAACCCCGTTTTCGCGGTTTAGGCTGCTCCCATTTCGCTCGCCGCTACTACGGGAATCGCTTTTGCTTTCTTTTCCTCTGGCTACTAAGATGTTTCAGTTCGCCAGGTTGTCTCTTGTCTGCCCATGGATTCAGCAGCAGTTCGAAAGGTTGACCTATTCGGGAATCTCCGGATCTATGCTTATTTTCAACTCCCCGAAGCATTTCGTCGCTTACTACGCCCTTCTTCGTCTCTGGGTGCCTAGGTATCCACCGTAAGCCTTTCCTCGTTTGAACCTCGCCCTTCACTTTAAGGCTATGCCATCCTAAGGTGCTGCTAAATAGAAGGATCTTATCAACGTCCATGAATGATAAATCATAGATCGAACCGCCGAATCTGGAAAATTGGGTGCTATCATATAGCTTTGTATCGGCTAAGTTCACGAGTTGGAGATAAGCGGACTTGAACCGCTGACATCCGCCGCAGGGTAAACCACCGCCTCTCAGGTCCCCCGACTGATTCTACCATAGAGGCCAACGATAGACAATAACTCCCCCCCGAACACAGCTTACAACTTTCATCGTACTGTGCTCTCCAAAGAGCAACTCTTCTCAAAATCTCACTCAAGGGGTGCTGAGTTGGAATCCCATTCTAATTAAGGATTCTTATGGTTCCGGAGGATCCAGCTACAGGAGAACCAGGAACGGAGAGCTTTCCCTCCTTTTCCGCCCGACTCTTTGGTCTTAAGAACACTGGTTTTAAGAATGAGTGATTGCCCTTCTCCGACCCTTACTGCCCAACCTGAGAGCGGACAGCTAATGCGTTCCACTTATTGAGCAGGGTTCTATGGTCGGTCCGTGACCCCTGGATGCCGAAGGCGTCCTTGGGGTGATCTCGTAGTTCCTACGGGGTGGAGATGATGGGGTTGGTCCATGGATTTTCCTTCCTTTTGCCGTATTTCGCTCAAAGGGTTGAAGGGAGATAGTGTATCAAGCTGTTCGCAAGGGCCAACTTGATCCTCTTCCCCAGGGATCCCAGATAAGGGAACCCTAGGAGAGCCGCTGACTCCAACTACCGTCCATGTACGATCCATACTAGATCTGACCAACTGCCCATCCTACCTCCTCTACGTTCTTGACAGCCCATCTTTGTCTCAGTAGAGTCTGTCAGTGGCATGTTTCGGTCCTCTTCCCCATTACTTAGAAAAAGTGAGCCACCGGTTCAGGTACAAGATACTATCATTACCGCCTGGACAATTAGACATCCAACCCGTAATCGCAACGACCCAATTGCAAGAGCGGAGCTCTACCAACTGAGCTATATCCCCCCGAGCCAAGTGGAGCATGCATGAAGGAGTCCGATGCTTCTTCTATTCTTTTCCCTGGCGCAGCTGGGCCATCCTGGACTTGAACCAGAGACCTCGCCCGTGAAGTAAATCATCGCACCTACGGTCCAACCAATTAGCAGAGAATCAGTAGATTCCTTTTCGGGAGCGATTCATCCTTCCCGAACGCAGCATACAACTCTCCGTTGTACTGCGCTCTCCAAGTGTGCTTGTTCCCCCCTTCTTCCTTACCATGGCAAGTCTTTGTGAAAGAACTCCGATGAGAAGAAAAAAGAAGGCGTGAATAGACCCTCCTGGCCCAACCCTAGACACTCTAAGATCCTTTTTCAAACCTGCTCGCTCCCATTTCGAGTCAAGAGATAGATAAATAGACACATCCCATTGCACTAATCGAGGGCGTTCGTAGTGACTGAGGGGGTCGAAGACCAAGAAGTAAGTTATTTATACCAAGCATTCTTCTTACGGCTAGATCCAATCTCCTGGTCCCTGCGAAAAGGAAAAAGAATTTCACGCTCTTCCTTTCGGGAAGGGAGGATTAGCGAAATCCTATTGATTGCAGCTTTCTCCAGACCTCCGGGAAAAGCATGAAAAAAACGGCTCGAATGGTACGATCCCTCCGTCACCCCAGAATGAAAGGGTGATCTCGTAGTTCTTGGTCTGTGAAGATGCGTTGGTAGGTGCTCCATTTTTTCCCATTGAGGCCGAACCTAAACCTGTGCTCGAGAGATAGCTGTCCATACACTGATAAGGGATGTATGGATTCTCGAGAAGAGAGGAGCCACGATGGTCCCCCCCGGACCGCCCGGATCCCACGAGTGAATCGAAAGTTGGATCTACATTGGATCTCACCTGAATCGCCCCATCTATCCTCCTGAGGCGGAGTTTGGTTTCAAACTCCGGTTCGAACAGGAGGAGTACGCCATGCTAATGTGCCTTGGATGATCCACATCTCAGGGTCAGGCGCTGATGAGCACATTGAACTATCCATGTGGCTGAGAGCCCTCACAGCCCAGGCACAACGACGCAATTATCAGGGGCGCGCTCTACCACTGAGCTAATAGCCCGTCGTGCGAGCCTCCCACTGGAGGCCCGCTATGCCAAAAGAGAGAGAAACCCCATCCCTCTCTTTCCTTTTTTCGCCCCCATGTCGCCACACGGGGGGGGGCATAGGGACGTAAAAAGGGGAATCCTATCAACTTGTTCCGACCTAGGATAATAAGCTCATGAGCTTGGTCTTACTTGACCGTCAAGAAACGAAAGAAGACTTCCATCTCCAAGTTTCACTGAGACGTAGCTCCTTTGGGTGTGAAGCAGTCTCAAACCAAAATACCCAACAAGCATTAGCTCTCCCTGAAAAGGAGGTGATCCAGCCGCACCTTCCAGTACGGCTACCTTGTTACGACTTCACTCCGGTCACTAGCCCTGCCTTCGGCATCCCCCTCCGACGGTTAAGGTAATGACTTCGGGCATGGCCAGCTCCCATAGTGTGACGGGCGGTGTGTACAAGGCCCGGGAACGAATTCACCGCCGTATGGCTGACCGGCGATTACTAGCGATTCCGGCTTCATGCAGGCGAGTTGCAGCCTGCAATCCGAACTGAGGACGGGTTTTTGGAGTTAGCTAACCCTCACGGGATCGCAACCCTTTGTCCCGGCCATTGTAGCACGTGTGTCGCCCAGGGCATAAGGGGCATGATGACTTGACGTCATCCTCACCTTCCTCCGGCTTATCACCGGCAGTCTGTTCAGGGTTCCAAACTCAACGATGGCAACTAAACACGAGGGTTGCGCTCGTTGCGGGACTTAACCCAACACCTTACGGCACGAGCTGACGACAGCCATGCACCACCTGTGTCCGCGTTCCCGAAGGCACCCCTCTCTTTCAAGAGGATTCGCGGCATGTCAAGCCCTGGTAAGGTTCTTCGCTTTGCATCGAATTAAACCACATGCTCCACCGCTTGTGCGGGCCCCCGTCAATTCCTTTGAGTTTCATTCTTGCGAACGTACTCCCCAGGCGGGATACTTAACGCGTTAGCTACAGCACTGCGCGGGTGGCTTTCGCACAGCGCCTAGTATCCATCGTTTACGGCTAGGACTACTGGGGTCTCTAATCCCGCTCGCTCCCCTAGCTTTCGTCTCTTAGTGTCAGTGTTGGCCCAGCAGAGTGCTTTCGCCGTTGGTGTTCTTTCCGATCTCTACGCATTTTACCGCTCCACCGGAAATTCCCTCTGCCCCTACCGTACTCCAGCTTGGTAGTTTCCACCGCCTGTCCAGGGTTGAGCCCTGGGATTTGACGGCGGACTTAAAAAGCCACCTACAGACGCTTTACGCCCAATCATTCCGGATAACGCTTGCATCCTCTGTCTTACCGCGGCTGCTGGCACAGAGTTAGCCGATGCTTATTCCCCAGATACCGTCATTGCTTCTTCTCCGGGAAAAGAAGTTCATGACCCGTGGGCCTTCTACCTCCACGCGGCATTGCTCCGTCAGGCTTTCGCCCATTGCGGAAAATTCCGTACTGCTGCCTCCCGTAGGAGTCTGGGCCGTGTCTCAGTCCCAGTGTGGCTGATCATCCTCTCGGACCAGCTACTGATCATAGCCTTGGTAAGCTATTGCCTCACCAACTAGCTAATCAGACGCGAGCCCCTCCTCAGGCGGAGTCCTCCTCGGTCCTCCTTTTGCTCCTCAGCCTACGGGGTATTAGCAGCCGTTTCCAGCTGTTGTTCCCCTCCCAAGGGCAGGTTCTTACGCGTTACTCACCCGTCCGCCACTGGAAACACCACTTCCCGTCCGACTTGCATGTGTCAAGCATGCCGCCAGCGTTCATCCTGAGCCAGGATCGAACTCTCCATGAGATTCATAGTTGCATTACTTATAGCTTCCTTGTTCGTAGACAAAGCAGATTCGGAATTGTCTTTCATTCCAAGGCCTAACCTGTATCCATGCGCTTCATATTCGCCCGGAGTTCGCTCCCAGAAATATAGCCATCCCTGCCCCCTCACGTCAATACCACGAGCCTCTTATCCATTCTCAATTTAGTGGAATTCTCAAGTGCACGATCCACCATATATCTTATAACCATCCCATTATAAGAATAATATTGATTTTAATCAATATTGCCATAAAGGTTAGGTGATATTAAGAGGAAAGAATATACCTGATTGAAATTTGCAAAGTCGAAAAAAAAAAAAAACGACTACTTAAATAAAGTATACAAAGATTGAGAAAGGAAATTGGAGTCATTTTATGAAATCTAGATTTCATAATCCGACCAATCATTCCCTTTCTTTTCATCTTTAGTCATATTTTTCTTTTTCGGATAAAAGCAGATTTTTCAACTTCCTGAAATCCTGAAGAAAATCATCCACAAATTGGAAAAGACTATCCCGCAAAAATTCTCGAAATTCTCGCTTTATAAAATATTGGAAAAGACTATCCCGCAAAAATTCTAGCCGAGTACTAGCCTCGTCGAAATTGTAATACTCGGCGAAATTGTCATCCTCTAGAAAAATATCAAAATATTGGAAAAGACTATCCCGCAAAAATTCTCGAAATTCTCGAAATTCTCGCCAAGTACTAGCCTTGTCGAAATTGGAATACTCGTCGAAATTGGAATACTCGTCGAAATTGGAATACTCGTCGAAATTGGAATACTCGTCGAAATTGGAATACTCGTCGAAATTGGAATACTCGTCGAAATTGGAATACTCGTCGGAATTGTCATGCTTTATAAAAATACCAATATCAATAGAATCGCGGAGAATATAATCGATAAGATCCTGTAGGCCCGACTCGACAAGACAACGATCTAGAGTTAGACCTGATATTTGCGAGTCGACGAATCTATTCCTATCAGGATTATTTTTTAGAGAAGAAAATAACATTTGCACAGAATTCCGAAAATTTGTTTTTACATTTTCATCAGAATGTTCCATATTTTTTAGCTGAAAAAATGGAATTTTCACATAATACAGAAACTCTGTCTCCGGATGACTTTGCGCCTGTCTTTCCGCCTCTTTTTTGGCTTCTTTTCTTCTTTCCGATGACAAACCATTTTTAACCTTCATGGAATCCTGCAAGAAAAAATCCAAAAATAGCAAAATACAAAGGAGAGCCCCTGTCTTTGAATAAGACGGAATAACACCCTGCTCCACAAGATCCTCTAGAAGATACTTTAGATCCGAAATTTTCTTTTCGAGGAATGCATTGATACGATTAGTATCGTTGCTATACTTTTGAAACTCCTTGCTTTGAAAAGAGTCGCTATCATTTTCAAAATCATCCCCAACCTGGATCCTCCATTTTTTCTGTTTTTTGTAACTGGACATAGATCTGATCCAAACGGGTTCAAGTCTTTCATATTTACCAAAACATATATGATTCCCTAGATAACATACGCCCTTCATTCTTATCGTTTCTTCTTTATAAATAGATAGAACCATCATAGCAATCCTCCTCTCCTTATTGAATCCAGTTTTATGAGTAGGGCCACTCCTACTTGTTTAGAAAAATAAAACGGATCCACAAAAATTAATAATATTATTTATATATATATATAGATAGATAAAAAATGGTAGTATTGTCAAGCGGACGATCTAGCCAGAATCTTTTTTCCATGGATTCGAATTCTGTCTATTCTATCTATTATATTCTATTTATTTCGAATATTTTTTCTATTTCTTTCTATACGGAAATTCGCAGATAGATTATCGATCTGACGCAGTGGAATGAATAGCCACTGTCTATTTTTCCTCCTTTCTTATAAGTGGAATCGTTTTCTATACGATATATATTAACTCGATTATCTCAGTCATTTTTTTGATGACTTTTTTTTGTTCGATTCGCTGCGATTCCAGTCGAATAAGTGAAATAGAGAATAAGTGAAATAGATAAAGGTTGATCTATTTCACTTATTTTCATTTTAATATTCATCGTCCCACCGTATTTCATTTGTATAACAGGTACGTGCCCAATCGATAAAGTGTTTGAACATTTTCAGGAACAAAAGCATTCTTATAATATGACCGATGAACCAACCAGCAAAACTACTTCTTACAAATAGTAGCTTGTTCGCCTTGTCTTTAAGATAGCTGTTGACTAATGGGAGGATCATTGAATCCGGTGGAATGTACGGGTTGTACAATTGCACAAAGAAAGTTATCAAAAATTCCAATTGAAGGAAGAAGAGGCGCCTTCCCACTATCATTGCGTTTTCTTTAGGATACAAAAACCGCCAGTTGCGCAAAGTTGTTAGACTGGTCCATAAGAGCTGAACCAATAAAAATGCCAGAAAGAACAAGAACATTTTTATGCGATGAGATTGAACCAATCCTTCATAGAGCGGCTTATTATAGACCGATGTGAACATCACGAATTGTCCCGTAACAAAACCAGCCATTGCCGCTACCCGTCTCTGGTTGTCTTCTGTCAAGAAGCTGGGGCCAACGAAGAGATAGCAGTGCAGAGCTATGGTGGGTATGGTCATAAATCCACAAAAGAGTCCCGCTCCAATCACTGAATTGAGTATTTTTTCGAGTATCTTACGCAAAAAGGATGACCCTACGACTGCCATTTTTCCCACGAATAGGACGAATAGGAATAGGAATAGAGCTAGTAATAGCTCTATTCCGCGTGCAATCATTGAATCGGAATTATGGATTTTGTTCAATAGGTTAAGGAATTGCACAAACAATGCTTGCATTTTCATCGCCAATCGCCTTAGAAAAATAAGAAAATAGATCTGGGCAAGCATGATAACCAGCTCGCTTTCTTTCTTTCGTAGCAAAAATACATAACATAGCAGAATCATTATTACGAGACCAAAAATGAGTACCATGACTAGGAATTTTCTTTGGATCATAGCAATCCTCCTCTCCTTATTGAATCCAGTTTTATGAGTAGGGCCACTCCTACTTGTTTAGAAAAATAAAACGGATCCACAAAAATTAATAATATTATTTATATATATATATAGATAAAAAATGGTAGTATTGTCAAGCGGACGATCTAGCCAGAATCTTTTTTCCATGGATTCGAATTCTGTCTATTCTATCTATTATATTCTATTTATTTCGAATATTTTTTCTATTTCTTTCTATACGGAAATTCGCAGATAGATTATCGATCTGACGCAGTGGAATGAATAGCCACTGTCTATTTTTCCTCCTTTCTTATAAGTGGAATCGTTTTCTATACGATATATATTAACTCGATTATCTCAGTCATTTTTTTGATGACTTTTTTTTGTTCGATTCGCTGCCATTCCAGTCGAATAAGTGAAATAGAGAATAAGTGAAATAGATAAAGGTTGATCTATTTCACTTATTTTCATTTTCATCTTCGTCATCAGATTCAAAAAAGTTCTTTCTTACCCAAATGATTATGATCAATATGAATTCCAACAACTTCATGAAGAAAATCAGGAAGAAAATGTGCCCAATTAACCAACCAGACAAACTACTTCTTACAAATAAGATCTTCTTTTCGTTGTCGTTGTTATAGCGAGAGAGACAAAAGTTGACTAATCCGGGGATCATTGAATCAGGTTTAAGGTACGGGTTGTATAATTGCACAAAGAAATTCATCATAAATTCCAATTGAAGGAAGAAGAGGCGCTTTACCACACGCCTTCGTTTACTTACCGCGGGCTTTCTTTTATCGTTAAGATCCAAAAGCGGCCAGTTGCGCAAAGTTGTTAGACTGGTCCATAAGAGCTGAAGCAAGAAAAATGACAGAAAGAACAAGAACATTTTTATGCGATGAGGTTGAACCAATCCTTCATGGAGCGGCCTATTATAGACCGATGCGAACATCACGAACGTACCAAAAGCAGCCACCACTCCTACCCGTCTCCGGTTGTCTTTTCTTTTATGAAGACGCTGGCTACAACGAAGAAATAGCCGTAGCCGAGACCTACGGTGGCTGTGGTCATAAATCCACAAAAGAGTCCGCGTACAATCACTGAATTGACTATTTTGTTCACTAGGAACAGTAAAAATGGTTTCATAATAATAAATGGAATTTAAATCAAACTAAAACTGAACTACTTTATCTCTAATTTGGAACCGGTATGGAATCATGAATAGGTACGAATAGAACAAAAGAGGAAATACAAAAAGTAGAGAAAATTTCTCTACTTTTTGTATTTCCTTAATTAATTAAATTTCCTTTAATTTAGGGCGAAATTCTTTAAAAACCTCTGCCTTTTTTAAAATATCCTGAACCGTTTCTGTAGGTTGAGCACCCTTTTCAAGGAAATATAGAATAGCAGGAACATTTAAATAAGTTTGATTTTTTATCGGATCATAAAAACCCACTTTCCCAAGATCTCTTCCTTCTCTTCGAGATCGAACATCAATTGCAACGATTCGATAGACGGCTCATTGGGATAGATGTAGATGAATAATACCCCCCCCTAGAAACGTATAGGAAGTTTTCGCCTCGTACGGCTCGAGAAAAAATGATTCCAAGTTCTATTTTTTTATTATGTATTATATATAATAACAATGGCAAATAGGTCTATAAAATGATCAAATCAATTAGATTATGATTGAAGTCCTTTTCTTTTTTATTCTTCCTTCCTGAAAACAAAAAAACCATTCGTACTCATAACTCAAGTTGAATAACTCTCAAATAGCTGAAAGGAAAATCTTTAAGGCATTTCATTTTTTGAGTGGTCTTTAAACCCTTTTCCTTTTTGTTTGTCTCGTTTACAAATCTATTTGTATTGGATTTTTTTCTGGTCTAGTTATTGAGACAATTGAAAGGGTCTTTCCTTGTTCTGGGATCCTTTATCTTTTCTTTGTTTTAAATCATTAGGTTTAGACATAACTTCGGTGATTTTTAATCCTTTCAAAATGGCAGCAACCTGCCTTTTTTTGTGATTTCTTTCTATCTTCTATCAAAGAATCATACAAACGGTTGATTCCCACGTGATAGATTTTGTATCGAAAGAGTTTTGTCAATTCTAAGAAATTTTTCTTTTCGACTGGAACCCTTTCAATTTCCATATCGAAGATATACTTACGAAGTTGTTCCAATTTATTGATTGGCATTAACCCTAGATCCTTGCCCCTGAGAAATGAATCAATACTTTCTACTCGAGCTTCATCATAGACTATTTACATTACAACCCCCCCAAAAAAAAATAAAGGAGAGGTTCCAGTGGAACAGAACAACCGATGTCGAGCCAAGAGCACCTTCATTCTTATATAAAGTGGTGGGTGTAAAAATCCACAACGGATCGTGTCCTTCAAGTCGCACGTTGCTTTCTACCATATCGTTTCAAACGAAGTTTTACCATAACATTTTTCTAATTTGAAGCCAGTATGAAATCATGAATAATCATTTGTTCAGTCGGTAGGAACAAGTTTTATCAAGAATTCCCCTTCATTATTGTATAATTATTCCAGCGATTCTTGATTGTTTTTCGAATTAAGAAAATCGTGTATTTTTCTGACAATTTCGTCCCTATCTTCATTTTCCAAACCTTCTATTTCTAGAAGGTCATCGCGAGTGTAGATTACGATCATTCATTATCAGTTCCTCTATCATATATATGCCGTCTTGAATGAGTAAAACAGTGACTCTTCGAGACAAGCCTAATTCTGGAATAAACATGACACGTGGATCTTTCCTTTTTAATAGGATGATATACCACTCTGGTAGAAATTTCAGTTTCTGAGAGTTAGAAAAAAATCAGTCTGTTAAAGTGTACGAATGATTAATAAAATAGTGTACTTTTCTGACAATCTCGTCTCTATCTTTAGCCCCCAAACCTTCTATTTCTAGAAGGTCCTCGGGAGTGTAGATTACGATTATTATCAGTTGGTGTACAATATATATATCTTGATTAAGGAGTAACCTATTTCTTCTTCGAGACAAGAATAATTCTTCTGCAACAAGTAGAAAGCGCGGGTCTTTCTTCTCGAAATAGAACATATTTGTTTATTTGTATTCGATTTCTCTTTCTAAGAGGTAAAATAGAATAACCCGGTTGAAGGGTAATGATCATACGTCTGTAATGCATTGTATGTTCCATAATGCGTCCTGTTCTTTTACCCTTTCCGGGAAGTCGATGACTATTCCTATTACCTTGACACCAAAGAAGAGTTCGACCCACTGCTTTATTTCTGTCCTAGTTAATCCTGATTCGACATTTAAAGTATATTGATTTTTCTCGATCGAATAACCGAATACTTTTGTTTGTAAATATTGCATATTTGATTCCATCCATGGTGCATTGCTCCTTTACTATTTTTTGATTCTATTAAATATGAAATTCGAATAAAAAAATAGCAAGAATACGAAAGATAGGATTCTTTCCAGGAGCGATTTGTCCGTCAGAAAAGAATAAAGAAGGGGAGGTTCAATTCCATTTCGTCCACTTTCATTCATTGATTCATTCATTATTAAGAAATTTGGAATTCGAATATTCTGTTAAGAACTACAATGAATATTGAGACGAGAACTCATAGGGAATAAAATAGGTTGTCCGTTTTTCTTTCAGAGTGGGCGAACGACGGGAATCGAACCCGCGCGTGGTGAATTCACAATCCACTGCCTTAATCCACTTGGCTACATCCGCCCCCTTAAGATTTCAATTTCAAACATTCATCATTATTTCTTTCTTATTTCGGAGATAGAAATTGGAAGTCTTAAGCCAATTTGATCTTTTATTTTCAATGGAAAATAACAATTTCACAAAACAAAGGTATCGAAATTCAAAATGAATACAAAACGAAAAGAAAAAGGGAGACTGAATCATGACCCAAACCATAAAATGTTTTTCTTGTAACGAAAAAAGGATCTGTAACTAAAAGACTACTCTAGTCGTAATAAACAAAAAGAGAAGTAAAGGAGCAATGCACTCTTGATAGAACAAGAGGTGATTGCTCCCTTACTTTCAAAAACTCGTATACACTAGGACTAAAGTCTTATCCAGTTGTAGATGGAGCTTCAATAGCCGCTAGGTCTAGAGGGAAGTTATGAGCATTACGTTCATGCATAACTTCCATACCAAGGTTAGCACGGTTAATGATATCGGCCCAGGTATTAATTACACGGCCTTGACTATCAACTACAGATTGGTTGAAATTGAAACCATTTAGATTGAAAGCCATAGTGCTGATACCTAAAGCAGTGAACCAGATACCTACTACAGGCCAAGCAGCTAGGAAAAAATGTAAAGAACGAGAGTTGTTGAAACTAGCATATTGGAAGATCAATCGGCCAAAATAACCATGAGCAGCTACAATATTATAAGTTTCCTCCTCTTGACCAAATCTGTACCCTTCATTAGCGGATTCATTTTCGGTGGTTTCCCTGATCAAACTAGAAGTTACCAAGGAACCATGCATAGCACTGAATAGAGAGCCGCCGAATACACCAGCTACACCTAACATGTGAAATGGGTGCATAAGGATATTGTGCTCAGCCTGGAATACGATCATGAAGTTGAAAGTACCAGAGATTCCTAGAGGCATCCCATCAGAAAAACTTCCTTGACCAATTGGATAGATCAAGAAAACAGCAGTAGCAGCTGCAACAGGAGCTGAATATGCAACAGCAATCCAAGGTCGCATACCCAAACGGAAACTAAGTTCCCACTCACGACCCATATAACAAGCTACACCAAGTAAGAAGTGTAGAACAATTAGCTCATAAGGACCGCCATTGTATAACCATTCATCAACGGATGCGGCTTCCCATATCGGGTAAAAGTGCAAGCCTATAGCTGCAGAAGTAGGAATAATGGCACCTGAGATAATATTGTTCCCATAAAGTAGAGACCCAGAAACAGGTTCACGAATACCATCAATATCGACTGGAGGAGCAGCAATGAAGGCGATAATAAATACAGAAGTTGCAGTTAATAGGGTGGGAATCATCAAAACACCAAACCACCCAATGTAAAGACGGTTTTCGGTGCTAGTTATCCAGTTACAGAAGCGACCCCACAGGCTTTCACTTTCGCGTCTCTCTAAAATTGCAGTCATGGTAAAATCTTGGTTTATTTAATCATCGGGGACTCCCAAGCACATGAATTTTCATAAATAGAAGGCTTGTTATTTAACAGTATAACATGCTTTATATGCCCGTGTCAACTAATATGTATTGAAATCTTTCAGAATTTTTTTGAAAATGAGAGAATACGGATTTCTATACATATGATTTCAATATGGCAATGGGTTGCCCGGGATTCGAACCCGGAACTAGTCGGATGGAGTAGATAATTTCCTTGTTTAACAAGCAAAAACCCCTCCCCAAGCCGTGCTTGCATTTTTCATTGCACACGGCTTTCCCTATGTATCCATCTAAAACATAGTTTTTTCTCTAGACAAGGCTTTGCTTTCAAAAGGATTGAATACTCAGTTGATTTAAGCCTTACTACGTGAACATTTCAGAATAGAATAAATGTACTTTTTTCTTATTTCTTTATCATTGAGATTATTTAAAGATAATTTCCGTTTACAAGGTCTCATAACAAATCATTCATGATTTGCCGTATCATTAACACAAAAAATATCCAAATACCAAATACGCCTTTGATATAACTTCCTTGAAGTCGAAGAAGCTTTTTGAAAGGTCAAATAAAAAACCTGCTCTTCCTCCGTAAAAAATTCTTCTAATAATCCCACTCCTAATCTTTTCAAAAAAGAACGTACCGTACTTTTGTGTTTACGTGCCAAAGTTCTAGCACAAGAAAGTCGAAGTATATACTTTATTCGATACAAACTCATTTTTTTTAATGATCCGCTATAATAATGAGAAAGATTTCTATATATACGCCCGAATCGTTCAATAATATCAGAATCTGATAAACCGCTCCAGACCGGCTTACTCATGGGATGTCCTAACACGTTACAAAATTTCGCTTTAGACAATGATGCAATCATTAGAGTAATTGGCACTAGAGTATCGAACTTCTTACTAGCATTCTCTATTAGAAATGAATTTTCTATCATTTGAGTCCGTACCATTGAAGGTTTTAATCGTACGCTTGAAAGATAGCCCAGAAAGTCGAAGGAATTATTGGATAATTGGTTTATATGGATCCTTCTTGGTTGAGCCCATATGGAAAAATAACATTCCCAGAAATTGACAAGGTAATATTTCCATTTATTCATCAAAAGAGACGAACCATTTGAAGCTAAAATTGATTTTCCTCGATATCTAACATAATGCAGGAAAGGGTCTTTGAAAACCCATAGAATGCCCTTAAAATCCTTAACAAAGACTTCTAGTTCTATTTTTTTATAGAACAAGATTCGTTCTAGAAAGGTTTCAAAAGATATTGAGCATAAATGAGAAGATTGATTGCGAAGAAAAACGAAGATAGATTCGTATTCACATACATGAAAATTATATAGGAACAAGAAGAATTTTTGATTTCTTTTTGAAAAAGAAAAACTATATTTCTTTGGAGTAATAAGACTATTCCGATTAGGATACTCGTGGAGAAAAAATCGTAATAAATGCAAAGAAGAGGGATCTTTTACCCAGTAGCGAAGAGTTTGAACCAAGATTTCCATATGGACGGGATAAGGTATTAGTATATCTAACACATAATTTAAATGGGAAAATTTGTCCTCTAAAAACGGAAATATTGAATGAAGTGATCGTAAATTATGAGATTTGACTCTTTCTTTCCCTTCTAGAAAAGATAGTAATTGTAGATAAAATGGAATTTCCACAACGACCGCAAATCCTTCAAATATCATTTGAGAATCAAAATTTGTATTGTACCCCAAAAATTTATTTGGATTAAAATCATTAGTATAAAAAAGAAAATGATTCTGTTGATACATTTGAGTAATTAAATGAGTGATTAAACGTTTCCTAATTAGTAAGCTAGATTTATTGTCATAATCTGCATTTTGAAAAACAATAGATCTATTTAAACCACGATCATGAGCAAGTGCATAAATATACTCCTGAAAAATAAGTGGATATATGAAGTCATGTTGCTGAGATCTATCTAGTTCTAAATATCTTTTGAATTCCTCCATTTAAAATTTTAATTGAAGCAAGGATAGAGGATTTTTAGGGTTATCAAATAATACATAGTGCGATACAGTCAAAACAAGGTATCATTAGTAAGAAAAGAATAAATACCTCGGTAAATTTATCAACAGATTCTCTATCCTCTCCCTTTCCAGTTAATTTAACTGGTTTATGTTCGTTATAAAATAAGAAGACGGTTAGAAATCCTTTATTTTTTCGACCCAATCGCTCTTTTGATTTTGGAAAAAAAATTCTTTATCAATATACTGCTTCTTCTACACATCGATCTCCATTTCATAATGGAGAGTCACAATAGTTAGGATTCATTAATAAATCGATAATCCAGCCATGGTAAAAGCTTTTCCCGCAACAGGTACTAATCTACTTTTAACCTATAATTAGAGCGGGGAATCATTCAAATTAAGAACTAAAGCTCGTTTCTTTTTCTTTCCCTAGAAAAAATTGAAGCCATAGGGCTCTATCCATTTATTCATTTAACCTAACTTAAAATGGAATTTCTTTTGTTCCGTTTCAAGAATTCAAAAAAGTTTTTTTGTACCGGTCCAATAAGAATGAAATATTCTCAAAATTCTCCATTAATACGACATGCTGTTTTTTCCATTCATTCCTCTTCAGGATCAGTCGTGGTCTTTCAAACTTTACCGATGGTATAGACGAATTCTTTTCTTCATCGAAATGTGTAGAAGATCCTAGCCGCACTTAAAAGCCGAGTACTCTACCATTGAGTTAGCAACCCGAATCGAATAAAAAGGTTTGTAGATACAATC--AAAAAAAAAAGAAATATATTAATTTTTTTATACGAGAAAATCAAAACATTGAAGTAGCAAAACAAGACAAATTAAAATTAATGAAAATGAAGAGATCGGATGAAAATACAAGAAGTTATCAAATAAAAGAAAAATATAGATAAATATCAAAATTGAAAAATTCATAGACCACACAAAAAAAATTTTTGTCTCAAAATGAATCCAACGAACCCACCATTTCCCT
>Vvi_343
GAAGTAAAGTAAAAAACCAAAACTATAAGACCGAGATAAATAGATAGACTTAATTACGATGAATTATATTTTATCGATAGACTGTTGTCAATATAATTTTCGAAAAGAATACAACGGAAAAAAAAGTGAATTAAAATAAGATTCTACGTTTTAATAAAAATGAATAAAAAAAAGTACTTGTTTTAGATTGGCTCGGATTATTGTCGTTTAAAAAACTGTATGGCTATTGTAGAGTAATAATAGACACTATGCTACTCTCTACACCCATCAATTGTTTGCAGAATGCGCCGTAAACCGAAATAAGGGAGGTGTACCCTTTAGCACTGCTTCGTAAATATTCTCTGCTATCGGCCCCTCAGTATAAAAATAAAAGGGAGCTCCCTTGTCAAATACTTTCATTCCCGCCCTTAATACGACGATATAAAGACAAATTCGCCCTAGCTATAGCTAGAATTCGATTGTCTCCCAGTAATGCCAGTAAATCACAACGCAAAGGAATTGGTAGACCCATACTATCTATACCTTCAACTACTAGAGCGTTATAAAGCTTAGGCATCTTACCCGGCGGAAAGGCTACATCTAGGACCGGACCAACGATTTGAACGATAGATACGTACCAGGATTTCCGGTATAAATAGAAAAAAATGAAAATCAATCGAAAACGGAACAAGTCTATCTGTAATTTGAAGCCAGTATGGAATCATGAATAACCATTTGTTCA-----GTCCGTACAAAGAAGTTTTCCCAAGAATTCCCTTTCATTATTATATAATTATTCCGTCGAGTTTGAGTTGTTATAAGATAACAAAACAGATTTTTCCAAT------ATATATATATAAAATCAAAATTCCAATGGCGTTGGCTACTCTAAGCCTCCTGACCACAATTTTTCTGTTTTCAGGGTACAGGGAAAATAAAATGCCTATAAAAAAGAAATTGTATTCTACTAGTTTTTCTATAATTCGAGATTATAGATATATCAATTATATAAATTTTATAAAAATTTAGGATATTTTTGACTTTATCTTTCTATCTTTTATTCCCAAGAAATACCAGATGAAATAGAACGATCCTAAAAGGGATATAATGAAATTCCTGGAGTGGTTTTTACCCCTTTCTATTTGACTGATGGAGTTCATTGTTTATTAACTCGAACAAATATAAAAAAATGGTAAGTAAGGAGAGTCTTCTTTCTATTTATTCAAAGCGCCTAGTGATATTCAACCAATTATGTGCTTCAATATAATTACCAGGGGTAAGCGCTATAGCCTGTTTCCAATACTCAGCGGCTTGATCGAACCAAGCTTCCGCAATTTCCGAATCTCCCTGTCGAATGGCCTGTTCCCCCCGGGCAGAATAGGCCGGTCAATCCCTTCCCTTAGAACCGTACTTGAGAGTTTCCTACCTCATACGGCTCAGCCATCAATTCTTTTGGTATCCCATTTTAACCTACCATATCTAACTAAATGAGATTTCTCCTAGATCTATAGCCCATTTTTCAGGCTAACCAAAAGAGGTTAATTACATGAGTTTCAAACTTGAATTCGAATTAATAATCGGTTTCGTTTTATCTTTTCTCCTACCTTCCCAAGAATAAAACCTAGGCATTTATTCTTATCGTTAGAATTTTAGAAAAGGTAACTATCTCGGTTTCATATAGATATTTATATAGAGTCTTTGAAAAAGACTTTTCTTCATAAAAAAGAAAAGACTGACTATCTTTGGGATCTGATTCTACACTGCTGCTCACTACCTTCGCGGCTCGACCCTATTACATAAGTTGATTCGGAACTTTTATATCACATCATGACATAAGTAAGCAGTTATTATTGTATTGGCCTAAAACCTCGCTAATTGATCTTTACAGTGCTTCCTCTATCAATTAGATCCTTTTTTATCCATAGAATAATAAAGGCATCTCTATTTCTTCATATTTCAGCTTCTATGAAGTTTCTTTTTTTGCTACAGCTCATAAAAATCGTTGTTTTAGACGATACGTATGTAGAAAGCCTATTTAGTTTCTAGTATTTACTAGCAGATTTTTTCTTTCCTTTTTTCTTCCTATAGTGGAGATAGTCGCACGTAATGACAGATCACGGCCATATTATTAAAAGCTTGGGGTAAGAATGGATTTCGTTCGAGTGCTCGAAAATAATATTCCAAAGCTTTCGTATGTTCTCCGTTACTTGTGTGAATAAGGCCTATGTTATAGAGTATATAACTTCGATCATAGGGATCAATTTCTAGTCGCATAGCTTCATAATAATTCTGTAAAGCTTCTGCATAATTTCCTTCGGATTGAGCTGACATCCGTTACGGTCGTCATTTAAGTCAAAGAATCTCCGTTCCAGAACCGTACGTGAGATTTTCATCTCATACGGCTCCTCTTTTCTGTGCATAATGAAAATAATACATAAAATCAAAAAAGATGAAAATATTCTCATTATTAACTGAGCAGGGCTAGTG----------------------------------------------TTAACATYAAACRTGTTGGTACTAGATAGAAATAAAGTRATAACTCTAACAATTTCTTTGTTCTCAACGCCTCCRAATTTCTAGGAATGAGTCACTTCAACAACCTTCGATGGTTATACAGGTATCCAAAATACAAACCAGATGGATGTTTGTTGTCCCAACCATTCTTATTAGTCCCGAATCCGATAAGGAAGGGACGTAATTTATAACAAAGTTTTCCCGTTGTTGATTCCTAGGTGTAGTGCTTCTTCCTCTATGCCACCTATTGGTCCTAGTGGAGTCGGATTGACCTGGAATAGAGAACCGCTAGGTGTAACCTTTCGCTTAATACTGGAATCCACTGTTGAAGTATAGCATCTGAGGCTGCATTAATCGAGGATACACGACAGAAGGAATTGGTTTATTTAGAAACTTCACCTTCAACAAGCGTAGATTTAGTTCAACAA-TTTTTTTTTGATTCCGAATGATGTGTTTTTCTCGTAAGACTGAGAGCAATCAAAAAAAAATCAAATCGCACCATCTCTATAATAGGTAAATGCCTCTTTTTCTCCGGAAGTTGTCGGAATTATTCGTAATAAAATATTGGCTATAATTGAAAAGGTCTTATCAATAAAATTTCCATTCATTCGCGATCTAGGCATAGAAAGCAATCCATTCTATAATTCTTCTCATTACCTCTCATGGGAAAATGATCCCACAAAGAAAAGAATTGTATCGTACGAAATCACATAAAAACAGATTCATTTCAAAAAAAGGGGGGCATCGTCTTCTCAAATATGAAGAGACTTTTTTAATAGTTTTCCGCAAGAAAAATTTTTATTTTTTGCCCCCAAGCCTCGAAGAAAAAATCTTTCTTTGATGAAAACTTTCTTTCTAGTTCGAATTGATCGGTTGTACCTATTCAATAATCTAAAATCTATTAGGAATGACTCGCTATTCACTCTGTTTTTGGGTCATAATCATTATGTAGGAGAGATGGCCGAGTGGTTCAAGGCGTAGCATTGGAACTGCTATGTAGACTTTTGTTTACCGAGGGTTCGAATCCCTCTCTTTCCGCACCTTCGCCTAATGGACTAATATTACTGACCGTAATGTATCAAATAGCAATAGATACCATTATTCCAACAGTTCGACCTTTTTTTGATATAGATTCTCTATCTCGAATTGCTATGGCACGGAAAATACTGGAACTGTAAAGAGGAGACAAGGAATGAAAATCTCTCCACAGGTCTATGATACATAAATAGGAGAAAAATCCGAATCAAAACCCTATTTTTATTTATCTTAAYYTTAGGTCAATTTACTTAGCCGAAAGGTAGCAAAATTGTCGGACCCTTTAATTAGGTTTTAGTCTGACGAGAGTAATATTCTACGACTAGCAATTCTTTTATTTTCAAACCGACCCATTTAGTATTTATGATTTGCTTGACTAATCCTTTATATTGGCCTCGGTTAAGAGTCAAATGGTATGGCACTCTCTTACGCTTCTGCTTACGAGAGGGTAAATCGAACAAATTTTGAAACGAATTCTGAATCAAAGCTCTGGATTTTTCCCTTGCTRTAATAATATCTCGGGGTTTGCAACGATAACTTGGTATATCTATTATACGCCCATTAACTAAAACATGTCTATGGTTAACTAATTGTCGGGCTCCGGGAATAGTCGAAGCCATACCCAATCGAAAAAGGATATTATCCAAACGCATTTCGAGTAATTGTAATAAAACTTGACCGGTTGATCCCTTCGCCTTTCCGGCGATACGAACGTATTTAAGTAATTGTCGTTCTGTAAGACCATAATGAAACCGCAATTTTTGTTTTTCTTGTAGACGAATATGATATTGAGATTTTTTTTTTTTCACGAAACGCGATTGGGTTCTACGAGAATTTCTGGTTTTAGGCTTTTTATTAGTTAGTCCTGGTAAAGCTCCCAGACGGCGTATTTTTTTGAAACGAGGTCCTCGGTAACGCGACATAAAGACTCCTTATGCTTAATTTATATTGATTTTATTTGAAATTTCATTTTCCAGAATAGAATAAACTTAAACTCAAACTGAACTAAACGATAAATGAAGCTAAATCGACGGAAGTTTTGTACTAGAAAAAATAATAAGATTAATTAGAGAGATATCCAAAACCTCTTTTATTATATATAGAAAAAAAGACTTTTGTTGACATAATTGGATTGGAAGTTCCTATAAGATAATTAATATAAAATATAAAAAAGAAAAACCAGGAATCTTTGCAAAAGGAAAAACGTTTTTTACTATTCTTTTTTGATTTCAAAATAAAAAAGGAGATTATCAATCATATAAAAAATCCAATACAATAGAAATAGAGAAAAGCCGGCTATCGGAATCGAACCGATGACCATCGCATTACAAATGCGATGCTCTAACCTCTGAGCTAAGCGGGCTCACATAACAGAAATTTTACATGCATAGAAATTTAATAAACTATCAGAATCGTCGCTATTAACTCTATTCTTTTCATTGTTATCCATTTAATTCCAAATTAATATGAATATAGAAAAGGATATAATTTCAAATAAGTATTCTAAAACATAACAATTAATTAAATAAAAATACGATCTATTATGCTATTATATTGTACTATTAGTTATTATATAGGTTCTTATATAAAATATAAAAAATATTAATAGATAGTTTTTTCGTTTTTAAATAAAAAAAATTCTTTTTATTACACTTCGATATTTTTTTCATATTGTAGATGTAGAATTTTAAAATTCATTATTTTAATTAAAATAATTATCTTAGATCAGTTGAATCTATTTCATTTTCAAATTAACAACTCATTCGCTTTCATTCATAAAGGTGTAAGTTAAGACGAAAAAAAAGATTTCATCATTAAAGTATTCCAAATTAGATCCGAAATATGTGGTATATATATCTATATTGAATTGGGTATAGATAAATGCTAAAATCATTTTCTTTTTGATTGAACCAAGCGCGGGTCTTTTATAGAAGGAAGATGAAAGAAGATAGGAAAGAAATCAAAAAAGAGAAACGACTTTTAAAGAGATAAATCGGTATCTAATGAATTCAACGATTCCAGTATAAACGAAAGAAAAAGGGAACGACATCCAAATGACATCGTAATCTCAAAGTAATCTCAAAACAAAAGGGGATATGGCGAAATTGGTAGACGCTACGGACTTAATTGGATTGAGCCTTGGTATGGAAACCTACTAAGTGATAACTTTCAAATTCAGAGAAACCCCGGAAAAAAAAATGGGCAATCCTGAGCCAAATCCTTTTTTTTTTGGCAAACAAATAAAGATTCCGAAAG-AAAAAAAAAGGGATAGGTGCAGAGACTCAATGGAAGCTATTCTAACAAATGGAGTTGACTGCGTTGGTAGAAAGAATAGGAATTCTTTCATCGAAACTTTCGAAAAGATGAAAGATAACTCTATATACATACGCATAGGTAATGATTAATAACAACCAAAATCTGTATCCCTATTTTTTTATATGAAAAATAGACAAATTTTTGTGAATTGATTTCACATTGAATAAAGATTTACATATTTATTGATCAAATCATTTACTCCATCATCTGCTAGTTCTTTTGAAGAACTGATGAATCGCACGAGAATAAAGATAGAGTCCCATTCTACATGTCAATACCGACAAGAATGAAATTTCTTGTAAGAGGAAAATCCGTCGACTTTAGAAATCGTGAGGGTTCAAGTCCCTCTATCCCCAAAAGCCTGTTTGACTCCTTAACAATACTATTAACTATAGTATTTATCCGCTCCTTTTTTAGTTAGCCGTTCCAAATTCCTTATCTTTCTCATTCACTCGATTCTTTCACAAAATAAACGGATCAGAGCAGAAATACTTTACTCATATCACAAACAAGTCTTAGGACATGTGATAGACGTACAAATGAATATCTTTGAGCAAGGAATCCCCATTTGAATGATTCATGATCTATATCATTATTCGGGCTCAAACTCAAAAAGTTTTCTTTTTTGAATCCAAGAAATTACAGGGCGAGGGTAAGACTTTGTAATACCTTTTCGTTCTTTTAATTGACATAGACCCAAATCATCTAGTAAAATTGAGAATGATGGATCGGGAATGGTCAGGATAGCTCAGCTGGTAGAGCAGAGGACTGAAAATTCTCGTGTCGCCAGTTCAAATCTGGTTCCTGACGCATGATTTACTTGTATGAGGAGCGATTCGACAAATTAATTGATATGCATCGACATACCTATTTATCTAATTGAAATCTAGATTTCGATTAGAATCCATATTCTTATCCATCTAGGTGTTTAGAGATATACCCCATTTTTTTTTAATGGGTAAAGAATAGATTCTAGAAAGGAAAGTAAAAAATTTAGACTGACTCTATTTCCTCTTCTTTTTACATTTCTTTGTATTTTCATTCCGATTCTCTTTCTTCATTCCCTCCTACATGAATTTATAAAACCCGTCTAAGTGACGTACGCAGTACAAAGTTCATGATGCGAAACTCGTTTGGTTCATCTTATTAACATTAACTTGGCTCATCCGAAATAAGTACCTTCCAAATTTGACTTTGTTCTTAGTCCATCCATACCCTAAAACAGATTCCATTTCAATAAATTTATGGATGACTTTGTTTAATCTAGAAAAGAACGTACAATTCTTGAATATCTGGAATTCTGGAATTGTCGAACTAAAGATTACTTTCTTATCATTCAATGAGCATCTTGTATTTCATAAAAATTGGGGGCAATATAATCTTTACGTAAGGGCCACCCTATCCAACTTTCAGGCATTAAGATACGTTTCAAACGTGGATGATTATCATACGAAATTCCCAACATATCATAAGATTCCCGCTCTTGAAAATCCACACTTTTCCAAACCCAGAAAACAGACGGAATTCTAGGATTGCTCCTTAAAGCAAATACTTTTATGCACACCTCTTCTGGTTGATCTACACCATACTCTATTCTCGTAAGATGATACACACTAGCTAATTGGCCGCCAGGTGCTACATCATAGGCACATTGGGAACGTAGATAATTGTAACCATATACATATAAAATGACAGCAATAGACTGCCAATCCTCGGGCTTTATTTGTAAAGTTTCTATTCCTTGGTAATCAAAGCCCAAAGATCTATGAATTATCCCATGCTTGACTAGCCAAGCAGACAAACGACCCTGCATCTTTTTTATCTCTCCCGCATTTTTATTTGTATAAGTATTTCCCATTTCCAATGAAATTTATGAAGATTGACCTGCTACTTGTTATTCGGGACAAAATAATTCTCTCTAATTCACTAATTCATGGGAGGATACTAAATTTTTGTATTTGAAAAAATTTTTAGGAGGGATCTCGGAAGTAGATGGCGATTGATAACGTAATCCTTGATTATAATTTCCAGTATTTATACTGCGCCCAACATGAAATTTATGATTGATAGTAAAACATCGATTCTCCTGTTGAGACCTAATTCTATCTTCATAGATTTCTCGAGATATTTTCTTACGCAGTTTTGTTATAGCATCTATAACTGCTTCCGGTTTAGGTGGACAGCCTGGCAAATAAACATCCACAGGAATTAGCTTATCAACTCCCCGAACAGTACTATAAGAATCGGTACTGAACATCCCTCCTGTAATTGTACATGCTCCCATAGCAATAACATATTTTGGTTCGGGCATTTGTTCATATAATCTCACTAAAGAAGGAGCCATTTTCATTGTTACTGTTCCGGCTGTTAAAATTAGGTCTGCTTGTCTAGGACTCGATCTTGGTACCAACCCATAACGATCAAAGTCGAATCGTGAACTTATTAGTGAAGCAAATTCAATGAAGCAACAACTAGTACCATAGAGAAGGGGCCATAAACTAGAAAGTCTTGACCAATTTGAAAGATCATTTAATGTAGTTGAAATAACTGAATTTTGGGTTGTTCGATCAAGTACGGGAAACTCAATAGAATTCATAAATGTTTTCATTTTCTATTTTTTTTGTTTTCTTTTTATTGTCTGAATATTCAGTAGCTAAAACCATTCCAATGCCCCTTTTCGCCATGCATAAACTGAACCAACAATTAAGATAAGCACGAAAATGAAAGCTTCGATAAATACAGATACACCCAATACATCGAAACTCATTGCCCATGGATAAAGAAAAACCGTTTCAACATCAAAAACAACAAAAACTAGAGCAAACATATAATAACGAATTTGAAATTGTAACCAAGCGTCGCCCACGGGTTCTATACCCGATTCATAAATAGAAAGTTTCTCTGGTCCTTTGCTAAGCGGGGCTAAAACTCCGGAAATAAAAAATGCCAAAAAGGGAATAAGGCTTGATATTAATAGAAATGTCCAAAAAATATCATATTCGTAAAGAAGAAACATAGACGCACTCCTATGAATGTGGRAARTCTACCGRATTAGTCGATTTGAATTAGAATTGTCAAGTCATCCATAACTCTTTAGTCAAAACAAACAAGAATTCATTTTGATCGAACCGGCTAGTTTCGTTTGTTTACTCTGGGACATGTCTCCTTTCAAGATTCAGTGCCAAAAAACTTTCAATAAAAAACCAAGAAAGAGAGTATAGCAAACTCTTTGAGAGTGAGCAGCAAAAAAAGACACACTTTTACTGCGTTGGTACTTAACCGTATAACGTATAAGCAGTTCCTCTATTTTATTCAATTGAAGCTTTATTCAACCCTATAGAATAGAAGAATTTGGTACTTAACCGTATAACGTATAAGCAGTTCCTCTATTTTATTCAATTGAAGCTTTATTCAACCCTATAGAATAGAAGAATTTGGTACTTAACCGTATAACGTATAAGCAGTTCCTCTATTTTATTCAATTGAAGCTTTATTCAACCCTATAGAATAGAAGAATAGAGAGCTTTTTTTTGTTTTGATTGAAAAGAATTCGTCCATTTTATATAGAAAAAAAGAAAAATAAATAGAGGTTTGAATTGAATTTATACTTATTTAATTTATATGAAATTAAATAAGTATTAGGGCTATACGGAATCGAACCGTAGACCTTCTCGGTAAAACAGATCAAACTGATTATTATCAAAATGATCCGAACTGTTTCAAAGACCCAACATGCATTTTTTTGCATTGGGCTCGTTCATTAACTGATATAAATATCAGTCAGTCCGCCATATTTTTTTATTGAACGAAAAATAAGGAGATGGCTCCCCGTGCTCTGATTCATTATTTGGATTTTGATCCAGGAGCACTACCAAAGTGTTTCAAAAAAGGGTTATCTTGACGTAGGTCTGCCTCTGGCCTAGAGCAAACTAGGTTAAATAAAGTCTCTATCGTTCTGCCTAAAAAGCAAATATGAAACTTTATACACCGTAAAGTTCATAGGACGAGAAGATATTCTTCTGAGGCCCTTAGACTCATTATGCCTAGCATTGAATAGACTGGGTATTCACCTTATCAATATCTCAAATCAATGATGGGCTCTGTTTGGCACCTAAATTGAATGGGCACCGGAATCAGCCCGGACCATTTGTCAGGCTATTGTTCTCTTGTTCCCTCAAAGTTATRGAGTAAGACATCGATTTTTCAATAAGATCAATTCTTTTGATTGCATGATGGACTCCCTTGAAAAASATTGGCGCRCGTGTAAACGAGGTGCTCTACCTAACTGAGCTATAGCCCTTCGTGTTTGTAATATACATTTTATTATACTATGGAGCTAATTTCTTGTCAAGATGACTATTGCATGATCCAATATATAGATAATATATAAATATATATATCCAAAATCTAATAGACTTTTTCTTGTATTCGGCTCAATCCTTTTACTATAAGATTGGGCCGAGTTTAATTGCAATTCAATTAAGAAAGACGAACGGGAATTGATGAATTACAAAGTATCCATTGCTGGGAATTCAAATTTGATCTCCTTCCATACTGCACAAGCAGCAGATAGTTCATTACTCCATTGAGCAGCCTCGCGGATAATGTCATTACCCTCACGAGCAAGATCACGTCCCTCATTACGAGCTTGTACACACGCTTCTAGAGCTACTCGATTAGCTACGGCACCCGGTGCATTTCCCCAGGGGTGTCCTAAAGTTCCTCCTCCGAACTGTAGTACAGAATCATCCCCAAAGATCTCGGTCAGAGCAGGCATATGCCAAACGTGAATACCGCCTGAAGCCACGGGCAAAACACCTGGTAGAGAAACCCAATCTTGAGAAAAATAAATACCGCGGGCTCGATCTTTTTCAATATAATCATCACGCAGTAAATCAACAAAGCCCAACGTGATTTCTCTTTCGCCTTCAAGTTTCCCTACTACAGTACCCGAGTGAATATGATCTCCACCAGACATACGTAACGCTTTAGCTAGTACACGAAAATGTATACCATGATTCTTCTGTCTATCAATAACAGCATGCATTGCACGATGGATGTGCAGAAGTAGACCATTATCTCGGCAATACTCAGCCAAGCTAGTATTTGCAGTGAATCCCCCTGTTAAATAGTCATGCATTACGATAGGAACTCCTAATTCTCTGGCAAATACAGCTCTTTTGTTCATTTCCTCACATGTACCTGCAGTAGCATTCAAGTAATGCCCTTTGATTTCACCTGTTTCAGCCTGTGCTTTAAAAAGTGCTTCGGCACAAAATAAGAAACGGTCTCTCCAACGCATAAATGGTTGGGAGTTCACGTTTTCATCATCTTTCGTAAAATCAAGTCCACCGCGTAGACATTCATAAACAGCTCTCCCATAGTTTTTAGCCGATAACCCCAATTTAGGTTTAATAGTACATCCTAACAGGGGACGACCATACTTGTTCAATTTATCTCTTTCAACTTGGATGCCGTGAGGAGGTCCTTGGAAAGTTTTARCATACGCARCAGGGATTCGTAGATCTTCCAGACGTAGAGCCCGCAGAGCTTTGAACCCAAAAACATTACCCACAATGGAAGTAAACATGTTAGTAACTGAACCTTCTTCAAAAAGGTCTAAAGGATAAGCTACATAAGCAATAAATTGATTTTCGTCTCCAGGAACGGGCTCGATGTGGTAGCATCGACCTTTGTAACGATCAAGGCTAGTAAGTCCATCAGTCCACACAGTTGTCCATGTACCAGTAGAAGATTCCGCAGCTACCGCGGCCCCTGCTTCTTCAGGTGGAACTCCCGGTTGAGGAGTTACTCGGAATGCTGCCAAGATATCAGTATCTTTGGTTTCATAGTTAGGAGTATAATAAGTCAATTTGTAATCTTTAACACCAGCTTTGAATCCAACACTTGCTTTAGTCTCTGTTTGTGGTGACATAAACCCCTCCCTCCAACTCATGAATTAATAATTCTCACAATAGCAGGGTCTACTCGACATGAATTAGGCGTTAATGACCCTTTCACAGGAATCTTTCAAAAATTTCTTAATTCATACTAATATTATCAACTAATCAGAATGCTTTATTAGCTGACCATGGTATTTGATTCGCCAAATACATCATTATTGTATACTCTTTCATCTATATGGCGCAACCAAATTCTTATCCCCCCCCTTTTTTGAATCGAACTACCTAAATAATAAGAAATTCCTTCTTGACAGTGATATATGTTCGATATGTAAATTCTAGATGTGAAAATATGCAGAATTCGTCTCTGAAAAGGTATAAAAAAGAAAAAATGAAAAGAAAGAAAAGAAAAAGAATAGGCTAGGTGGA-------------------------------------------------------------------------------ATGGGATTATCTAGAATGATAGAAAAATAAAAGACTTTTTGAAGATTCTTATTGATTCGCTTGATTGATATTTTGAAAACGGGTTGATTGAATAATTTTCAAATTCACTTATTTTATTGAATAAGTAAACAATTAAATTCGATTCAGTTGGACGGTAGCAACTAAATTGAGTACTAACTCCCATTTCTTATTGAATTAACCGATCAACTTGCTATCGGAGATTTCTTTTTGAATTTGATAATTTTCCCCAAAAATTTCGTCCTATATTCTATTTATATTGCCTTTATTTATTTCGAATTATGAGAATAAATCCTATTCTTTCTGGTCCTGGGGATTCTGCGCTTGAAAAAAAAAACCTGGGGCGTATCGTTCAAATCATTGGTCCGGTCCTAGATGTAGCCTTTCCGCCGGACAAGATGCCTTATATTTATAACGCTCTGGTAGTTCAAGGTCGAGATACTGTTGGTCAACCAATTAATGTGACTTGTGAGGTACAGCAATTAGTAGGAAACAATCGAGTTCGAGCTGTAGCTATGAGTGCTACAGACGGTCTAACGAGAGGAATGGGAGTGATTGACACGGGAGCTCCTCTAAGTGTTCCAGTCGGTGAAGCGACTCTCGGACGAATTTTCAACGTGCTTGGAGAGCCCGTTGATAATTTAGGTCCTGTAGATACCCGCACAACATCTCCTATTCATAGATCTGCACCCGCCTTTATAGAGTTAGAGACAAAATTATCTATTTTTGAAACAGGAATTAAAGTAGTAGATCTTTTAGCCCCTTATCGCCGTGGAGGCAAAATCGGATTATTCGGGGGGGCTGGAGTGGGTAAAACAGTACTCATTATGGAATTGATTAACAATATTGCCAAAGCCCATGGAGGTGTATCTGTATTTGGCGGAGTAGGTGAACGTACCCGTGAAGGAAACGATCTTTACAAGGAAATGAAAGAAACTGGAGTAATTAATGAACAAAATATTGCGGAATCAAAAGTGGCTCTAGTTTACGGTCAGATGAATGAACCACCGGGAGCTCGTATGAGAGTTGGTTTGACTGCACTAACTATGGCGGAATATTTTCGAGATGTTAATAAACAAGACGTACTCCTATTTATCGACAATATCTTCCGTTTTGTCCAAGCGGGATCCGAAGTATCTGCCTTATTAGGTAGAATTCCTTCTGCTGTGGGTTATCAACCCACCCTTAGTACCGAAATGGGTACTTTACAAGAAAGAATTACTTCTACTAAGAAAGGGTCCATAACTTCTATTCAAGCAGTTTATGTACCTGCAGACGATTTGACCGACCCTGCTCCTGCTACGACATTTGCGCATTTAGATGCTACTACCGTACTATCAAGAGGATTAGCTGCAAAAGGTATCTATCCAGCAGTAGATCCTTTAGATTCAACGTCAACTATGCTTCAACCCCGGATCGTTGGTGACAAACATTATAAAATTGCGCAAAAAGTTAAGCAAACTTTACAACGTTACAAAGAACTTCAGGACATTATAGCTATCCTTGGGTTGGACGAATTATCTGAAGAGGATCGTTTAACCGTATCAAGAGCTCGAAAAATCGAGCGGTTTTTATCACAACCTTTTGTCGTAGCAGAAGTATTTACCGGTTCTGGGGGGAAATATGTTGGTCTAACGGAAACTATTAGAGGCTTTCAATTGATCCTTTCCGGAGAATTAGATGGTCTTCCTGAACAGGCCTTTTATTTGGTAGGTAACATCGATGAAGCTACCGCGAAGGCTATGAATTTAGAAATGGAGAGCAATTTGAAGAAATGACCTTAAATCTTTGTGTACTGACCCCTAATCGAATTATTTGGGATTCCAAAGTGAAAGAAATCATTTTATCTACTAATAGTGGCCAAATTGGCGTATTACCAAATCATGCCCCTATTGCCACAGCTGTAGATATAGGTATTTTGAAAATACGCTTTAACGATCAATGGTTAACGATGGCTCTGATGAGTGGTTTTGCTAGAATAGGCAATAACGCGATCACTGTTTTAGTAAATGATGCGGAGAAGAGTAGTGACATTGATCCACAAGAAGCTCAGCAAACTCTTGAAATAGCAGAAGCTAATTTGAAGAAAGCTGAAGGTAAGAGACAAATAATTGAAGCAAACTTAGCTCTCAGACGAGCTAGGACACGAGTCGAAGCTATCAATGTGATTTCCTCCTTTCCTAACTAGTCTAGTTGACGTGTCTAAATAATTAAAAGACGTTCTGTTTATACTTATACACCCGATTTTTATTTGATTCTGTTGTATGGAATACCATTAAATACAATCAAGCAGAATCCGATTTTAATGTAACGAAAAAAAATCAATAAAAAATGAAGGTGGATAGAAAAACTTATTAGATACCAGAATCACTGGTATCTAATAAGTTCTACCTACTATTGGATTTGAACCAATGACTCTCGCCGTATGAAAGCAATACTCTAACCACTGAGTTAAGTAGGCCATTTCTCATCCCAAAGAAAACCCAAGCAAATGGGACCTATCGTATCGATAGATTATAAATCTTATATTCATTATAAACAATGCTAAATACTAAATAATAAGCAAGGCTAAATAAGCAATACCAATAAAACTGCAATCATTTTGTATGAAAAACTTGACAACTCATCATTTTTTTTCTATTTTTGAATTTTAAATTTGATTGTCTTACTTCTGTCTAATTTGGAATTATGTCAAATTTTGGAATCCAAAATTTGGCGGGATTCAATACTCTCAAATACAAAGGGGAAAGTGATCTATGATCGATTTCGTAACAACTAAATAAGAATTGTTAGTTAGTTGTACCTCCCCAAATCTTTTGCGAAATTATCCCTTTCTTTTCGAAAGAAATTAGGTTGAAGTAAGCAAATAGCAACTATGTCCCGGTTACAGGAATCTATCCACTGCATGTGGAGATATGCCTTCAAGAAAGAGAGATCGTTAAGAAAGAGAGATCGTTGAAAGGATCTCGAAGACCCAGGAAAGCACGAAAGACAGAATCTTTCCGAAAATGGATTCCTAAGTGCATAACCGCATGGATAAGTTGACACTAACCCGTCAATTCAATTTGAGATCAAAAATGCGAGATTTTCCTTGGACAGTTTAAACAATACAATGGAAATAACATCATTTATTTTATTATTTTTGAATTCTATCCCTCGATTGGATAGGAGATCGAACTATAATTTTTAGCCCCGGAGCGGATTAAAATGACACTTAAGATTCGAAAGAACGTTCTGGTTATGGCAAAAACGGCGGTCATTCTTACTCTTTATTTTCGAAATAGAAAATCTTATTATTTAAATATATTTCTACTTCCTTCTATTTTCGGCTCCTCGTTCTTGTTCTCATTCCCGGCTCCTAAGATCAACCACTCGGACTTTTTGCTAAATTCGATTAAGAACTTAGGGTTGACTGGGAAAGTCTCTACCTCCGTAGAGAACGAAGATATCAACATATTGTACGATTTTTTAAGTACAGATCTTGTAGCCTTTGTGAAACGTGCAAATTTTCAACGTAGGGATTTTGACAAGATGTACATAGAACTCGGCTTTTTGACTTGCAAGCACTATTGGGACAACGAAAAAGGATGGGATTTTTTATCAATTCCGATTGAGAATTGAAACTTATCTTTCAAGGCTTATTATTTCCCGAAAACAGCCGATATTCATTCTCTTGTGTATTTTGTGAACACGGATCTCGATCTCCAAAACCATCTGCAAAATCGTGTGAAAAGAGACGATTTTAAAGAATCGATAGAGATTCTAAGAGAGATCTACCTAAAGCTAAAGATAGTCATATATACCTACTTACAATTTGACTCTATGCTAAGGAAAGGGTTTAAATTCGGAGGCATAGATACCTACTTACACTTTGACTCTATGCTCTAAGCTAAGGAAAGGGAAAGGGTTTCAATTCGATTGATTATTGTTCCTATTCAGTTCGAATAATAATCAATTCTATTTTTTTATAGACAAAAAATAAGAAACCTTTCCCTCTCTCTTCTTTTTATTTGAGTAACGGAACAAAAAATCAAAAGAAAGTCGTTCATTTTTTCTCTTCAATTAAAACAAACAAATAAGAATTCTATAGGGTTAAATAAAAATGCAATTGACCATTTGAGAGAATTGCTATGTTTAGTGTGTGACTCGTTGGTTTTTTTAGGCTTAGGATTCAAAGAAGAAAACTATTGCCCATAGTATCAACTATTAACTATAGAAATAATAACCAACTCATCACTTCGCATTATCTGGATTCAAAAAACCAGTCAAGAGAGGATATATTGATCCTATCATTGTAGCAGCGGAAATGTGTTTTGCATAAACAAAAGAAAAACCAATCGGATTCTAAATTGGAAAGAATATTGTCTCTTTTTATATCTCCCGAAAATCTCGTTTTGACTAAGAATACCTCTTAGATCGGATTCTATTAAATTATAAGACAAGAACAAAAGAAGAATAAGAAAATTGATTATTATAAATATCTTATTTTTCATGCTGAAAGGAAAGAAAAATAAGTACATTTTTTTCGTTCTACATTCCTTGATTCCTTGCACTTAGTAGTCCTTAACACTTAGTATATATACTAAGTTAGATATATACTTCAATCTATTATAATTACAATTTATTAATTATCAAATTCAATAATTTAAATATTAATTTCATAATTAATTTGATTTTATATTATTCGATATAAATTTCGAATTCTTAATTCGAATTACAAGATATCTTTATAACAATATATAAATTAAGTATAATAGGATATAGTAAAATATAATAAATCAAGATATTCATTCTATGATAACTTTCAACTTTCCCTGTATTTTTGTGCCTTTAGTAGGCCTAGTATTTCCGGCAATAGCAATGGCTTCTTTATCTCTTCATATTCAAAAAAACAAGATTGTTTAAATTCGATAGGATAAAATCTGATCTTTTTTTTTACTTAGACTTGTATCATAACACTAATATCTATTTAGYGGAATATGRTATACCACGTGACTGCGRCTTTTGC----CSCTAAATGAAAGAGTTCTTATGCATAGAGAAAATGATATATGGGGAAATGCATTCGAGGTATATTCAAATAGAATCAAATTGGCCGATGGAAGTCTCTGTATCCATATGTATATCGATATCTCGAGTGGGATCATATGGAGGGGGTATTCTTTTTTTAGATATAACCGATTAATTTGATGAATTTTTCCTAAAGGCTCACATCAAAATAGTGCTAGTTGATGAGAGCTATTTCGGAAACAAAAAGAGTAAAGTCAAATTCATTTGGGCTATTTTCTCAATTCCAATAAAATGCAATCAAATCGAGTATGAGTTGGCGATCAGAACATATATGGATAGAACTTAGAAAGGGGTCTCGAAARACAAGTAATTTTTGCTGGGCCTTTATCCTTTTTTTAGGTTCATTAGGATTCTTATTGGTTGGAACTACTAGTTATCTTGGTAGAAATTTAATATCTTTATTTCCGTCTCAACAAATCGTTTTTTTTCCACAAGGGCTCGTAATGTCTTTCTATGGGATCGCGGGTCTATTTATTAGTGCTTATTTGTGGTCTACAATTTTGTGGAATGTAGGTAGTGGTTATGATCGATTCGATCGAAAAGAAGGAATAGTGTGTCTTTTTCGTTGGGGATTTCCTGGAAAAAATCGTCGTGTCTTCCTCCAATTTCTTATAAAAGATATTCAGTCCGTCAGAATAGAAATGAAAGAGGGTATTTATGCTCGTCGTGTTCTTTATATGGAAATCCGAGGTCAGGTAGCCATTCCCTTGACTCGTACTGATGAGAATTTTACTCCACGCGAAGTTGAACAAAAAGCTGCTGAATTGGCCTATTTCTTACGTGTACCAATTGAAGTTTTTTGATAAAAATGAACTAAAGAATGAAGACTTTCTTCAGTAGGAAAGAAAAAGGAAAGAATTCTATTTTTCTATAACACAACTTAACTGAACTTTCTTCAGAACGTTCGCTCGAGCCCAAGCAGACGACGTATACGAAACAACCCTAAAACGAAACTACTCTTTTTGAGGTCTTTTATGAGTAGGAAAATCCACTCAATTGAGTAACAAAACAATTCACAAATCTAAAATGTCAAAAAAAAAAACATCGATTCCTCTTTTCTATCTCGCATCTATAGTATTTTTGCCCTGGTGGATTTCTCTCTCATTTAATAAATGTCTGGAATCTTGGGTTATTAATTGGTGGAATACTAGTCAATCCGAAACTTTTTTGAATGAGATTCAAGAAAAGAATATTTTAGAAAAATTCATAGAATTAGAGGAACTCGTCCTCTTAGACGAAATAATCAAGGAATATTCGGAGACACATCTACAAAAGATTGGTATAGGAATCCACAAAGAAACGATCCAATTAATCAAGATATACAATGAGGATCGTATGAATACGATTTTGCACTTCTCGATAAATCTAATCTGTTTCATTATTCTAAGTGGTTATTCTATTCTGCGTAATGAAGAACTTGTTATTCTTAACTCTTGGGCTCACGAATTCCTATATAACTTGAGCGATACAATAAAAGCTTTTTCGATTCTTTTCTTAATTGATTTATGTACGGGATACCATTCGACTCATGGGTGGGAACTAATAATTGGCTCTGTCTACAACGATTTTGGATTTTTTCATAACGATCAAATTCTATCTGTTCTTGTCTCCATCCTTCCACCCATTTTAGATGCAATTTTTAAATATTTAATTTTCTCTTATTTAAGTCGCGTATCTCCGTCACTTGTAGTGATTTATAATTCAATGAATGAGTGACAAACAATCCACCGATATTTATCCAATTAGAATCTTTATTACTTTCTAGTTGTCCATAAAAAAGCATTTAAAACAGTCCTTACTCCTTCTATTTCTAGCCATTCCGAGGATTCATCCTATATTATTCTAGTAAAATTTTTCCAGTAAATAATCGCAGAATCGTGGATAAGGAACTAAACTAACGACCTACCCAATTTATTGTAGAAATTTTCGGGATCAATGGTTGGACTATGCAAACTAGAAATACTTTTTCTTGGATAAAAGAACAGATTACTCGATCCATATCCATATTGCTCATGATATCTATCATAACTTGGACATCTATTTCAAGTGCATATCCCATTTTTGCGCAGCAGGATTATGAAAATCCACGAGAAGCGACTGGGCGTATTGTATGTGCCAATTGCCATTTAGCTAATAAGCCCGTGGATATTGAGGTTCCACAAGCAGTACTTCCTGATACTGTATTTGAAGCACTTGTTCGAATTCCTTACGATATGCAATTGAAACAAGTTCTTGCTAATGGTAAAAAGGGAGSTTTGAATGTGGGGGCTGTTCTTATTTTACCTGAGGGTTTTGAATTAGCCCCTCCTGATCGTATTTCCCCCGAGATGAAAGAAAAGATAGGCAATCTGTCTTTTCAAAGCTATCGCCCCAATAAAAAAAATATTCTTGTGATAGGACCTGTTCCGGGTCAGAAATATAGGGAAATCACCTTTCCTATTCTTTCCCCGAACCCCGCCACTAAGAAAGATGTTTACTTCTTAAAATATCCTATATACGTAGGTGGAAATAGGGGAAGGGGGCAGATTTATCCYGAYGGGAACAAGAGTAACAATACAGTTTATAATGCTACAGCAACGGGTATAGTAAGCAAAATCATACGAAAAGAAAAAGGGGGGTACGAAATAACCATAGCGGATGCATCAGATGGACGTCAAGTGATTGATATTATCCCTCCAGGACCAGAACTTCTTGTTTCCGAAGGAGAATCTATCAAATTTGATCAACCATTAACGAGTAATCCTAATGTAGGCGGATTTGGTCAGGGAGATGCAGAAATAGTACTTCAAGATCCATTACGTCTTCAAGGCCTTTTATTCTTCTTAGCATCTGTTCTTGTGGCACAAATCTTTTTGGTTCTTAAAAAGAAACAGTTCGAGAAGGTTCAATTGTCTGAAATGAATTTCTAGACTCGCGGATTTATCAACATCAAGTTTGTAAAAAGAACCTAATTTGGATTATGTATAACCAATCCATCACTGAAGAATATGAACTTTCTACTTAATGATCGTCACGAATTGAATTAGAATCAAATTGTTTTGGGTCGGTTACCCCTGTCATTAATTAGCAATTAGACAATTCGAACAGTTTTGAATTTGCCTCATCATGATAAAAGGCAATGGAATAAAGCATCAAGACTTATTCATCCATAATGAAATGGATCTGTTCATGGAATCAAACAAAAAAAGTCATCAATAAAATGACTGAGATAATCGAGTTAAT------ATATTAATATCTATGGTATAGATAATATCTATGGTATAGAAATATAAAAAACTATTCCACTTAAAGGAGGTTCAAATATGCGGATAAAAGTATTTTTTAATAAACTACTTAATACAATACTAAATTCTATTATGGGATCATGACTCTTTTAGGGATTTATGATCACATCCACCGTAGGTATCAGCTATGTCTTCGTTGTATACAGGTTCTTACAAAAAAAAGACAACCGGAGACGGGTAGCAACGGTGGCTGGTTTTGTTACGGGACAGTTCGTGATGTTCGCATCGGTCTATATCTATAATAGGCTGCTCCATGAAGGATTGGTTCAACTCCATCGCATAAAAATGTTCTTGTTCTTTCTGTCATTTTTCTTGCTTCAGCTTTTATGGACCAGTCTAACAACTTTGCGCAACTAGCCGCTTTTGGATCCTAACGATAAAAGAAAGCCCGTGGTAAGTAAACGAAGGCGTGTGGTAAAGCGCCTCTTCTTCCTTCAATTGGAATTTATGATGAATTTCTTTGTGCAATTATGCAACCCGTACCTTAAACCTGATTCAACGATCCCCAGATTAGTCAACTTTTGTCTCTCTCGCTATAACAACGACAACGAAAAGAAGATCTTATTTGTAAGAAGTAGTTTGGCTGGTTGGTTAGTTGGGCACATTTTCTTCCTGATTTTCTTCATGAAGTTGTTGGAATTCATAGTGATCATAATCATTTGGGTAAGAAAGAACTTTTTTGAATCTTAAGTTCAATTAAATTAAATAAGTGAAATAGATAACGGTTGATCTATTTCACTTATTCGACTGGATCTGACGGAACCGGCTCATGTACGACATGATTCGTATCGGATCATAGATTCTCTTCAAGTGATCCAGTCTATCTTTTGTATGACGCTTACACGGTGGTTGGAACAAAGACCCATTTGATTATTAATTCCAATGTGACAGATAGAGATAAAGGCATCTATCTGCACGGCCCAACCAATCGTTTAAGTCAGAATCAAAAAATGAAATTATGAAAAACCTTTTGCTTGGTTCTATTCTTTTTCTACGAGATGGCGGAAATTCCTTCGACCGCATTCCTAGTTATGAAAAATGAAAAGAGGTCTTGAATCTAATSAATACCATTCCATTATATTGACAATTTTAAAAAACTGTTCATACTATGATCATAGTATGATGGCAGTCAGATAAGTATGCCCCCATCGTCTAGCGGTTCAGGACATCTCTCTTTCAAGGAGGCAGCGGGGATTCGACTTCCCCTGGGGGTAGGGTACTAGGAAAGGAAGTTGATCATGAATTACCAATAAGCCTAAACAGGATTCTTCCTGGGTCGATGCCCGAGCGGTTAATGGGGACGGACTGTAAATCCGTTGGCAATATGTCTACGCTGGTTCAAATCCAGCTCGGCCCAAAAATTCGCCAATTTCCCATGAAATAGTATAACCCCTTACCCTTCCAAAATTCGCCAATTTCCCATGAGATAGTATAACCCCTTACCCTTCAGAAATACCTGATACAGGGGAATAAAAAAAGAATCCAATTTTCGGATATATCCTTTCATTTCCCTGGGATTGTAGTTCAATTGGTCAGAGCACCGCCCTGTCAAGGCGGAAGCTGCGGGTTCGAKCCCCGTCAGTCCCGACGGWTYYAAWMAATACATCAATTCAACTCCCTCTTTTCTATGAAAGGTGTGGCATAGTCGGATTTCATTCCTAAGGGGAATC-TTTTTTTTCTTTCGCATTTCTCATCAAATATATAGATGAAAATTTTTATTACTTCAACTAGAACTCGTACCTATTGATGGGAGAAAGACATACGTGGATTAGTACAATTGTTGGTAGCATTATATTCAGTATTCCAAGAAATATTGGGTCTGCTTTTTCGATTGCTCCCGATTCAGGGAACAGAGTATGGAATAGAATACCCTATATTTCCAATTTCCAGGGAGCACATACACAAAAGGAATTCGTTTATTGTACAACCCAAAATGAATTTAATCGAAGCCCCCCCTTGGACTACTTTTCTTTTCTAGATTCAACTATCTTCTTTTCTGGCTCTGATTTTTTGGAACCTCAATTACTAATTG-AAAAAAAAAAAAAAATTCATGCAAATTGCATACTGAGCTTTTGATATATCTGTCCCARTACTAATCATCTAAGGAAGGAAGATAAAAGAAMGCTAAAGATCAACCAAGGACCCCACCCCTCTTAGTGACGAAATGCAGAATTTTTTCCTTCCTATTTCCCATTTCTTTTTGGGTTTCGATGGAAACCCAAAAAGAAATGGGAAATTAGACCCTTTCTAACGAGATTCATCTTTATCACACTTCTTTGTATTCCAAGAAAATTAGATCATTAAAAACGTAGTTTAGAACTTAACTTCTTTTTTCCCTTTCACTCACTTCTATTGTTTAGTTTATTAAATTCAAATCAAAAAATAGTAAAGGAGCAATGCGCCATGGATGGAATCAAATATGCTGTATTTACAAACAAAAGTATTTGCTTATTCGATTGAGAAAAATCAATATACTTTTAATAGTGAATCAAGATTAACTAGGACAGATTAATAGAAAAAAATCACATATCACCTAATATATTCCCTTTTTCTTTTCTAGTAATGTTTTATTCGATTTCGAATAATAGTTCACTGCGATTTTAACATATCTATTGTTTTTATTTTATTTGTTTTCGACTTCTTTTTATAACTTTTTATAAAGAGCAGTAAAGAAACAAAATGAATAGTAAAGAATGATTCCCTTTGAATAATAGATTCATTATTTGGGTTTGTGACTAATGGAAGTCGAACGGTGGTGAGATGATACTTCATCTGAGGATGATACAAGGAAGGCGTAGGGTAGGTTAGAGAAAAGAAAGAATGGAACAGAATAATAAATAAAAGAATTCTTGATTGGATCAGGAATCCTATTTTGGATTYSATATGGATAAAAKACCTWCYTATGRTATAYACTATTMAATTCTCGACGATSAATTGATTTGATAGGTCTGATATTGTTATTCATCTCAYGATATTGATCCGATTCAATATCATCGAGAGGGGTAATTCATCCATTGAATTTACAGATGAAAGATTGATCATCTCTATGGGATTAAATCCCGAGTTATTGTGAAGTAAAAAACACTGAGATTATGGAAGTAAATATTCTTGCATTTATTGCTACTGCACTGTTCATTCTAATTCCTACTGCTTTTCTACTTATCATTTACGTAAAAACAGTCAGTCAAAATGATTAAAAATTCCTATTCATTTTCATTAAATAAATTGAAATGAAACGCGACTTCTGAGTTCTTATCAATGATTGAAGAAAGAAAATGAAAAGAATTTCAATTTCACGTAATGAGCGGACTCGAATCGGCAGTATTCAATGGGATCTGATAGTATGGTAGAAAGAAATATATGAATCGTTCTTTCTTTCTACCATACTACTATTAAATGGAAATGTATCCTTGATAGTAAAAGCTTAATATCGATCACTCTCCAATATTATCTCTCTATATAATATGTAGATATCCATTTCATATATGGACTATACATAGGACCCAATTCGATTTCTTTTCTACATCTATTTGTTCCGATCAATCTGAAATAATCGAAAGAGAGCTCTTACTCTTATGTTTCGAATTCTTCGATTTCTTATTATTTCTAAGATGAATCTCCGTATCTATTGAAATAATCAATCAAGGAAAGTTATAATAAGAAAGTGGGTTTTTCATTTAGCATTTCGAAGAAGTAATTGATTGAGCCATTGACAGGACTTCTATGAGAGCTTCTTCTAATAATTTTGAAAAAGAATAGTAAAGCTTATCCATTTTTAACAGAGTTTTAATGTTTGAACCATGAAGTGAAATGAGTCGATAAAGCATAAATCCAATTTATAAAATAATAAAAGAAGTGGTAAATGCACAATATGCGACTCTCCCAAGGCAAGATCTTATTATACTATCCCGTTAAACAATCAATATTTCTATATTCTTTCTCATAGAAAGTGTGTATACACTTAACAGAACGACTTCTTTTTTGAACAGTAAGGAGGGAAAGAAATAAAAGGGGGTCCGGTCTTCCTCATTGTCCATCTATACTTCTGGTAAGAGCCTATTCGTTGAAATCGAAAATTTAGGAAGAATTCGGTTGGAATAAATTTCCTATCATCTGTATTCCCTTTCAAAATACAAAGAAAGGGAATCATTGAAATATCTGTTTGATTGAAAAAGTATTATTCATATAATACATTAATTCGACTAGAATCCAATGAAATTTCAAAAATGATGCTATTTTGATTTAAAATCGTTAAAAATGCTTTGCAGAACGATCTAGAAAACAATTGATACAGTTTTCGTGATCAACTCAATTTAATTAGTAATACCTCTAAAGCCCACTTCTTCCCCATACTACGAGTGAAAGAGAAAATGTAAAGACTACCATTAAAGCAGCCCAAGCAAGACTTACTATATCCATGTGAATTATGTCCCCTATTTCGATGAATATTAAGGAATTTTTACATTATTCCTCACTAATAATAGTCGAATCAATTGGTCAGAGTCAAAAAGGTATTCTGACCCAACACTCTTGGATGAACCAATCCAATAAACCCATTTATCAAAAATTCCTATATGATTTCGAATCGGGAAAGATTAAACACAACAATCAAAATAGAGAGTGATATCTCAAAGGAATGTTTCTAATCGAAGATATAGGAATAGATTAATTTATTCCTATTCTTTTTTTTGTCGATCTTCATAAGATAAGTAAAAAGCATAAAAAGATAGATCACTATCTAGTCCATACCTCTATTTCCTATTTGATCGAATTCGTAACGTCTCCCAATTGTCTATGCGAAAGAGTTGGGTGGAAGTTGATTATGTTCTTTTCTTGACTGGGGGTTTGCCGAAAAGAATTTCTTTTTGTACTTTAAAAAAACCAATTATCCATCCAATCTAATATTGATTCAATGCCTAAGCATTCAGAGACTCTCGTAAGGCCGTGTATAAATTGCGCCCCTTCTCTCCCTAGAATCTTTCTTTGCGTCTAGAATTCAGGGATTTACAATCCTTTTAAAAACCCCCAAATCTTATGCTTAGAATCAAACAAATAGCAAGAGTCGTTTTTCTCTGCTTCTGCTTGCTGGGGAATAATTGGACTGGTTATATCAGCAGAACAGAATAGGAGATTTCGAATCTTTTGTTGATTAGGCGACACCCAGATTTGAACTGGGGAAAAAAGATTTGCAGTCCCCCGCCTTACCGCTCGGCCATGTCGCCAAAAGAATACAAAATAGATGAAACTTTTTCCCTTTGGGTTGGATTAGTGAACTTCTTTTTTTTTATTGGACTTGCATTTTGCATCCAGCTCAAAAGACACGATGCCTAAAAACTTCTCCTCCCTTTTCTATTGACAAAAATATGGATTTTCCGTCACAAAAACCTAAACTTATAACAAATTTGAACCATTAACTATTGACTGCTGACTGTTAATTCATCAGCGATTCTTTAATTTGAATCTCTATTTTTGTTTTCCTACTGAGATAAGAAAATACAAATTGATATAGAACTCATCAATATGGATTCTTTTGAATAAAAACCCTTCTAAATTCTAATAAATTAGAATTMTAACAACAATTATGAGTATATGKAAACCCRAAAATAGAAATTGTTACACAGATRTCTAACGGGGTATTTKATTTCTATATGTTGKCTATAGARAATTCTCTGTCAATTATCGTGCTTCGATTTTKCATTAAATA-----CRTTGGAATCAAAAATGGAAATTTTTGGATAGAGCACGACTGGACCGACGCTACCCCGACTAGAACGACAATAAGGAGGAAGAAGGATCTATATACTAACTATATCTACACATGTATTAATAAATACAACCCAACCCCTCTTCTACACCTCACAATCGTATTCTACAAATTCAACTAAAAAATAGGTAAAAATACCTCTCTTCTCGGCGAATCATTTTTTCAAGAATAGAATCCATGAAAGGGGTTAAGTGCAAAAAATCGACTCTCTATTTTTTCTTATTTTTATGGTTTTCTATCAGTGAAAAGAGCAAATACTGAATCCGTTTTTTCTAGTAGTCAAGCAGATTCGAATATGGAATAATATAGAATGTAAAAATAAAAAGAATTCTCTTCAATTCAATCAAAACATAAAAAAGCTCTTAATTCTATTAGGGGTGAATCAAATAGGGGTGAATCAAAATTCGATTGAATAAAATGGAGGAACCGCTTTTGTGCTTAAGTACCAAGGCGGCAAAAGTGTGTCTTTTTTCCTGCTCGCTCTCAGAGAGTTTGCGATATTCTCTTTCTTAGTTTTTTTATTGAAATTGTTTATAAACGACCCCGTTTTACCATTTGTTTTACCATTTTAGGGGACTCTTTGTAGTTGGTAATTTCCTTCATTTTCGAGTCCTGTGTCAACGTTAAAATACTGACATAATCATCCGGTTAAGATCGATCTAAACCATCATATTATGTAAAAAATGCAGAAACAAAAAAAATAATGATAAAACCAGACATTATTGGGTATTCTTTGTTCAGGATTTGGATCTTAGGATTGTCTCCGAGAATACATACTTCCCTTATTAAAGCAAATATAACTACGTTAGGGGATCTGTTGATCGCAATCGTAAATCCCGATGACCTTCTGCAAATCGAAGGTTTGGAGAAAGAGGATCTAGAAGAGATTCGCAGAAAACTAGACCATTTGAATGAGAACTATTTCAGCCAAAGCTACCCTTACCCTATTTTTTGAAATACAATCGAAATTGTTTCTAAATAATCTCGTTTTACCATTTAAGGGGACTCTTTGTAGTTGGTAATTTCCTTCATTTTCGAGTCCTGTGTCAACGTTAAAATCATGATATAATCATCCGGTTAAGATCGATCTAAACCATCCTATTATGTATATGATTCAACATGCCAACGATTAAACAACTTATTAGAAATACAAGACAGCCAATCAGAAATGTCAGGAAATCCCCCGCTCTTGGGGGATGCCCTCAGCGTCGAGGAAGATGTATTAGGGTGTATGTGCGACTCGTTTAGATCATGGGCTAGGACAAAAGAAAGAAAATCTTTTTTCCATTCTCAATGATCAATACCACTAAATCGGATAAAATGGAATAAGCCCATTCACTATCGAAAAATGAGAAAATCTAGCATATCCCTCTAGTGTGTAGAAAATTTATGGTTTCCATTGGTGCCAATCCAATCACCTCAATTTAAGATGAGAAAGAATTCCCCGTTGGTATTAAATGGTTATCCATTAAGCGGGGAAAATCCTATGTTAAAAAAACAGAAAGATTAGACTCCCTCTCTTGCAAGAACGGACTAACAGGGTCAGCTACCCAGCTAATCTTTATAATTAAATACCGTTACTGTATAGGTAGATCTCGTTGTGAAAGACCTATTGCTAACTCATCGGTAGAGCCAAAGAGTGTGAACTGTACAAGTTACCAAGAAGGCTAATTCAATGAAGTAAGAGGCTCCGGTGTATAGAGAAGGCCTCACCGTTTAAGAAGAGTAATCATAGAAACGACGGAACCCACTATTTCGTTATCCATTGACTACTTTTTTTTATTTACTATGTTTTTGATACCTAGTAGGATACAATTTCTTTTTTTCTAGGCATTTTACCTGTATCTTGAAAAAAGAAAAAATTGTGGTTGGGAAGGTTAGAGTAGCCAACGCCATTGGAATTTTTATTTTATACATTGGAAAAATCCGTTTTGTTATTAATAGACTAAGTAAGGAGGGGTAAAAGAATAACCAAACGAAAGGAAATCCATTAGTTATTCCTCAAAGTTTCATTTATTCAATGACCAGAACTCGCCGGGGATATATAGCTCGTAGACGTAGAACAAAAATGCGTTCAGTTGCAGCAGGATGGACTCTTACTGGAACTAGTCCTCAACATCAAATAAAAGCTTTGTATTCGGCTCATCGGGATAGGGATAGGCAAAAGAGAAATTTTCGTTGTTTGTGGATTACTCGTATAAACGCAGTAATTCGCAAAATGTGGGTATTCTATAGTTATAGTAGATTTATACATGATTTGTACAAGAGAGGCTCCTCTCTTAATCGTAAAATGCTTTCGCAAGTAGCTATCCTTCATCAGAATTGTCTTTATCTAATTTCTAAGAAGAATAAGATTTCCAACGAGATCATATAAAGATCATATATAAA--AGATCATATATAGAAGTAGATTGTACGAACTGCAGCGGAATAATTTAAACAGAGTTCCCCGGAGAGTGACCCCCCCGGGGAAGCTAAAGTCGAAATTCATCTGAAAAAATATGATAAAGTAGTCAAAATGAATGAAAGCGTTCAAAAAAAGTCTTTTTTCGTTTTCTACGATTTTTTCTTACTCTTATGACACGATAATAAAATCTGGATTTTTGGAACAAAATGGGGTTGCATTCTGATTGAAATTTTGATTCAATTGAAGAAAAAAAGAGCAAGCCTATTTCTTTTTCTTTTTCTTTCGGTTTCTAAAATTCTTAGTTCTAGCGGTCGACTCGTCTCTTTTCATTTTAACTAGTTTTTCATTATTAAGAAAAGGTATCAAAGATAAAATACGAGCTTGTTTTATAGCAATAGAAATCAATCGTTGTTGTTTCAAGGTCACTCCATTGACTCGTCTAGATAATATTTTTCCTTGTTGACTAATAMATCGACTAATTAAACTCATGTTGCTATAATCAATTYCATCCGTCGATATCGGGGGTAAAGGCCTACGAAAAGATCGTTTGGATTTACGAAAACGTTGTTTGAATTTATTCATGGTTTGTTTATTTCATTTTTTTGATTCTAATTAGAATTATTTTATAATAATTATGATAGTATATTATTTTTCCCCTTATTTGGAAGGGTGACACGCAGGTGCTCGGTTCGATCTATTTCGTTATCTCCCCATGAATTGTATGTTTGTAACAATAAGGACAGAATTTTCTCAATTCCAATCGCTTAGGCGTCGTGTGTCGATTCTTTTGAGTAATATATCTGTTAATGCCCCTATTAACACCGTTTCGGTTAACACCGTTTCGGACACAACTGGTACATTCCAAAATAACCGTTACTCGTACATCTTTACCCTTGTCCATGAACCTCCTTTGGATTTTTTTTCCTCAACCCTTCTTCTATATTTTGATCCGAAACGAAGAAGAAGAAAGGAAGGAAAAAGGTAGAAGTTACTAATTCGAAATCGAATTAGGAAAGATTTCATTACAAGCAATAAAGTAATGGTAAAAAATAAGTGATACAATAATTTCGAAACTCTATTTCGAATCCTAGTACAATATTTGATTTGACTATCTTGTAAAATACTCTTGCCCTAGATTCAAATTTGACGCT------CTATCCCTATCCCTCTATTATTAATTTGAATTAAATTCGAACGTGAATCCGAGTTTGGAAAATGTCGAGTACACTTTTCTTCTTTTCTCCTTCATATTCCACAAAAAGGGAAAAAAGAGAAAAGAAAGGGAGAGAAATTAGTCACACAGATATTTGATTGTATCTCTAATCTTCTTCATTCCTTGCCGTGTCAATACAATAACTAAAATGAAAAAAAGGGGAATGTCAACGCATCTGGAAAAAAACGATTAATCTCTATCAATAGCCCTGCTAAAGACACGAACCATAGAGTACTTAGTACCGGTGCGGCAGAGAGATATGTTTTTAAATCTCGCATTAAAAAACTCCTTCTTTATTTTATTCTAATGGAATACAGAATAATAATAAATGCATATATGATCAGATGCATATGTAGTTAAGGGACACTTCTAGTTGTACACAGAATTTTGAATTCAAATTGAAATTTAGAATGATCCGGTAGAGAGTATTTTTTGCTTAAAACAGAAAAAAAGTCCCTTTCTTGCCAAGCATTCCCGAAAAATATTCTTTTTTTTTACTTACGGTAGGTTCCGTATTTCCTATAT--------------------ATAATATATAAAATCAAATGTATATA-----ATAATGTATAAAAGACTTTTCTTTTCACTATTATTTTATATTATATGAAAGCAAAAAGAAGAAATGGCAAGCTAAATTGTGTATATCAATGGAGGAAAAAGGGGTGTGGAAAACAAGACAGGAATTTTCTACAATGACACTGTAGACCAATTAAAGGGATGTGGCGCAGTTTGGTAGCGCGTTTGTTTTGGGTACAAAATGTCGCGGGTTCAAATCCTGTCATCCCTACCTATTCCTTCTCCTTTGAGAAGTAGCGAGGGATCAGATTCATTTTGGACATACATGATATATATATATATCATGATATATATATACATATATAGTATATGCATACAAGTATAGTATATGCATACAAGACCAATTGGGGTTCCAAAAAGAATCTTTTTCTTTCCAGTCTTATCTATTCTGATAAGAAAGCGCTCTTAGTTCAGYTCGGYAGAACGTGGGTCTCCAAAACCCGATGTCGTAGGTTCAAATCCTACAGAGCGYGATTYCSTTCTTSKTAGRTYTWWTTARAATGAAAWAGCTTCATTAACTTGAACAGTAATCTAAATTTGACCTCCTGTGGCTTAAAGAAAGGAGGAGGTCAATCAAAAAAAGAAATGTTAATTAATCAAAGGTCCAACTGATCACCACGTATGTATTGTAAATATGCAGTTACGAATAATCCAGCCAAAGTAATAGGAATTAGACCTAACACGATTCCAAATAGAAAAACTTCAATCATTTTAATTTTTATTTGTTTAAAAGGAAAAAACGAGGGAATATCTATACCTAAAGAGTAATATGAATTACTACGAATCGCAATAATCGAGAATTGGCAATTGATAYGGTAAGTAACTATAGAATACGCAGAAAACCCCATAAGGATTTCTTTTTATAAATTGTTCAATTCAAAGATGAATTTCAAATAAGTCGTATCTTGCTCAGACCAATAAATAGAGCGGAGGTTATAGTTAAAGCCGCTAATAAAAAACCGAAATAACTAGTTATAATAGGCATGAAGGAGCTAACTGAAATAGATTCGTTTTATGCATATGTTTCTAAAGCACTTACCTAAGTTAGTTTCCATTTTTGTAAGATAGCAGACGATAATCAAAAAGACCCATTGAAGAAAAGTGCAATTGAACATTTTTGATTTTTCTATCTGCATAGACGGCATTAAAAAAGAAAAGATAAAGTGGCAGGCGTATAAAAAGAAATGGATTCAGCATTCATGATATCTATCTATACCTTAATTCCAATCAACAGATTCGAACAACTTTTGAATAACCTAGAAAATAAGAATAAGTGTCGTGAATCTAACTTTATTCAAAAACAATTCTTTTGGAATCACTATAAAATTGGAAAATTCTTTCTATTTTGTTTCATCATTGTTTTTTTGATTTGAATTGTATCGAATCCATTTTCTATTTGAAAACGAACAGTGACATTTTAAAACTTTTGACTTTAGGTTCATTTTGACTTTAGGTTAATTTGAACTCATTCGATTCAATAGTAGGTTCACTCACAAATCTCTTGAATGAATGAGAAGAAAAAAGTTATTCCGGGATCACTCGAAATTGGTCTAAAACTCGATTTCAAGACTAAAAATTCCTATTATCTTTTCCTTTATTAGGTTCTACATTTTATTGTTCGATATTATAAAGCCTGATCTTTGTAGTTAGGTCAAGAAAGAGCCTTTGAATTTCGATCTAATCCAACAAGGAGTGCATCGCCAATATTGATTACAATTCTTTTATTCTTTGTTCTCTTTCTTTCCGCGAATACTATCTACTATATTGTTACTTCTTACGGATCTTAGTTGTTATCGGACGACTAACCAATCCCTTTGAAAAAGGATTACAACAAAAAGCGCTTCTACTACGAAAAGAAGATTTTTAGATCTGGCATCCTACTTAAATTGTAGGAATATGATAATCCTCTTCAGCGGTGTATTAGAAACCGATTTTTCAGATTCACATTTGATCGGATCTTCCGTTTCTAGCGCGAAACTAATAATGGAGAAAAATAGACTATTTTTAAGAATTTTCTATTGAGTGGGACATCGTTTTAAATCCACAAGTATATAACAATAAAGGAAGAAAGAAATTATCTAGCACCTTCTTTCACTATTGATTAAAATTGCGTTGCTGTGTCAGAAGAAGGATAGCTATACTAATTGGGTATACTCTAAAGATGCCCTCGGTACTCTATTGATGATCTCACAAAGATGCCTTTTCAGTAAATTTCCATTTCCTGATCTCATCTTTTACGGAATCGACCCCCTTTTGACTGTACAAGAATATGTGGAGCTCAGCATGTCTGGAAGCACAGGAGAACGTTCTTTTGCTGATATTATTACCAGTATTCGATACTGGATCATTCATAGTATTACTATACCTTCCCTATTCATTGCGGGTTGGTTATTCGTCAGCACAGGCTTAGCTTACGATGTGTTTGGAAGCCCTCGGCCAAACGAATATTTCACAGAGAGTCGACAAGGAATTCCATTAATAACTGGCCGTTTTGATTCTTTGGAACAACTCGATGAATTTAGTAGATCCTTTTAGGAGGTCCCAATGACCATAGATCGAACCTATCCAATTTTTACTGTGCGATGGTTGGCTGTTCACGGACTTGCTGTACCTACTGTTTCTTTTTTAGGGTCAATATCAGCAATGCAATTCATACAACGATAAACCTAATCCGAATTAGAGAGCTATGACACAATCAAACCCAAACGAACAAAATGTTGTATTGAATCGTACCAGTCTCTACTGGGGGTTATTGCTCATTTTTGTACTTGCTGTTTTATTTTCCAATTATTTCTTCAATTAAGCAAACAAAAGAGAATAATAACTCTAGAAATTCTCTTAGCCCATTCGGAAGGATCTCATCGCATAATTATCTATGACTGTTTATGTCTCTAGCATGACCATTTGATAAAATGTGGAGGAAAGTGGGTTAAATGGCCGATACTACTGGAAGGATTCCTCTTTGGCTAATAGGTACTGGAACTGGTATTCTTGTGATTGGTTTACTAGGTCTTTTCTTTTATGGCTCATATTCCGGATTGGGTTCATCCCTGTAGTAATCGGATGAATTGAATTGTAAACATGAAAGCGTAAGAGCTCAATGGGATTCCCTTCTTTCTTTGTCGGATTCGAGGGGGAAGGACCCGTTGAGTTCTTAATAATAATGAGAATATTTTTTCGTATAAAGGACAAAACAGATTTCTTTTTCGGATCTTTGAAAAAACTCCATTCCATTTTTGAATGATATTCTTAACTAATGAACTTCATTAATTGATTCAGAATGCCTGTTCCTAGATAGTATCTATCGATACTTTATAAGTTAGAAGAAAGAAGGAATTACTCAATTTCCTTGATATCCTTTACTATAATAAATAGAGCTTTACTCTATTTATTAGATATATCATCAAATTTTCATTTTTTAGAACTTCATTGAAGAAGTTCTATTTACTCAAAAAATTTCCCTATCTTTTTGTGTTCGACTAGTTTGATATTTGATATTTGATATTATATACTATATATTCTAAATTCTATGTATCTATATAGTATATATAGAAAGCAGTTCTAATATCCGTCTGGAAAAAATAGCAATTAAGAATAGGAATCTTTGAAAAAGGAATCCGGAATTGTTATTATCTCGACACAAGAAAGGGATGTGGCAAATTCCTTTTCTTATGTTGAAGACTGGGAAGACGACTAATCCCTCTTAGAATTATTTGTTCTCCTTATTTATGTCTAGTGGAATTTGAGTTTATATATATAAAAAACTATTGATGTATTTTATGACATTTAAATCTGACAAGAGTTACATAGTCACACCACCCCAATTTGGATAAAAAAAGTAAGGGGTAAAGTCAAATAGTCTTCTTTCCAATCTACATACTATGACTAGGAATGCGGTCGAAGGAATTTCCGCCATCTCGTAGAAAAAGAATAGAACCGAGCAAAAGGTTTTTCATAATTCCATTTTTGATTCTGACTTAACCGATTGATTGAGTCGTGCAGATAAATGCCTTTAATCTATATCTACCACATTGGAATTAATAATCAAACGGGTCTTTGTTCCAACCACCTTGTAAGCGCCATACAAAGGATAGGCTGGTTTCACTTGAAGAGAATCTATGATCCGATCCGAATCATGTCGTACATGAGCCGGTTCCGTCAGATTCAGTCGAATAAGTGAAATAGATAAAGGTTGATCTATTTCACTTATTTAATTGAACGTAAAATTCAAAAAAGCTCTTTCTTACCCAAATGATTATGATCACTATGAATTCCAACAACTTCATGAAGAAAATGTGCCCAATTAACCAACCAGCCAAACTACTTCTTACAAATAAGATCTTCTTTTCGTTGTCGTTGTTATAGCGAGAGAGACAAAAGTTGACTAATCTGGGGATCATTGAATCGGGTTCAAGGTACGGGTTGCATAATTGCACAAAGAAATTCAGAATCAATTTCAATTGAAGGCGGAGCACGYACYTTCTTTTAGTGATAAGATCGTGAGGATCCAAAAAGCGCCTGTTACGCAAAGTTTTTCGACTAGTCCAGAAGAGTTGAACGAAGAATGAGCCTAGAAATAGCATAATGATGCGATGAGGTTAAACCAATCCTTCATGGAGCGGCCTATTGTAGATCGATGTGAACATCACGAACTGTCCCGTAACAAAACCAGTCATTGCTGCTACCCGTCCCTGGTTGTCTTTTATGAAGAAACTGGCTACAACGAAGAAATAGCCGAGACCTACGGTGGCTGTGGTCATAAACCCACAAAAGAGTCCGCTTCCAATCATTGAATTGAGTATTTTTTGAGTATCTTAAGTAAGAATGATAACATAGTGCTCCTAATATGGAAATTCGGTTTCTTGCAGATAGATTATCTATCTGACGCAGTGGATGAGAACCACTGTCCTCATTATATGGAATATTTTGTATATTTTTCCTCCTTTCTTATAAGCAGAATAGTTTTCTATACGATATATATAATATTTTCTATACGATATATATAATATATATATATATATTAACTCAATTATCTCAGTCATTTTTTTGATGACTTTTTTTCTTCGATTCGCTGCTATAATGAAATTGAGCATCCTATTAATCCAGGATTTCATTCCCCAAAAGAGTCCAGCTGCCATAACACAATTTAGTATTGTGTTAAATAGTCGCCACAATTTTCTCATAATTTATCCTATGATGATCACAAAGTTATTTTCATGAGTCTAGACGTTGAAAAGGAGCAATACGCTCTTCTAAGTTCTAGAAAAGAAGAGTTTATTGCTCCTTTACTTCATTACTTTCTCTTTAATTTTTACCAATATATATAGATTATATCTAATCTAGATTAAAAACGAAAGACAGAGGCGTTGTCAAGTGCACGATCCACTATATATCTACTTTGATTTTGCAAAGGTATATAAAAATCAATACAAAAACTCGACTTCAATTCGATTATAACTTATGATATTCTATTCCAATATGAATATGAGTTATGTATTTTACTTTGATGTGGAAACGTAAAAATGGTTTTATTGTCTTTATAAGATTGGTCCTTCTCAATCATAATGAATCCTATTTTTAGATTCTACAAATTCATCTATCTAGACTAATAATAGACAGGAAGACAGAATGAATAAAGGAAAATTAGAATGATGAAGGAGTATCGGCGCATTCCCTCATAGAAAATAGTACCAACCCCCGTTGCGTATTGGTACTTATCGAGTATAGAATAAATTTGCTTCCTTTTGGTCTACGAACAGAATTGTTCTATTATGATCAACAAAATAGAACAAATCTTAATATTAAATCTTGCTCCAAGATAATCCACCGAACAAGGGAGATCCACAGCATATTCATAATATATTTCAATGCAATAAAGTTACGTAGTGTCTATCTTTCTTTGATATAAAGGGGTATTTCCATGGGTTTGCCTTGGTATCGTGTTCATACCGTTGTATTGAATGATCCCGGTCGCTTGCTTTCTGTCCATATAATGCATACAGCTTTGGTTGCTGGTTGGGCCGGTTCAATGGCTCTGTATGAATTAGCAGTTTTTGATCCCTCTGACCCTGTTCTTGATCCAATGTGGAGACAGGGTATGTTCGTTATACCTTTCATGACTCGTTTAGGAATAACCAATTCATGGGGCGGTTGGAGTATCACAGGGGGGACTGTCACAAATCCGGGGATTTGGAGTTACGAAGGTGTAGCCGGGGCACATATTGTCTTTTCTGGCTTGTGCTTCTTGGCAGCTATCTGGCATTGGGTGTATTGGGATCTAGAAATATTTTGTGATGAACGTACAGGAAAACCTTCTTTGGATTTGCCCAAGATCTTTGGAATTCATTTATTTCTCTCCGGGGTGGCTTGCTTTGGTTTTGGGGCATTTCATGTAACAGGCTTATATGGTCCTGGAATATGGGTGTCTGACCCTTATGGATTAACAGGAAAAGTACAACCTGTAAATCCGGCGTGGGGGGTAGAAGGTTTTGATCCTTTTGTTCCGGGAGGAATAGCCTCTCATCATATTGCAGCAGGGACATTGGGCATATTAGCGGGTTTATTCCATCTTAGCGTCCGCCCGCCCCAACGTCTGTACAAAGGATTGCGTATGGGTAATATTGAAACCGTCCTTTCTAGTAGTATCGCTGCTGTCTTTTTTGCGGCTTTTGTTGTTGCCGGAACTATGTGGTATGGTTCAGCAACTACCCCGATCGAATTATTTGGGCCCACTCGTTATCAATGGGATCAGGGGTACTTCCAACAAGAGATATATCGAAGAGTTGGTGCTGAGCTAGCCGAAAATCAAAGTTTATCAGAAGCTTGGTCTAAAATTCCTGAAAAATTGGCTTTTTATGATTACATCGGTAATAATCCGGCAAAAGGGGGATTATTCAGGGCGGGTTCAATGGATAATGGGGATGGAATAGCGGTTGGCTGGTTAGGACACCCTATTTTTCGAGATATAGAAGGGCGCGAACTTTTTGTACGTCGTATGCCTACTTTTTTTGAAACATTTCCGGTTGTTTTGGTAGACGGCGACGGAATTGTTAGAGCCGATGTTCCTTTTCGAAGAGCAGAATCGAAGTATAGTGTCGAACAAGTAGGTGTAACTCTTGAGTTCTATGGCGGCGAACTCAATGGAGTCAGTTATAGTGACCCTGCTACTGTGAAAAAATATGCTAGACGCGCTCAATTGGGTGAAATTTTTGAATTAGATCGTGCTACTTTGAAATCCGATGGTGTTTTTCGTAGTAGTCCAAGGGGTTGGTTTACTTTTGGACATGCTTCATTTGCTTTGCTCTTCTTCTTCGGGCACATTTGGCATGGCGCTAGAACCCTGTTCAGAGATGTTTTTGCAGGTATTGACCCAGATTTGGATGCTCAAGTTGAATTTGGAGCATTCCAAAAACTTGGAGATCCAACTACAAGAAGACAAGTAGTTTGAGACAACATTGCTTTGATATCTTTCGCTTCTATTTTCTTTGAGAGATGATCCCCAATAAAAAAATAGGTATGGAAGCTATAATTATAAACCATGATCGAATCTATGGAAGCTTTGGTTTATACATTCCTCTTAGTCTCGACTCTAGGGATAATTTTTTTCGCTATCTTTTTTCGAGAACCGCCTAAAGTTCTAACTAAAAGGATGAAATGATTTTTCATTATTTCAATTGAAGTAATGAGCCTCCCAATATTGGGAGGCTCATTACTTCAATTAGTCCCCATGTTCCTCGAATGGATCTCTTAGTTGTTGAGAAGGTTGCCCAAAAGCGGTATATACGGCGTACCCAGTAAAACTTACAAGGAAACCAGATATAAAGATGGCGACTAAGGTTGCTGTTTCCATTATTAGATTAGAAAATTTCAAGACTCCAATGGATCTAGGATAAGATCCTTTATTTACAACGGAATAGTATACAAAGTCAACAGATTTCAATAAATACAATAGGATTTATGGCTACACAAACTGTTGAGAACAGTTCTAGATCAGGTCCAAGGCGAACTACTGTAGGGAGTTTATTGAAACCATTGAATTCGGAATATGGTAAAGTAGCTCCTGGATGGGGAACGACTCCTTTGATGGGTGTCGCAATGGCTTTATTTGCGCTATTTCTATCTATTATTTTGGAGATTTACAATTCTTCTGTTTTATTGGATGGAATTTCAATGAATTAGATTTCGAATTCAATTTATAAGAACCGCAAAGTCCCCGCTTTCAATACACAATGAATCATTTAGAGCCCATTTTATTTTGGTAGTTCTATCGCGGAATTTATTTGTTTCTATATTTTCGGAATATGAGTGTGTGATTTGTTATAATTGATCCTATTGATAGTATAGAATGGGTCTGTCATCTTGATAGAGATGGTTTTACTTCGTCGGATATTTATTTTAATATCTGAAACACGGAATATATGAAATAGATTAAGAAATATTTCAACTATGATTCATACTTAATATTCAGAGCTTGCGACCGGATTCAAAAAAATTAAAGAATTATATAAATCGAAATATTTTTCTTCTTTCAAAACCCTATATTATGCTTATTTTGACTAAAAGATAAAGGTTTTGTTGGATTTTTTATCATTCTATCTATTCATGGAATAAGTGATGATCCAAGAGTTCGTACTCATGGAATTCTTGGGCTTCGTTTAGCATTTTATTAAATCATCGTGGTTCTAGTATGAATCTGAGGTTTTAATCAATTCATAGGGTCTTAACAAGAGAATTCCTATCAATAATAAAGAAAATAAAAGCCACATTACACACAAACAAACCCAAATCAAAGAAAAAGAAATAGGAAAAAAGAGGATTCAAGAGGCCTGTAAGGATCATGATAAAGACAATTGAGCCAAGTTGATATTTTGGCATTATCGCTACAAAGAAAAGCTTTCGGATTTTTCTTACTTCATTTCTTCAGGAGATTAAGAAGTTTCAAACTTTCTATTCCATATCCATTGCCCTAGTATTTGGGTGTTTTTCTGCTTGAGCTGTACGAGATGAAATTTTCATATACGGTTCTCGGAGGGGGAGTCTTACCTATCTCAATAAAGTCTATGATTGGTTCGAAGAACGTCTCGAAATTCAGGCGATTGCAGATGATATAACTAGTAAATACGTTCCTCCCCATGTCAATATATTTTATTGTCTAGGAGGAATTACGCTTACTTGTTTTTTAGTACAAGTAGCTACAGGGTTTGCTATGACTTTTTATTATCGTCCGACCGTTACTGAGGCTTTTGCTTCTGTTCAATATATAATGACTGAAGCTAACTTTGGTTGGTTAATCCGATCAGTTCATCGATGGTCAGCAAGTATGATGGTTCTAATGATGATCCTGCATGTATTTCGTGTGTATCTCACCGGTGGATTTAAAAAACCTCGTGAATTAACTTGGGTTACAGGTGTGGTTCTGGGTGTCTTGACCGCCTCTTTTGGCGTAACCGGTTATTCCTTACCTTGGGATCAAATTGGTTATTGGGCAGTCAAAATTGTAACAGGTGTACCTGAGGCTATTCCTGGAATAGGATCGCCTTTGGTAGAATTATTACGAGGAAGTGCTAGTGTGGGACAATCCACTTTGACTCGTTTTTATAGTTTACACACTTTTGTATTGCCTCTTCTTACGTCCGTATTTATGTTAATGCACTTCCCAATGATACGTAAACAAGGCATTTCTGGTCCTTTATAAACAATAAACAAGATATATCATAGATCTTTGTAATCAATCTCATTTATCACTTGGGGAAGCAACAATCCTATTTCATTGCTACAAGTATGGATTATTGAAAAGAATAAGACATGGATTTGGATATTTCCCTTCAACCCCGCAATATTACTTATTCGACATGAATAATTGAAGGAAATTCTCCGAAGAGAAAATGGATTATGGGAGTGTCTGACTTGAACGATTGATTGGTCCGTGCAGATAGATGCCTTTATCTATATCTGCCGCATTGGAATTAATAATCAAATGTGTCTTTGTTCCAACCACCGTATAAGCGCCATACAAAGGATAGGCTGGTTCACTTGAAGAGATTCTATGATCCGATACGAATTATGTCGTACATGAGCAGGCTTCGTAAGCTCCAATAGAATAAGTCAAATAAAATAAACCTTTATCTATTTATCTTAGATATTTAATATTTAAGATATCTCACTTCTTTAAGATTGAATAGTATGGAAATGCATTCGTTTCCTATGCATTGACACGATCTATGATACTGTCGGAGTGAAAGACGGGATCTAAAGAAGAACGACGGCTAGACTATATTAGTAACAAGTAAACCCTTTGTGTGTATGTAAAAAGTCTTCAAATATTTTGGGGATAAACATCAATAGCAAGGTCTGAGACAACCCAGAAAGCACTTGATCATGATAGGTTCAACTTTGTAAGCCTACTTGGGTATTGAGTAGTTACTTGTAAGAACTTAAGTCGTTGCAATGGATAGTTGCAACTCCGGAAAGGGAAATCCGCTAAAATGTTTCTTACATAGAAAGATGCTTCTATGAATGTGCATATCTATCTTAGAGGGATATAGATACCATAGTATACCCTATAGGTTTTAGCCGAATCCCCTTGGTTCTTTTGATTCTTGCTTGAGCCGGATGATAAAAAATTATCATGTCCGGTTCCTTCGGGGGATGGATCTATAAGAATTCACCTATCCCAATAACAAAAAAACCTGACTTGAATGATCCTGTATTAAGAGCTAAATTGGCTAAAGGAATGGGTCATAATTATTACGGAGAGCCTGCATGGCCCAACGATCTTTTATATATTTTTCCAGTAGTCATTCTAGGTACTATTGCATGTAACGTAGGTTTAGCGGTTTTAGAACCATCAATGATTGGTGAACCGGCAGATCCATTTGCAACCCCTTTGGAAATATTACCCGAATGGTATTTCTTTCCCGTATTTCAAATACTTCGAACAGTACCCAATAAATTATTGGGTGTTCTTTTAATGGTTTCAGTACCTGCGGGATTATTAACAGTACCTTTTTTAGAGAATGTTAATAAATTCCAAAATCCATTCCGTCGTCCAGTAGCGACAACCGTCTTTTTGATTGGTACGGTAGTGGCCCTTTGGTTGGGTATTGGCGCAACATTACCAATTGATAAATCCCTAACTTTAGGTCTTTTTTAAATTGATTCATCAATTGTGAAATAAAATATTACGACGTATGTATCTAGGGAATAGTCGCTTCAAAGTGAATTCTCCCTAGATACATCTATTAAATTTTGTATCGGTCCAGAATCTATGTATTGTGCTAAAGATCTAAAAAACCCATTTTTCTCTT-AAAAAAAAAGAAAGATGAAATTCGTTTTATTTGCCTAATTTCCTCCAAAAAAAATTCACTTTTTTAGAGAGGCTTCCCGATTACTAATCAGAAATATTAGTCAAAATCGAATTATCCGCAATTTTTATTTTGTGTACAATTCGATCTTATGTCACCAAAGAAAACCCTATTCTTTGTATTTTGACTTTGATTCTGATAAACCAATTGACTACAAATAATTGAACGTACTAATCTACTTGATTGACTTGGTTGAATCCAATTCATCAATCAAACAAAGGCAAGAATGTAATAGCTTTCAAATTGTAAATTCAGAATTCTTTTTAAATAAAAACGCGGGAGGATTAGATCGAATGTGCCCTGTGGGAATAAAAATTCGGTTTGTTGGACACCTTCAGGGACTTGTAGACTCAACGTTTCTTCAATTACTCTTTTACCCCCGCAAATGTAATCGTGGCCTCGGGTTCGGCAATAACGACCTTCCCCAACATACCCAAACTAGCTGTCACTCCACTAGTAGTAGGAGATGCAAGGATTGCTATCTAAAATTGTTCGG-------CATCTATAATAATAATAAAGATAATAATTATACACCGCACAAGCTATTTTACCCATTTGCATCAAGCTCAAACTTCCTTCTTGGAKACGTGCACCCCCAGAAGCACACACTATAATAAGAGGTAGAAATTCTCGGGTAGCATACTCGATCAAACGGGTAAATTTGTTCTCCGACTACGGATCTCAKAGTCCCCGCTATAAACTGAAAATCSAGAACCCCGAGTGCTGAGGGAAAACCTTTTAGTTCAGCTATGGTTGTTTGAATAGTCTTCGATAATACTGTCTCGCTTTGATGAAAATCGAGACGCTCTTGATAAGTCTGGTCATCTTTTTCTGAATCAAGACGATCTTGATCAGGTCTTCTCTTTTTCTTCGGAAGAGATCTTCTCTTCTTCTAATTCGTCTACGAGACGATTTAGACAAGCTCTCGCTTCTTCTTCTTCTTCTGAATCGAGACGATCCTGATCAGTATGGCCTTCTTCTTCTAATTTTTTAAATTTAAATGAGCCCTTGCCTTTTCTTTTAGTTCTAACTCGAGACGATTTCGATCAGTCTGGTCGTCTTCTTCCAATTTTTTAAGATAAAATTGAGATAAGCCTTATAACGATAACGCGCCTCTTGTTCTCTTAAGAGACAATCTACATAAGTCTTCTCTTCTCCTTCTAATTCTTCGAAGCGACGAGCTAGATATAGATAAGCCCTCTCTTCTTCTAATCTACCAGACGATTTAGATAAGCTCTTCCTTCTTCTTCTGAATTGAGAAGATCTTGCTACTAAGCCCTCTTCTCTTGTTATCGCAAGAGAACATCTAGATAAACCGTAAAAGTCTTATCTAGTTCTCTTACGAGAGGATCTAAATTAGGCCTCGCGTGGAAACCATTTCGATAAGCAGTCGCCTCTTCTACTGATACTGGATCGAAACGATCTTGATCAATCTTCTTTTCTTCTTCTAAACTTTTTCTATCTAGATAAGCCTTCTGTTGCTCTTTTAACTTCTCATCTAAAATATCATCTAGATCGGTCTAGTCGTCTTCTAAGAGACGATCATCATCACCGGCATGCCGCTCACGGGCCTCCCACCTAGGGTCCTCCTGGGCATCCCGCCCCTCAGCATCACCACAAATTCTCGGAGATTATTGTTCTTGTATCCCCCTGGATTTAATAGGTTTTTTGTAACTTGAAAAATGAAGGAAGAGAACCGTTGTAAAGAAATTAGCGAGTGTGGCGGTATGAATGGCACTTAATTAAAATAAAGTGCAATTATTGTTACTTGATTGAGTCTGATAAGCAGAATTCTGATAAATCCATTTTTTTTTTTGCATTGAATAAGAGTCCTTTGAAGTTCCAAAAACTGTGAAGAAAATAGGATACTTAGTGAAATTAACTACTACTAAGATGTAAGATGAAGAAAAATATTATCTTCAAAAATAATATTATGTTAAATGTAACAGAAAGATAGAAGCATTGTCAAGTCGACCGTATCATCTATCTGATTAGAGAAAATCAAATAATATTGCTTCGAATCTAATTGTCATATAGAAAAATTAATAGACAGATTCAATATTTCGAATTTATGGATAGAGAAGCCTATTATTCTATT--------------------------------------GATTCTTTCCAGGAGTGATTTATCCGTGATAAAAGAAAAAGAAGGGGGTTTCAATTCCATTTCGTCGACTTTCATTCATTGATTCATTCATTGTTAAGATATACCTATCTCATATTAAGCTAGGAAATTAACAAAGGATAAATCCGGTAAGAAGGATCAAGAAAGTAGTGAAATTTTTTCTCT-AAAAAAAAAAGAATTTAGAATAATTTAGAATAAGAAGAATTTAATTCAAGGGACAAGTAAAATCTATGATTCTAGAAAATAGSTTGAATYTGTSTYGAATTGGTAGGTGTACATGGATCAATCAAGTGAATTTCATTYTGACARGAATAAAATMAAGTGAGCAAAASAAAAGCAATTCATTGCAT-----------------GGAAATTMWA--TTAATGTTCTTATT---CAAGAATAAGCCAYTAACTARCCACTATGAGTCTACTGCKTGTACGTATGTATATAATCGATGTACATAGATCTATTTTATCCACATAGTGACTCATTCAAGAATGAATTCAAATAGGCCCTTTTAACTCAGCGGTAGAGTAACGCCATGGTAAGGCGTAAGACATCGGTTCAAGTCCGATAAGGGGCTTTGGCCCTTTTTTCATAAAACTCCAGTCATAATATTTATTTTATGAAGGGAGAATAGAWATATTATTAATATTTTTGAATARAAAAGTAAYCAATTGAGTAGAATAATAASTTATTATTCTACTCAATTAGAGTATATTAACATTATAGTATAGTAGTTCGAAAGTTGAAGATTTGTTCAGTAAATTCGAATTATCATCAATAAAATATTAAAGAAATCGTCTCTTGAATCGACAAATATCCCTACTTTACATTATGCCAATCAAATCCATTGTAAATATTCGAAATCAACAAAAAAAAGTAAGTGGACCTGACGCATTGAATAATGACTTTATCCACTATTCTGATATTCAAATTCGATAGAGATGAAATTGGACCCGTTGACCCCCTTTTTCTATTTCTTTTTTTGGACTCCATAAGAATTTGCCGATATCTCTGATTAAATATACCTGTTCCTAGATATTCTATAGGAATAGATTGTTATTCCGTTCCTCCGCGGAAAAAGGTTTCGTTTATTCCAAGCCTAAAATACCTTTTTATTTTTATTAATATCTTTCTTTGATTCCAAACCAAAGATTCATAGAAATTTATATAATTTAATGAAATTAATAAATGAATAGAAAATGCAATTCATTTTAATTTCTATCTCTATAAGAATAAGACTTAGCTATTTCAATGTATATCTATCAGGTTGTGGTTTCATGTACCAAACATTTCATTTCCCTATCAATCCATCCGATATTTTTGTTCTGACAATGGGATGGAGAATGGATGGGAGAAAGAGACTTTCATTTCTAGTCTCCTTTTTTATTGAATATTGTATTCAATTTCATGAAAAATTGGAAAATTCTCTCTTTTTCGAACAGATAAAAAGAAATAGAAAAATATTCGAAGTACCCTTCTTCGACCATTGAAAAGCTATACTTTGGAGTTTTCGATTTATCGGAAGAAAAAGGAAACATAACAAAGACGACACTCAAAAAAAATGAAAAAAAGGAAATTAGTCAATCAAATTCTGATACTGTACTCGTTTAATATACATAGAAATTCAAAGAATCTAGAAAAAGATATTCTTTTTTYAAKATCSCRRCCAAGATCCAAGAATAAGATTAAGATTTGTTGATGGAACAAGAGGATAGGTCTGAGGATTAACTGGTAGCGAGAGAGGGAGCTCTTTGTTTCTTGAACAGTTCTTTCAAAAGCTTATTATATTTGATTGATAGGTTCTAAGAAAGCAATTCATAGTTCAGATGTTTAAGGCTTAGTCAGAATAAGAAGGAATAATCAAATTGAGTTCGTGGATTTACCTAGGTCAGGTTAGAGAACAATAAAGGATTTTTATCTTCGAAACTCATTCAAAGGGACAGTGCGTAAGAAATCATAGCTAAATGATCGAATCTTTAGACGCCCTTCAAATGCTATGAGGTGCTCGGAAATGGTCGAAGKAGTTGAATAGGAGGATTACTATGACTATAGCCCTTGGTAAATTTACCAAAGATGAAAATGATTTATTTGATATTATGGATGACTGGTTACGGAGGGACCGCTTCGTTTTTGTAGGCTGGTCTGGTTTATTGCTCTTTCCTTGTGCCTATTTCGCTTTAGGGGGTTGGTTCACAGGTACCACCTTTGTAACTTCATGGTATACTCATGGATTGGCCAGTTCCTATTTAGAAGGCTGCAATTTCTTAACAGCCGCAGTTTCTACTCCGGCTAATAGTTTAGCACATTCTTTGTTGTTACTATGGGGCCCTGAAGCACAAGGAGATTTTACTCGTTGGTGTCAATTAGGGGGTCTGTGGACTTTTGTTGCTCTTCATGGCGCTTTCGGACTAATAGGTTTCATGTTACGCCAATTCGAACTTGCTCGATCTGTTCAATTAYGACCTTATAATGCARTTGCATTCTCTGGCCCAATTRCTGTTTTTGTTTCTGTATTTCTGATTTATCCACTAGGTCAGTCTGGTTGGTTTTTTGCGCCTAGCTTTGGCGTATCAGCTATATTTCGATTCATCCTTTTTTTTCAAGGGTTTCATAATTGGACGTTGAACCCGTTTCATATGATGGGAGTTGCCGGTGTATTGGGCGCGGCTTTGCTATGCGCTATTCATGGCGCCACCGTGGAAAATACTTTATTTGAAGATGGTGATGGTGCAAATACATTCCGTGCTTTTAACCCAACTCAAGCCGAAGAAACTTATTCAATGGTCACCGCCAACCGCTTTTGGTCCCAAATCTTTGGGGTTGCTTTTTCCAATAAACGTTGGTTACATTTCTTTATGTTATTTGTACCAGTAACCGGTTTATGGATGAGTGCTCTTGGAGTAGTCGGTCTAGCCCTGAACCTACGTGCCTATGACTTCGTTTCTCAGGAAATTCGCGCAGCGGAAGATCCTGAATTTGAGACTTTCTACACCAAAAACATTCTCTTAAATGAGGGTATTCGTGCTTGGATGGCGGCTCAAGATCAGCCTCATGAAAACCTTATATTCCCTGAGGAGGTTCTACCCCGTGGAAACGCTCTTTAACGGAACTTTAGCTTTAGCTGGCCGTGACCAAGAAACCACAGGGTTCGCTTGGTGGGCCGGAAATGCCCGACTTATCAATTTATCCGGTAAACTACTAGGGGCTCATGTAGCCCATGCCGGATTAATTGTATTCTGGGCTGGAGCGATGAACCTATTTGAAGTGGCTCATTTTCTACCCGAGAAGCCTATGTATGAACAAGGATTAATTTTACTTCCCCACCTAGCTACTCTAGGGTGGGGGGTAGGTCCTGGTGGAGAAGTTATAGACACCTTTCCATACTTTGTATCTGGAGTACTTCATTTAATTTCCTCTGCAGTATTGGGTTTTGGTGGTATTTATCATGCACTTCTGGGACCTGAGACTCTTGAAGAATCTTTTCCTTTCTTCGGTTATGTATGGAAAGATAGAAATAAAATGACCACAATTTTAGGGATTCACTTAATCCTGTTAGGTATAGGTGCTTTTCTTCTAATATTCAAGGCTCTTTATTTTGGGGGCGTATATGATACCTGGGCTCCCGGAGGGGGAGATGTACGAAAAATTACCAACTTGACCCTTAGCCCAAGTATTCTATTTGGTTATTTACTAAAATCACCCTTTGGGGGAGAAGGATGGATTGTTAGTGTAGACGATTTAGAAGATATAATAGGAGGACATGTATGGTTAGGTTCCATTTGTATACTTGGTGGAATCTGGCATATCTTAACCAAACCCTTCGCGTGGGCTCGACGTGCCCTTGTATGGTCTGGAGAGGCTTACTTGTCTTATAGTTTAGCTGCTTTATCTGTTTGTGGTTTCATTGCGTGTTGTTTTGTCTGGTTCAATAATACCGCTTATCCTAGTGAGTTTTACGGACCTACTGGACCAGAAGCCTCTCAAGCTCAAGCATTTACTTTTCTAGTTAGAGACCAACGTCTTGGGGCTAATGTGGGATCCGCCCAAGGACCTACCGGTTTAGGTAAATATCTAATGCGTTCCCCGACTGGAGAAGTCATTTTTGGAGGCGAAACTATGCGTTTTTGGGATTTACGTGCTCCATGGTTAGAACCTCTAAGGGGTCCAAATGGGTTGGACTTGAGTAGGTTGAAAAACGACATACAGCCTTGGCAAGAACGGCGTTCCGCAGAATATATGACTCATGCGCCTTTAGGTTCTTTAAATTCCGTGGGTGGCGTAGCTACCGAGATCAATGCAGTCAATTATGTCTCTCCTAGAAGTTGGTTAGCTACCTCTCATTTTGTTCTAGCATTCTTCTTATTCGTAGGTCATTTGTGGCACGCGGGAAGGGCTCGTGCAGCTGCAGCAGGATTTGAAAAAGGAATTGATCGTGATTTTGAGCCTGTTCTTTCCATGACCCCTCTTAATTGAGACAGGAAATCCAATGTTTGAAGGAGGGATTTGATTCCATCATACATATTGGGATTAGGTCATATTGAAAAAGTATTCCTTTTCTTTTTTTTTTCAACTCATTTCTATCTAATTTGTTTTTTCTAATCCATTTTTTCTGGCTTGGCTAGGTGGGATAGCCGAGCCATTCCCCTTTCTTTATCA-----TACCGGTCCGGTAAAAACTAATAAAGAAAGAACTCTCTTCAACGAGAAAAAGGAGAGAGAGGGATTCGAACCCTCGATAGTTCTTTGTTCCGAACTATACCGGTTTTCAAGACCGGGGCTATCAACCACTCAGCCATCTCTCCAAAAGACAATTTTCCTTTATTCCTCCGAATAGAACATAGCCGTATGAGTAGATCACTATCGGTAGAAAGATATCAGGTGTGAATATCCATCTATAGGTCGATCTATCTATCCATATAAATAGATGCATAATCCAGCATGCCCATTTTGGAAGTAAAAAAAAATTCCATTCCCCCCGACTACATGTTCGAGTAAAGTGGTCAAAATTAGTATAATAATAGAAGTTATATAGAGTCAATGTATTCATCGGAAAATCCCTCCATGCTGGAGTTTATTACAACTTTTTGGCTGAAGAGGGATCAAATGGTATAGCTCATTTGTTGGTATGGTAGCTTGGAGGATAAAAAGAATGATTATTGCTTTCCAACTGGCTGTTTTTGCATTAATTGTTACTTCATCAATCTTATTGATTAGCGTACCCGTTGTATTTGCTTCTCCTGATGGTTGGTCAAGTAAGAAAAATGTTGTATTTTCCGGTACATCCTTATGGATTGGATTAGTTTTTCTGGTGGGTATCCTTAATTCTCTTATCTCGTGAACCTATTCATCCCAGCTCTAAAAACGAAAATGACCCCCTGAATTATTTTTGGTTGTGAGACACATTCAAATTGAATATAAGTCCCCCAAATGCAAATTAAAGAAAACAATTCGAGGGGGGTCAAACT-AAAAAAAAAAAAAGAAAAGTACTTGCCCTGAAGAGAATCTCTCGCCAGGCACTGCACAAATAGAATCCAGACATATATATCTCATATATGTGTAGACATATTGCCTCTCAATAACAAAAAATGCGGATATGGTTGAATGGTAAAATTTCTCTTTGCCAAGGAGAAGACGCGGGTTCGATTCCCGCTATCCGCCCCAAAATAATTTATTTACTCTCATAAAGGATTTGGTATAGTTGGCCGCGATAGTGCGGGGAGGCGGGATTTGAACCCGCGACCTCAAGGTTATTAGCCTTGCGAGCTACCATCAGACTACTCTACTCCCCGTTCTGAAGATGTAGAACTGAAACGTAATAAAAAAAGTAATAAAAAACAAGGATTGAATGCGCTCCTCTCCTTTTAATGTATACAAATACATTCAAACCGATTTATACAGAATAGTCAAGGGGCCCTCTAAGATCGATGATCATAGAAATATCTATAGATCATATATGTGGAGACATTTTGCGTCTTAATAACAAAAAATGCGGATATGGCCGAGTGGTCAAATTTCTCTTTGCCAAGGGGAAGACGCGGGTTCGATTCCCGCTATCCGCCCCAAAATAATTTATTTACTCTGATAAAGGATTTGGTATAGTTGGCTGTGATAGTGTGGGGAGGCGGGATTTGAACCCGCGACCTCAAGGTTATGAGCCTTGCGAGCTACCAGACTACTCTACTCCCCGTTCTGAAGATGTAAAACTGAAACGTAATAAAAAAAGGAATAAAAAACAAGGATTAAATGGGCCCCTTGACTATTAATGTATACAAATAGATTTAAACCCATTTATACAGAATAGTCAAGGGGCCCTCTAGGATCGATGATCATAGAAATGAAGGAATATTTGAATCCTTACCAACTTGATCTTGTTGCCCCTGGCAACAAACATGCGTGAACCATTTCACGCAGTATGTGTCCGGATAGTCCAAAGTCTCGGTAGTTAGCTCTCGCTCTTCCGGTCAAAAAACAACGTCGATGCTGGCGTGTAGGTGCACTATTCCGCGGTGGGGCTTGTAACTTTCCATGAATTTCCCGTTGGTCATCCACCAAATGAACTTTACTTATTTCTTTTTTTGAGGATCGACGAATCAAATGATATTTCTGTTCCAATTTTTTCCTTTTCTTCTCCCTCTGAATCAAACTTTTGCTTGCCATAATATTTCAGTTCCTATCAGTATCGATGATACAAGTCGGATCCTAGATGTAGAAATCGAAGAAGGTGGACCTTCTTCCCATTAAAAGAAATGCGATTATCATGTATATTATACAATTTTCTATACCGCACTAAAAAAAATTAACCAAATTTACCCGCTGTAGAGGCAATCAAGAAAGCCGCATAAGTGAATATATAACCTACAGAAAAGTGGGCTAATCCAACCAATCTTGCTTGCACAATGGAAAGTGCCACTGGTTTATCTCTCCATCGAATTAAATTGGCCAAAGGTGTACGTTCGTGAGCCCATGCTAAAGTTTCAATCAATTCCTGCCAATATCCTCGCCAGGAAATTAAGAACATAAATCCAGTAGCCCAAACAAGATGTCCAAATAAGAACATCCACGCCCAAACCGATAAACTATTCATACCAAAAGGGTTATATCCATTGATAAGTTGGGAAGAGTTTAACCATAAATAATCTCTTAACCATCCCATCAAATAAGTGGAAGATTCATTAAACTGCGAAACGTTACCCTGCCATAACGTGATGTGCTTCCAATGCCAATAAAAAGTCACCCATCCAATGGTATTTAACATCCAGAAAACCGCCAAATAAAATGCATCCCAAGCCGAAATATCACAAGTACCGCCTCGTCCCGGGCCGTCGCAAGGAAAACTATAACCGAAATCCTTTTTATCTGGCATTAACTTGGAACCGCGTGCATCTAAAGCACCTTTTACTAAGATCAATGTAGTTGTATGTAAACCTAGAGCAATAGCATGATGAACTAAAAAGTCTCCTGGACCTATTGTTAAGAATAGTGAATTACTATTTTCATTAACAGCATTTAACCAACCGGGCAACCATATGCTTCGGCCGGCATTAAATGCCGGGCCATTCGTTGACGATAAAAGTACATCGAAACCATATGAAGTTTTACCATGAGCGGATTGGATCCATTGAGCAAATATAGGTTCGATCAAGATTTGTTTCTCCGGAGTACCAAAGGCAAGCATGACATCATTATGAACATAAAGTCCCAAGGTATGGAACCCCAGAAAGAGGCTGGCCCAACTTAAATGGGATATGATAGCTTCTTTATGGTCTAACATTCTTGCCAATACATTATCCTCATTCTGTTCTGGATTATAATCTCTAATGAAAAATATAGCTCCGTGAGCAAAAGCTCCTGTCATGATGAACCCTGCGATGTATTGGTGATGCGTATATAACGCAGCTTGAGTAGTAAAGTCTTGTGCTATGAATGCATAAGCAGGTAAAGAGTACATGTGTTGAGCTACCAAGGACGTAATAACCCCTAAAGAAGCTAAAGCAAGACCTAATTGAAAATGAATTGAATTATTGATTGTGTCATAAAGACCCTTATGGCCGCGCCCCAATCGCCCTCCCGGTGGAATATGTGCATCTAAAAGATCTTTCATACTGTGTCCAATCCCAAAGTTTGTTCTATACATATGACCAGCAACAAGAAAAAAAACTGCAATAGCTAAATGATGATGAGCAATATCAGTCAGCCATAAACTTTGCGTTTGTGGATGGAATCCCCCGAGAAGGGTTAAAATAGCAGTTCCTGCTCCTTGGGAAGTACCAAAGAAATGACTACTTGAATCGGTATTTTGAGCATAAAGATTCCACTGACCTGTAAACAGTGGACCTAACCCTTGAGGATGGGGTAATACATCTAAGAAATTATTCCATCGGACGTACTCTCCTCTGGATCCAGGAATAGCGACGTGTACTAAATGTCCCGTCCAAGCTAAGGAACTTACTCCGAAAAGTCCTGTCAAATGATGATTGAGACGAGATTCGGCATTTTTGAACCACGAAACACTCGGTTTCCATTTCGGCTGGAGGTGTAACCAACCCGCTATTAAAGATATGACAGAAAGAAATAATAGAAAAAGAGCTCCAGTATAAAGATCTTCATTAGTGCGTAACCCAATTGTATACCACCACTGATAAACACCAGAATAAGCAATATTCACTGGGCCAAGAGCACCCCCTCGAGTAAAAGCTTCGACAGCTGGTTGACCAAAATGAGGATCCCAAATTGCATGAGCAATAGGCCTTACGTGTAAAGGGTCCTGTACCCATGACTCAAAATTTCCTTGCCAAGCTACATGAAACAGATTTCCAGAAGTCCACAGAAAAATTATTGCTAATTGCCCAAAGTGAGAAGCAAAAATATTCTGATAAAGACGTTCCTCAGTAATATCATCATGACTCTCGAAGTCATGTGCGGTAGCAATACCAAACCAAATACGACGAGTAGTGGGGTCCTGAGCTAAGCCTTGGCTAAACCTTGGAAATCTTAATGCCATAATGCTTTTCAAATCCTCCTAGCCATTATCCTACTGCAATAATTCTTGCTAAGAAGAACGCCCATGTTGTGGCAATTCCGCCCAGAAGGTAATGAGTTACTCCTACAGCACGTCCTTGTACAATGCTCAAGGCTCTAGGCTGAGTAGCAGGAGCAACTTTTAATTTATTATGAGCCCAAACGATGGATTCAATAAGTTCTTGCCAATAACCACGTCCGCTGAATAGAAACATTAAACTAAACGCCCATACAAAATGAGCACCTAGGAAAAAAAGGCCATATGCAGATAATGAAGAACCATAAGACTGAATTACCTGGGATGCCTGTGCCCATAAGAAATCGCGTAGCCACCCATTAATAGTAATGGAACTCTGCGCAAAGTTTCCTCCTGTGATATGGGTTACTATTCCCTGATCACTTATACGGCCCCAAACATCTGACTGCATTTTCCAACTGAAATGGAAAATGACTACCGAAATTGCATTGTACATCCAGAATAGACCTAAGAAGACATGATCCCAAGCCGATACCTGGCATGTTCCCCCTCTTCCAGGCCCATCACAAGGAAAACGAAAACCAAGATTTGCTTTATCCGGTATCAAACGGGAGCTACGAGCAAATAGAACACCTTTCAGGAGTATCAATACCGTTACATGAATCGTAAATGCATGAATGTGATGGACCAAAAAATCTGCGGTTCCTAATGGAATAGGTAACAAAGCCACTTTGCCGCCCACCACTATTAAATCACTACCCCCCCAAGTTAAACTGGTGCTTGTTGTTGCACCAGGAGCCGTTGCACCAGGTGCCAAAGCATGAGTGTTTTGTATCCATTGAGCAAAGACGGGTTGTAATTGTATAGCGGTATCTGAAAACATATCTTGGGGACGCCCTAAAGCGCTCATGGTATCATTATGAATATACAAACCAAAACTGTGAAAGCCTAGAAATATACATGCCCAGTTGAGATGTGATATGATTGCATCGCGATGTCGAAGGACACGATCTAACAGATCGTTGTATCGAGTAGTTGGATCATAGTCTCTTACCATAAAAATGGCTGCATGTGCAGCAGCACCAACTATGAGAAATCCACCAATCCACATGTGATGTGTGAACAATGACAGTTGGGTACCATAGTCAGTASCTAGRTATGGATAAGGGGGCATGGAATACATATGTTGAGCTACAACAATGGTTAAAGAGCCTAACATAGCTAGGTTAAGAGATAATTGAGCATGCCATGAGGTTGTTAGGATCTCATATAAGCCTTTATGGCCCTGACCTGTAAATGGACCTTTATGAGCTTCTAAAATATCTTTTAGGCCATGACCAATGCCCCAGTTGGTTCTATACATGTGACCCGCTATCAGGAAAAGAATTGCAATAGCTAAATGATGGTGTGCAATATCGGTTAACCATAGACCCCCAGTTACTGGATCTAATCCTCCCCGAAAAGTAAGAAATTCCGCATATTTTGACCAATTCAAGGTGAAAAATGGGGTTGCTCCCTCGGCAAAACTGGGATAAAGTTGAGCCAAAAGATCCCGATTCAAGAGAAATTCATGAGGAAGCGGTATCTCTTTAGGATCTACTCCAACGTTTAGAAATTGGTTAATCGGTAAAGATACATGGACTTGATGTCCCGCCCAAGAAAGAGACCCAAGTCCTAGTAGACCAGCTAAATGGTGATTCAACATGGATTCGACATCTTGAAACCAAGCCAATTTTGGRGCAGCTTTATGATAATGGAACCAACCAGCAAAAAGCATTAATGCTGCAAAGATCAATGCACCAATTGCGGTACAATAGAGTTGTAATTCACTAGTTATTCCAGATGCTCGCCAAATCTGAAAAAAACCAGAGGTTATTTGTATTCCGCGGAAACCTCCGCCCACATCACCATTCAATATTTCTTGGCCCACGATTGCCCAAACCACTTGGGCACTAGGCCCAATACGAGTAGGATCGCTTAACCATGCTTCATAGTTGGAAAAACGAGCACCGTGGAAATACATGCCACTCAGCCAAAGAAAGATGATGGAGAGTTGACCAAAATGGGCACTAAATACTTTTCGAGAGATCTCCTCCAAATCACTGGTATGACTATCGAAATCGTGAGCATCAGCATGTAGGTTCCAGATCCAAGTGGTAGTATCCGGGCCTTTTGCTATTGTTCTTGAGAAATGGCCGGGTCTGGCCCATTCCTCGAAAGAAGTTTTTACTGGATCCCTATCTACCAAAATTTTGACTTCTGGTTCTGGCGAACGAATAATCATTGAGTCCTCCTATTTCCGGACAACACATACAAAGAGACCTGCCAACTAAATAATTAGTGAATCTCTGAGAGATTTTTATAGAATTAATATATTTTTCTTCTATTTCTCTTTCCCATCTAGTTATTTTCTTTAGCTATTCACTAGAGCAATTAGGCTTTGGAAGTCGATCCGGGGCAAGTGTTCGAAGTTATTATGACATAGTCATAAGGTGCTCAACGGACCTTGTAAATCTTTTAAAATCCCTTTTTGGTCTTTGGGTTGATGAAAAACGACTTTTTTGTGCAACTTAGTGTCTATTCATATCTCAATTCGAAGTGCTTAGAAGGAGATGCGTCATGGTTTACTTTACATAGAACATATTATTCTTTTTTAGCAAATCACAATTCTAAATCATGCGAGCAACCATTCGCGATTACTAAGAAAGATCCCCCGGTATCTTATCTACATTTAGTCATTGAAAGGTCTCTTTTACTTGTTTTAATTTATTAAAAAGAATCAATAATAATAATATAAGATAAAGAAAAAGACGAAGAAATGAGTTCTTTTTGAATATCTGCATCTTCAAGTAATTCAATAGGATAGATTCCAAAATTTCAAATTTTTTGAAGCACCAAAGATTTAACTTAATAAGGAATCATTAAAAATATTTAATTTCGAATTCAGTTTCCTACTTGAGCCATCATGATTTGAATCAAATTTTACAGCAAGACCCACATTTTATCATCATAAAAGAGAGAAATTTCGATTTCTTTTGGAATCACCAATGATTTAAAGTGGATAGATAGAACTAAATCAAATTTCTTTTTTTCTTATGAGATGGATAAAAAAGACTGATGTAAAGGAAAATTGAAGTCCTTATTCTTTCGATTCTGATTTTATCAATTTGATGCAAAATAGGGGTTTTCCTATCTATCAGATAGACTGAATAAATGTCACTCTTATAGATAGAAATTCTATGTTAAATATTTTCATTTTCAAATTACAGAGATCACAATTTTTTCACAAAGAAAAAGTATTGGCACTCAAATAGAGCGATAACAGTATATATATATAATATATAGGATATGCATTTCCTTATTTTATATACGTATTTTGTTTGACTTGATATTCAGCAATCTTTCTAAAATCTTGTCAAAAAAGAAAAAGTAAAGTGAATCAAATGTATGAATCACTCCTGTCTCAATCCTTACATAGATTTACAATTTTTCATTAGAGCCCAAATACTTAAAAATGGAATTCAAATAAAATATATTGATTTCATATGTAACTTAATTGTTTAATTATTAATAATAAATAAGATGCGGACAGATGCAGATATTGAACTTTAATACCTTTCGTTGCTGATTAACTTCTACCTACTCCCCAAATTCGACGGCAATGCTAAATCAAACAAAAAGGACTCCTTTTTTTTTCGGGATGCTGACTATCTTGTCTAGGTACAAAGCCAAACAAGTATAGATATAGATTAAGTCCTTACTCTTTTTTTTTCTTAACCCAAAGACTTAACTCCCTTAATTTAATTGACATCCCTTTTAGTACCAAAAACTTCTTCTTGTTTCGAAATTCAGAGATTCCATAGAATTCATAATTGGACTCCTTCATTTAAAGAATAGGGAATAAGAGATCGGAAATATAGGTTCTTACATATGGCGATTCAACATGCATCGTTGAAA-------ATTCAATAGGAGGCGTAAGGTTTTTGTCAGTACCTAACTTCCATCAATATTAATATTAATATGAAGAGAATAAACATATGCTGAAAAGCCCATCCGATTTTTTGGAATTCAAATCCTTGTGATCTAGGTTCGATCTTACCTGGATTACAAATGGATTCAGTTACATCTTCGTGTGATTTGAACTCGAGTCAATTCAAGTAAAGATAAAAGATATGATTCAAAGAAGAATCACATTCTATCCAAAAACCATCTTTATTCGAATATCCTCTGGGGCGGGAGGACTCGAACCTCCGAATAACAGGACCAAAACCCGTTGCCTTACCACTTGGCCACGCCCCATTTCTTCTATTCAACACTATTAAAGAATAATGTTGGTATTGATAGATCGTCAATTTTAGTCCAAATATCGAATTTATAGAATCGATTCTATATTTGCTAGGATTTTGACACGTATAGATATAGAATTAAATTGAATTTCTTGATCATTCCATATAATTCAATTAAGATATTTTATCAAAGTCTAATTTCTTCTATTCTTCGTGGAGAATGGGAGGATTTTTGAGTGGGTGAATTCAAACAAAAGGAAGGGTTTTTGTCTACCTTAACTTTCTTCGTTTTTACTTATATCAATTATCAATAACTCAATCAAAATGCAATTATCTCCAAAAAAATGTCTATTATGCTTAATATCTTTAGTTTGATCTTTATCTGTATTAATTCTGCTCTTTATTCGACTAGTTTTTTCTTSTCCAAATTGCCCGAGGCCTATGCTTTTTTGAATCCAATTGTAGATGTTATGCCAGTCATACCTCTGCTTTTTTTTCTCTTAGCCTTTGTTTGGCAAGCTGCCGTAAGTTTTCGATGAGATCTTTAATACTATCCTAGAAAATTCATAATTGATTCCATAAATTCTAGCAATTTATAAGGTCAGATAAATCTTATAAGATGAACCTTCAATTCAAAGATTGAAACTTTTGGCTTGGTTGGATAGACGCAAAAAATCTCAAGCACCCCATTTCCCTATTCTGACCCGCTTTCTTTTCCAGTTAAAGACAACTCTATAGGGTCCTCCAAAATATCGAATTCTGGTTATGAAAGAAATTTTTAGTAATGAAAGACTCTTAAAATGAATTTCTGAAAACGGTTTTCTTTCTAGAAATAGAAAGCCGTTTTTTCTTGGTATCCAATATAGGATATGTAGTATAAAAATAGATGATCTATTCTCTTTTTTTTCCAAAAAAATGATCTTGGAGATTGTGTAATGCTTACTCTCAAACTTTTTGTTTCCACAGTAGTGGTATTCTTTGTTTCTCTCTTCGTCTTCGGATTCCTATCTAATGATCCAGGACGTAATCCGGGACGTGAAGAATAAACTAAAACGGTTTTTCATTTTCTTTGTTTGATTTTTGAAATTTCTTATGGTTTTATCTATTTCACACGTTTAACTACAAAAAAAGAAAAGGGATTTTCAAAATTTGAAAGATAAATGAAATAGCAAGTCATAAAAACAAAGGGAAAGAGAGGGATTCGAACCCTCGGTACAAATAACTCGTACAACGAATTAGCAATCCGCCGCTTTAGTCCACTCAGCCATCTCTCCCAATTGACAAAAAAAGATAATTACTGTATTCCATTACACGGAAAGTAAGGATTCCAAAAATTCTTTCTTTCTCTCTATATCTTTATTAT-------ATAGATATGTACAATTTTTTTCAGCAATTCCGTTTCGATAAAGTTAGGGTTGRCAAGATCCAATAGAAAGAAAAATAAAGAAGAATTCTTTGATTTTTTGCAAAAGGGCCTTTTTCTTTTTATTCCCTTGACCGGGCTAGGTTAGTACCTAGCCGGGCCCTTTTTTTGTTCCAACAAATCATAGATAAAACGATTTATCTAATTTGAAACCAAAAA---------ACTTGCTATTAAGGCAACAAGAAAGTGTGATTTCTTATTCTTCTTTTTTACTTTTTGATTTCCCTTTTTAACTACTTTATACATATTTATACATACCATGCTAGAATAATAACTGGAATAAAAAATGAAACTATGGATTTTTAGACAATGCATTTTGATGTTATGATTTCGGTGTTTTTATCGAACTGTATCTATCAAAATTCCTACAGTAAAAGAAAAAAAAAAGAACCTCTTATTTACAATGAATCTTCTTTTCCTAATCTCATTAAACCCCCACTAAAAAAGTTAAGACTCGAATTTTCATGATTCTTTTAGGATTCTATCTTATCTTGATTACGCTCAATTCCCTTGTTTGACAAAAGATCCATTATGATACAATAATCACATTGTAGCGGGTATAGTTTAGTGGTAAAAGTGTGATTCGTTCGATTAACCCCCTTTAATAGTTAAAGGGTCTTTTGGAATAATTCATATTCCGATCAAAACTTTATTTCTTAAAAGGATTAAATCCTTTACCTCTCAATGACCGATTCGAGGAAAAATAGAAATTCTCGTGATTTGTATCCAAAGGTCAATTTGAAATTGAAAAATTGGATTATGAAATTGCGAAACATAATTTTTGGAATTGGATGAATACTTCCAATTGAATAGGTCAAGGATCCATGGATGAAGATAGAAAAGTAGATTTCTAATCGTAACTAAATCTTCAATTTTTGCTTTGTGAAATTGAAGCAAAATAGCTATTAAACGATGTCTTTGGTTTACTAGAGACGTCGCCATATTGTTTTAGCTCGGTGGAAACAAAGTCCTTTTCCTTCGGATTCTTTCAATATAGAACTAGAGAACGAAGGAACTAGAAAGATTGTTAGAAGCACCTTCTTCTAGAGGGATCATCTATAAAGCAAGTCGTTTTGAATGTATTCAGACAAAAAGCTAACATAGGTGTTATAGGTAGAATTTTTTTTGTAATTTCGTTCACATCTTAGATTTAGGACTTTTTCCATCTTCCATAAAGGAGCCGAATGAAACTAAAGTTTCATGTTCGGTTTTGAATTAGAGACGTTCGAAATACTGAATCGYCGTCGACTATAACCCCTAGCCTTCCAAGCTAACGATGCGGGTTCGATTCCCGCTACCCGCTCTAGATCCTCTCTTAGTTAGCTACTCTCTCTATTAATAATTAATATATTAATTCTCTCTATCTTAATTAAGATAAAGAGAATTAATGGATCGTGGAATTAAATATACAATTCCCGAAAATCTCTCACATTCATTCCCATTC-TTTTTTTTTTTTCAAACACAAACAAGAGGCAGGAAAATGTGAAAAGAATGGGAATGAATGAAAAGCGTCCATTGTCTAATGGATAGGACAGAGGTCTTCTAAACCTTTGGTATAGGTTCAAATCCTATTGGACGCAATTTTTCTATATTTTTTGTTTCGATTTCTATGTCAAAAAAAGACATTTTGAATAATTTGAATCAGAGAGGCTTGATTACTCCCCTTTTTAAGATAAAAAAAGGGATCAATTTCTTTATGCCTCTTCCTCAAATATAAAACATTTCACCTGTTCCTGAATAGCTTCTTTCAGAAGGGTTTCTGCTTCCTCGGTGAATGTTTTGGTAGAAGATATGATTTCTTGGAACTGAGGTTTCTTACTTTTTAAAGAATTTCGTAAGTCTTCAAGAAATTTCCTTACCTTTGCAATTTCTAATGAATCAAGATAACCATTTGTTCCAGTATAAATAGTCATTATCTGGTCTTCCACCGTAAGAGGTTCTGCCTGGGATTGTTTGAGCAATTCACGCAATCGTCGACCTCTTGCCAATTGATTTTGAGTACCTTTATCGATATCAGAAGCGAATTGTGCAAAGGCTTCTAATTCTCCCAATTGTGCCAGGTCCAATTTTAATTTACCGGCTACTTGTTTCATAGCTTTAATTTGAGCCGCAGACCCTACTCTGGAAACGGAGATACCCACACTAATAGCAGGTCTGATTCCAGCATTGAATAAATCAGCGGATAAGAATATTTGTCCGTCCGTAATGGAAATTACATTAGTAGGAATATAAGCCGAAACATCTCCCGATTGAGTCTCAACTATTGGTAAAGCGGTCATACTTCCTTCACCTAAACGAGAGCTTAATTTAGCGGCTCTTTCCAAAAGACGTGAATGCAAATAAAAAACATCACCTGGATAAGCTTCGCGACCGGGCGGTCTTCGTAACAGAAGAGACATTTGGCGATAAGCTTGTGCTTGTTTGGAGGGGTCATCATAAATGATTAAAGTATGTTGTTCACGGTACATAAAATATTCAGCCAAAGCTGCTCCTGTATAAGGAGCGAGGTATTGTAATGCAGCGGGGGAATCCGCCATTTCAGCTACTACAATAGTGTATTCCATCGCGCGCTTTTCCTGAAAAGTAGTCACTACCTGAGCCACAGAAGATGCTTTTTGGCCAATAGCTACATAAACGCATATTACATTTTGTCCTTGTTGATTGAGAATCGTATCTGTGGCTACTGCTGTTTTACCGGTCTGTCTGTCCCCAATAATTAATTCTCGTTGACCACGTCCTATAGGAATCATCGAATCAATAGCAATAAGTCCCGTTTGAAGAGGCTCATATACGGAACGTCGAGAAATAATATCCGGAGCGGGAGATTCAATTAACCGAGATTCAGAAGATGAAATTTCACCTCTACCATCAATAGGTTTAGCCAGGGCATTTATAACACGACCTAGATAGCCCTCACTCACGGGTATCTGAGCAATTTTTCCTGTTGCCTTTACAGAACTTCCTTCTTGTATCATCAAACCGTCACCCATTAATACAGCACCAACATTGTTTGATTCCAGATTCAGAGCAATTCCGATTGTACCCTCTTCAAATTCTACTAATTCACCTGACATTACTTCATCAAGACCATGAATACGAGCAATACCATCACCTACTTTAAATACGGTACCGGTATTTACAATCTTTACTTTTCTATTATATTGCTTAATACGTTGACGGATAGTATTACTAATTTCGTCGGCTCGAATGGTTCCCATGAGTCTTTCTTAATTCTTTTTTGTTTGAAAAAAAAAATAATAATGCCTTACAGTAGATAGAGTAGAAGGCCTAATCGGTTATTTCTTTCATCGCCCCAAACATATCAATATTGGCACTGATGATACGTAAATGTAATTCGGTGTTCAAACAACTGTTCAGAGTTTCTAGAGCTCCTTGTAAGGCTTGTTGGAAAACTCGTTGTCGGATTTGATTAATTGCCCTTTCTTGTTCAAAATGAATGGTTTCGTTTTTGTTTTTTTCTAATTGTTCCAAAGTCGTAGAAGCTGAAGTCCTCAAAGATAAAATTTTTTGTTCTATTTCCGAGTATCCATTCACTCGATACTGATCTGTTTCTATTTCGACTTTACGTAAGCGAGTCCGGGCTTTTTCTAGTTGTTCAATGACCCCCCCTCGTAGTTCTTCTGAATTTCGAATAGTATTTAAGATCCTCTGTTTTCGATTATCTAATAAATCGTTTAATGAAAGTAGATTATCTTTCCATTTATTTCAAAACTTCCATCATCTCTTCCCGAACCAAACATGAATCTTTCGATTCATTTGGCTCTCACGCTCAATCACTTAATTTATGGCAAATTCCCCTATCTTTTTTTTTTCAATGAGCCTATCCTCTCTTCTATGGTTGGTCATATTCCAAAATTTAAATATCGAAACTGATTGCTAATCCAAGACCAAAATATTCGGAGGACTCTTCTGACTAAACAAAAATATGTAATTATCAGCAAAGTTGTTTCTTTTTTTCTTCAAATCCAAGAAATTCTTCTCACTTTATACATAACCTAATGTATAGGTTGTCGATTCAGCATTGGATGAAAAAAGGATGAAATATCCATTTTTCCAAAAAAAAGTTCAAATCATTTTTTCAATATGAGTGTTCTATATCGAAAAAAAATTATTAGGAAACCGTCTATGTATTAACATAGTGGTAGAAAGAGTACCATGCTGCGTCTGGACTTCAAACAATTTAGCTTTAACCATGTTAACAGTCCCGCATTACTGGTTCATAGAGAATCAAAGTCGATTTACCAATGAATCACGAAATGCTATAGTTCTTGCATATAATTTCTTAATTTATTCAGAAGTAATTCGTGAGATCATGCACCCCTTCTTTCCTAATTAGAAGGGAAAAAAGTACAGCTGGTTGGGTCCAGCCTATTCTTGAAATAAACAACTCGCACACACTCCCTTTCCAAAAAAGATCAATCCACCAAGTACTACACTTAGATTTATTGGATTTGTTGCTAAAATATCGGTATTAAACCCGAAACTCCCGGCGGATGGCCAATAGTCCAAAGAAATGAAAGAATCGGTTACATTTTTCATAGGATCTCCTCTTATAGATTATAGATAGATTCAAAATATAGAACAGAGTTCTTTTTTTCTCGCTTCGCGCCTTTTTCTTTATATAAATTTTCCTATTTCGAATTTAGAAATAAAAAAAAGAGTCAAAAATCGATTTGATTTCAAAATAGTGAACTACCTTGTTTGTTGCAACACTTCCCTTTTCCCTTGGACTAAGTAAGGGAAGGACAAAAGCGAATCAGTATGCTAATTCCCCATCCTCAAATCAGTCCTTCCCATGGGTTAGTTTCTCAACGAAAACTAATAAGTAATTCAATTATAGGAGTGAAATCTTTCTAGAATTTGAAAAACCAAAAGAGAAATCGAGGGCAATAAAATCTGAAAAATACATATTTTTCAGATTTCTAGGATTAAACAAAAGGATTGGCAAATAAAAGTGCTAATGCTACAACCAGTCCATAAATTGTTAAAGCTTCCATAAAAGCCAAACTAAGCAATAAAGTACCTCGTATTTTTCCCTCCGCTTCGGGCTGCCTCGCGATCCCTTCGACAGCTTGGCCCGCAGCAGTCCCTTGCCCAATTCCAGGTCCAATAGAAGCAAGTCCTACAGCTAATCCAGCAGCAATAACAGAAGCGGCAGAAATCAGTGGATTCATGAGAAGTTCCTTGTACCAAAAAAAAAATGGTTAATGATACAATCAACCAATGAACGATGATGGAATTATTCCATCACTCAAATTCATGCTAACTAAGAACTTTGAATTGGAAATATTATTGAATCCTCAGACTTACTTGGATATCTTCTATCAACAGAGTCCTTGTGAATCCATACGACTTTCGTTCTTCCATTTCTTTGTTCCAAAACGTTTTTTAAACTCTTCGATCTTTTTTTTTGATTTCATCTCTTTAGTCATTCAACTCACAGTTACAAACGAAGCGGAAGGACTTCTACTGGAATCCCCATCGAAATTCACAATCTTTAGTTCGTATATATAACTATAGAATATCTAATATCCCATATACAAGTCTTTCTTCCATAACGTAAACCAACTATTCCGCTCGTAGATTAAATCGGATTCTCCAATCATTCATCAAAAGAGCCACAAGAGTTGACTTATAGCCATCTAATTACATAGATCTAGCCCGACTCTCCTTCTACTAAGTTTTAGAAATCCCATTTTTTGTAAATTCTTTTCCCCCCTTTTCTTTATCATTATTCCACATGGATAGAATCAAAATGGACAAGAAGAATTTTTATTCAAATTATGACTCCTTATATTTAAGGATAATTTCGGATAAAGGATTTGGTATAGTTGGCCGTGATAGTGTGGGGAGACGGGATTTGAACCCGTGACCTCAAGGTTATGAGCCTTGCGAGCTACCAGACTACTCTACTCCCCGTTCTGAAGATGTAGAACTGAAACGTAATAAAAAATAAGGATTGAATGCGCCCCCCTCCTATTAATCTATACAAATAGATTCAAACCCATTTATACAGAATAGTCAAGGGGTCCTCTAGGATCGATGATCATAGAAATTGACTGAGCAATAGAAATAGGATATGCGTTGAGGAGAGGTATAAGTAGACCAAACAAGAATTTTCACAAAAAGATCGAAAAGATCTCTTTTCTTTTTTTTAATCTAATCATAATCTTTTTTGTTATTATTCTAATTCTAGATCGTATCTAACGTCTTTGTATATTTAGAATTCCTATATTTCTATTCTCTATGTCTATTATCTTGAGCTAGGCATACATTGCCTTGAACTAGATGAAAAAAAAGACTATTTTGAAAACTAGTCAATGATGGCCCTCCATGGATTCACCTATATAAGCCGCAGCTAAAGTTGCAAAAATAAGAGCTTGAATACCACTTGTAAATAATCCAAGGAACATGACAGGTATAGGAACCACTAAAGGGACTAAAGAAACAAGAACAACAACTACTAATTCGTCGGCTAATATATTCCCGAAAAGTCGAAAACTAAGTGATAAAGGTTTTGTGAAATCTTCTAAGATGTTAATGGGTAAAAGGATTGGAGTTGGTTGAATGTATTTCCCAAAATAAGCCAAGCCTTTTTTGCTAAGACCCGCATAGAAGTATGCCACTGACGTGAGTAAAGCCAAAGCAACAGTAGTATTTATATCATTCGTGGGTGCGGCTAACTCCCCATGAGGCAATTGTATTATTTTCCAAGGTAAAAGAGCTCCTGACCAATTGGAAACAAAAATAAATAGARACRTAGTTCCAATAAAGGGAACCCAAGGACCATATTCTTCCCCAATTTGGGTTTTACTCACATCTCGAATGAATTCAAGGATATATTCGAAGAAATTCTGACCGCCAGTTGGAATGGTTTGTGGATTCCGAACACATATAGTGACGGAACCTAATAAGATAGCAATTACAACCCAAGAAGTAATAAGTACTTGGCCATGGACTTGGAAACCTCCTATTTTCCAATAGAAATGTTGACCTACTTCCACACCAGATATCTCATAGAAACCCTTTAGTGTATTGATGGAACAGGATAGAACATTCATATTGCCCTCTGACAGAAATAGAACTTTCAACAAAATTATTTTGATTCAAACATCTCTTTTTCGACTTGCATACTTGAATCGTATATTTGGAATATCAACTAATCACAAAATATCCCCAGTTTTCTTCCTTTTTTCAGGTTCACAACATAGTAACCAATTCCCTAAATCTATGGAATTTCCTAAGTAATTTATTTAGCTTATTATTATTAATCAAGGCTTTATTTTTTCGCTAGAACGACCCTCACAAATTGCGAATACTAATTTGGTAAGAATGAATTGTATTGAAGCTCTAGTGTCATCGTTCGCTGGAATCGGAAAATCTACAAGATCGGGGTCACAATTTGTATCGATTAAACAAACTGTTGGAATTCCCAAAATAATACATTCTCGAAGAGCCGTATATTCTTTGTGCTGATCAATAATGATTACAATATCGGGTAATCCCGTCATATATTTAATCCCACCCAGATATACTTGCAAGTGAGATAATTTTCTTTTCAACCTAGCTGCATTTCTTTTCAGAAGACGGTTGCGTCTACCTATTTTTTGTTCCATTCTTCTCAATTTTCTGAATTTACGAAGTCTTCTTTCGGTAGTGGACCAATTTGTTAACAGACCACCAAGCCATTTTTTATTAACATAATGACATCGAGCCCTTATTGCAGCCCGTGCTACTGAATCAGCGACTCTCTCTTTGGTACCAACAATTAAGAATTGCTTTCCACTACTTGCTGCATCAAAAAACAAATCACAAGCTTCTGATAAAAAACGAGTAGTTAGAACAAGATTTGTAATATGCATACCTTTATGCTTTCTCCAGATATAAGGTGCCATTTTAGGATTCCATTTTTTAGTACGATGACCAAAATGAACTCTTGCCTCCATCATCTCTTCCAAATTAATGTTCCAATATCTTCTTGTCACTTTTCCCCCAATTTACCCTCCCTTTTTCAAAAAGAAAAAGACGAGGTACCCTGAAAACGAAATAATTGTTCCRATGGAACCTTCGTAGATTGRCCGTAGATACACGATCCAAGCCGTTATTCTTTTCTATTCGAAATTTTATTTTCTCTTTATTACCAAATCAAAGGACCGAATCAAATACAGAAAGAACGAATCTTCTCTTCGGAATCATTTAATCCTAGAAATGATTATTCGGATGGATCATGAAAATTCTTTGAAAGAAAAGAATCAAATTCTTTTTATAGGGTGGAACAAAATATCTCTCATTTTTCCTTCGAATCGATTCTTCTTTTTGGTTTCCAAAGGAATATTGTTATGTTGCCTTAAAGGGGGGATTAATCCTTTGAATCCGGTACCAACGGGTATCATTCCCCCCAGAACAACATTTTCTTTCAAGCCTTTCAACCAATCGATACGACCCCGGAGAGCAGCTTTTGCTAAAACTCGAGCAGTTTCTTGAAAACTCGCTTCCGATATGAAACTTTGAGTATTCAAAGACGCTCTTGTTATTCCCAATAAGACAGCTCGGTAATGGATCGCTTCTTCCAAAGCACGTCCCATTCGTTCCGCTCGGAACAATCCAATTAGTTCTCCGGGTAAAAAAACATTAGACATTCCATCTTCTGAAACCAACACCTTTGATGTTATTTGACGTACAATAAGTTCGATATGCCTATTATGGATCTGCACTCCCTGGGATCGATAAACCTTTTGGATCTTATTAACCAAAGAGATACGACTTTGCACTATAGTTAGCTCAGCACCAATAAAGAATCCCCAAGGAATTCCAAGAATTTTTGTTATACATTCATTCCAACCCTCAACCCTCTTTTCTAGATTCATCGATATTGAATCAATCGAAYGCACTTCGAACATTTGTTCTACTTTTGGAAGACCCTGCGTTATATCACTAGATCTCGATTTTTCATATAGAAATGTAAGTAATGTATCTCCTTCGTAAAGGATTTCCCCATAATGGCCATTAACAGTTGCTCCTGGAGTGGCCAAATAGGGCTTAGCTGATCGTATTACTACAGAGTCACCTTGAACAACTAGCACTTGACCTGATTTTAGGTGTGGCTCGTTTTTGGCTATACATAGGTTTTCACAAATAAACTGTCCAAGGCTTATTTTGATAGATGTCTTTTCCCAATAATTGGGATAATTGTGATGGAGAAAATACCAATTCAAATGGAATGGATTCAAAATGATATTACTGCAAGGATTGGGATTATAAATTTTCCCCTTTTCATCCATTAAATAGTATTTAAGTACTTCAAAAGTCTCTTTGAAATTGTCAAGTTGTAAATAGTTAGTTACCCAGATCTGATTATAGGTT----AATAGKAAAATGAATARAAACCCGCAATTTTAAAAGYTGTTCCTAAAGGGCCCAACGAATTCCTAATTGGCATTAGCGGATTTTTTAGAATTGATTCTTTTATCACATTGGACGATTTTCTATCGTTGAATAGACCCATTCGAAAACAATTGGATGATGACAAAATCATCAAAGATTGGCATTCCTTATTTCTATTCAACAATGTATGAACAGTTCCTTGATTTTGTTTAAGGGATTGTTGAATTTGAATCTTTGACTTGGAATAGAAAAAAGTGCAAGAAAACGGATTGATATTGGTGCGATCTGATCCATTATCATAGATCCATTCAGAACCGAATGGATCATTTCTTTTTTCAGTATACGATATAGAGGATTTCACTAAGTCAATTCTTAGAAAATCTCGAATCAAACCCTTTGTCCTTATTTCAACAAAGGAAGCAGGGGCCTCTTCGATCGAAGAATTTTTTTTGTCTTGGTCCCAATTCAATGCTAAACAAGTCCGAACTAATTGAATACTTGTGTCAGAAATTACCCGAATTGGTTTGACATTTCCATAACGGATATAATTAACAACTTGCAGTTGCACATTATCCCTTTCTTGCAGCCTATCTGGGGGGAAAGGTATTCTAAAATTTATACAATCTGTTATTTCATATGTGATTACAGGTCGAACCAAAACAAAAAACTTTTTCTTGGTGGGTGTGATCCGTTGGACATAGATCCAATTTTGCAATTTTTTGGATACTTTGAAATTCGTTTTTCCTATTCCAGGTGGTATCAAGATGCCGCTGTCTTGGAATATCTTATCTGTCTCTCCAGGAAAATGGATATCGCCAGAAAAGATTTGAAGCTCAATTCTTTTTTTTGTTCTTTCTACTCGGACTAGCCCGCCTATTCGGCTTCTTGTATTTAAAGTGATTTGTGTATCTACCCCAATCAGACTATTATTTCGTACCATTATGGAAGAAGACCCGGGTAAGCGATGCACTTCCTCGGGAATGAAAAAAAATCGATCTACTTTCATTTGGTCTTTTGGCCTAAATTCCGTGACTTCTCGATACTCAATCAAATCCTCTTTTTTAACGATTGAATGCACTTCTAGAGTGCTATATTTAGTAAAAGTAATTCCCGAACTCTTGCTTCTGTATCGAGGATCGTCGAAATAAGCAATAATACTATTTCTACGGAAAATACCATTTATGGGTACGTCAATTGAAATATCTGAAGAAGGCATTAGTTCTTTCTCTCCTTCTTGAATCGATTGGAGTGGGATAATGAATCTATTTCTTCGTCTCTTTGCCAATAAATCGAAATTATCGTGGAGAATGGCAGGATATATAAGATTATAATGGACCGTGCCTACGATTCGATTAAGTTCTGAATAATCAGGAATCCTATCTTCTTTTTTAACAGAAAAACCTGAACTAAATAATTTATGTCGCGCTTGATCATTAGTCAATGAGGGATTTGAAATATCTCTTCGCTTGGCAGAAAGAGAATGGGCGTTCGTTTGATCTTGGTCCTGGTGGAGCGAAAAGGAGGCTATACTGAATCTGCATGGCGCTCCCGATAATATCCATAAGTGACTTGTTTTTGGTAAGAGATGAACATTACCATATGTAAATTCGGGTGCATGATACACATCGGTACTCCAGTGC------CCGCCTGARTCAGAATAAATATGTTTTAAAACTCTCTCTTTCAAATTCAAAGTGGATGTTCCCGCGCGAATCTCAGCAATTACTTGTTCAGCTTCGACATATTGATCGTTTTGAACTAAAAGAAAACTTTTCGATGGAATAGTGACATTATGTAGAATATCTTCATTCTCAATAGTTACATACAAATCGATAGAACATAGAAAAGCAGGATATCCATGACGTGTACGTGTTGGATGAAGCAAATTTGCATTGAATTTGATTTTTCCATTAGAAGGGGCTCGTACATGTTCTGCAGTACCCCCTGTGAATACTCCGCCGGTATGAAAAGTTCTTAATGTTAATTGAGTACCGGGTTCTCCAATAGATTGACCCGCAATAATACCTACAGCTTCTCCCAATTCGACTAGGTCACCATGAGTAGTACTCCGGCCATAACATAATCGACAGATCCACGATGTACTCCTACAAGTAAAGGGCGTTCGAATAGATATTGGTTGTGCTCGAAAGGTTATGAATCGATTGATAAGTCCAATCCCAATATCTTGATTTCGAGTGGCAATGCATCGTGGACCCATATATATATCATCCGATAATACACGACCGATTAATGTTTGAATAAAAATGCTTTCCGGCATCCTCCCATTTCGAGGACTCACAGAAATACCGCGGACGGTGCCACAATCTGTTCGACGTATAACGATATGTTGAACTACTTCAACAAGTCTGCGCGTGAGATATCCAGCATCCGCTGTTCGTACAGCAGTATCCACAACCCCTTTGCGGGCTCCGTAGCAAGAAACTATATATTCTGTTAAAGAGAGTCCTTCGCGTAAATTGCTTTGAATGGGGAAATCAATCATTTGTCCTTGGGGATCCGACATTAATCCTCTCATACCTACTAATTGATGTACCTGAGATGCATTTCCTCGAGCTCCCGAAAAAGACATTATATGGACGGGATTAAAAGGATCAGTCATCCTAAAATTTTGATTCATTTCTTGGCGCAAATATTCACTTGTAGCATACCATATGTCAACGGATTGACGTAATTTTTCTACCGCGTGTACATTCCCATAATGGTGGTGTTTTTCCAAAAGAAAACTTTGTATTTCAGCATCTTGAACTAGCCATCCTTTCGACGGTATTGTTAAAAGATCATCAATTCCTAATGAAATGGATGTAGCAGTGGCTTGCTGGAAACCCAGAGTCTTTACTTGATCTAAAATGTGTGATGTATATGCCATTCCGAAGTGACCTATTAATCGACTAATAAGTTGTTTCATGGCAGTTCCGTCTATCACCTTATTGGGAAAGACCAGATTGGCCCCTTTTGCCATAAGTACCTCTGTATTCCGCTGAGTAGGATTTGACAATGGGTTTGAGTCAGTGATTGAAAAACTTCCTTTTCTCGATCTTAATTCGCGTAGAAATTGTGGAACTAGGATCCTAGTTGAACCGGAGAGACCCGAATTCCACCGGGTCTCATAGAATCTGAGGTACCATCTCATCTGATTAGGTACTATATGAACCACACCGGCAAAACCCTTGTATGGCTTCCTCGATTTCTCGATAAAGAGAAAGATGACCAACAGTGGTTCGAATATATATAGAAAGAATTTCTTTTTTTCTATTTCTTACTATTTGATACTGCCCATAAATCTCATAATAAGTACCCAACGATTCATAGTGAACCTCAAGGGGAGCTTCTCTTAAAGAAATAACGCGTTGATCTAGTCGCCACCGGAGCCACAGCGGACTATCTAAATTGATTCGTTTCTGTCGATAAGCTCCAATTGCATCATAGGAAGTACAAAAAAGAGGTTCTTTTTCTTTTGTATACTTATGGTTATTATGGTCAATTCTTTCATTTTGATAGTTTCTATCATTATATGGATTATATCTATTTACACAAATACCTCGACGATACCCGCTCGTTAATATATAAAGTCCCATAAGCATATCTTGAGTTGGTACGACAATGGGATCTCCCATAGCGGGAGACAAAAGATTCATATGAGAAAACATAAGTAAACGGGCCTCTGCTTGAGCCTCCAAAGATAAAGGTACATGAACAGCCATTTGATCTCCATCAAAGTCTGCATTGAATCCCTTACAAACTAATGGATGTAAGCAAATAGCGCGTCCTTCCACTAAAATGGGCTGGAATGCCTGTATGCCCAATTTATGCAAAGTGGGCGCTCTATTCAACAAAACAGGATGCCCCTCCATAACTTGCCGAAGCATTTCCCATATAATCGGTGGCTTTTTCCGAATTTGCATCTTTGCAGCTTTTGTGTTCAAAGCAAGGTGTTGTATAATTAGAGCACGCATTACAAATGTCTGGAAAAGCTCTAGTGCTATTTCGCGGGGCAATCCACATCGATGTAATGAAAGCGAAGGACCCACGACAATGACGGAACGCCCCGAATAATCGACCCGTTTGCCAAGCAGAGTCTCACGAAATCTTCCCTCTTTGCCTTGAATGAAATCTGAAAACGACTTGTAAACTTTATTATGACCATCCCTGATTGGTTGTCCGCGGATTCCATTATCAAGAAGTGTATCCACGGCTGCTTGTACCAATTGCTCCTGGCACCTTACGAGGTCTACTGGCACAAATGGACTGGATTTTAATAGATCCGTAAGATGGTTGTTACGAAAGAGAACTCTTCTATAGAGTTCATTAATATCCGAGCTCATTAGCTTACCCCCATCTAGTTGAATCATCGGTCTTAACTCGGGAGGAAGAACTGGTAATAGACACAAAACCATCCATTCTGGTTCTATATTTGTTTGAATTAAATGCTTAGCTAATTGCATGCGTCTAACCAAAAAAGCCTTTCTTCTTCCAATTTTTTGATCTTTCGATTTTTTCCCTGTGGGCCCTTCTTCCTCTAATTCTTTCCATTCTACCAATGAATAATCTAGAATACTTCGTAAATCTAGATCGGCTAGTTGTTCGCGAATCGCACCTGCTCCAGTAAAGATCTCTCGAGTTCGAAAGAAGCCCTCTCTAGGTAGTCTTCTAAATCGCGTAAAAAAAAGTGGGATGCTGGCTTTACAGGATTCGATTTCATATTCGAATGTACCTCGTAATCGTAAGAAAGTAGGTTTTTTAGCTACGGGCCTAGCAAAAGAAAAATTGGGATAGGGCCCTATAGGATCTCCCCCCCTTCAAAATCGGACATGAAAGTTTCCTTTCATCCGGCTCAAGTAGATACACCAAATAAAGATAAAGAGGCGAGTTCTCACTTTCAACTTCTATAAAACCCCAAAAAGATCTACTCCTTACTCAAGTTCCCAGTGAAAACCAAGCAAGATTTCATTTTCTTCTTCCTTTTATTTAGAGTTTCTGAATTCTTTATTCAATTACGAGGTAAAGGAAATGTGAAATTCTTGAGTCGTCTACTTCCCTTTAAATGATGAATCCCCTTAATTTAATTAGGACAGTATCTTGGAATTCATAAGGGATTTACTTGTCTATGAATCGTTCCATTCGATCTTTTAGGTTCCAACTTTACCTCGACGGTTTATGATGCCCTTAAAGCCTATATGCGATGGATAGACTCCTGTAACCATGACATAGTTGCGTTGCTATTTGCTTACTTAAACCTAATTTCTTTCGAAAAGAAAGGAATAATTCCACAAAAGATTTGACGAGGTACAACTAACTAACAATTCTTATTTAGTTGTTACGAAATCGACCATAGATCAATTCCCCTTTTTATTTGAGAGTATTGAATACACTCATAATTCTGAGTTTCATGTTACTCTTCCCAAGAGACATGTCAGGTACAGGGCATCCCAATTGGATTGAATGGGATGACAGTTTCTCATTCCGAATCTGTCAAATCTGAATTTCGATCAAGTCACACATCGCAGTATACCAGGCCCTCTAATTCTTTAAGAGGTTTATCTAAAAGATTAGCAATCGAACTAGGAAGACGTTTCAAATACCACACATGGGTTACTGGACATGCTAGTTTGATGTAGCCCATTTGATATCTTCGTCTCCAAGAATTAACAAATTCAACTCCACATTGTTCACAAAATAGAGGGTTTTCTTTTTTATCTCCGCTTCCTCGAGAATTTCCACAAGCACAAATTCCATCTTTTATAGGACCAAAAATTCTTTCACAAAATAATCCATCTTTTTCTGGTTTATAGGTTTTGTAATGAAAAGTAGAGGGTTTTTTCACCTCTCCAACTATCTCTCCATTAGGTAGGATTCTATTGGCCCAAGCACTTATTTGTTGAGGAGAAACTAATCCAATTCGAAGTTGTTGATGTTTATATCGGTCGATCATAGAAGAAAAGTTCCGATTCATTCCGATTAAGCTTCCTTCCTATTAATCTGGAAGTTCTTCTCAGATATAAGGAAATGATTCAGTTACACAGCTAAAGTCGTAGTTTTCGAACGAGCAATCAAGAAGATTAAGAAAAGGTACTGAAGATAAAATACGAGCTTGTTTTTTGCCTAGCAATATCCAGTTCGAACAATAATTAATCGGATTTCAAGATTCCTTTTGTTGAAAGTAAGTGCAGGTAAAATAAAAATGCCTATATGTAGGTAGATCTCTCTTATATACTCTATCTACTCTTTCTGAAAACCTTTGATTTTCAGAAGATTTTCGGTAGTTGTGAGTAAAGGGAATAATATCTTCCTATTCTATTCGCTCTTCTGAGGCAATTATAGATTCTCGGGGCCAATTCTYCTAATTCCTCAATGAGAGCCACATAATATTTCCACCCTTTTTTGTTTTCGTGAAAGTACTTTCAACTAAAAACACCTATTTTTCTGTAGGTCTCTTCTAGATACCTATCTTCAAAATCTTCGAGTCTGGGAAGGTCTTCGGGATCCGCGATCAAAAGATCGAATAATAGATCCATCTCTGCTCTTTTGAAGCAATTATAGATTCTCAGAGGTAATTCGAATTGCTTAATGAGAGTCACATAATACTTTGGGTCCATTGATTATGATTATACAATAAAAGTTTTGATTAATTCCGATTAAACTTCCTCTCTATTAATTTGGAAGTTCTTCTGAGATATAAGGAAATGATTCAGTTCCAGAGCTAAAGATTGTAGTTCTCGAACGAGCAATCGAAAAGATTCTGGAGCCTTCTCAGGCTTAGGTATTATTCCTCCACTAAGCATAGTAGGAGGTATTTTACGGCGAGCTTCAATATGATCCGATTTATAAGTAAGCATCTCTTGTAAAATATGAGCAACACCAAATCCTTCTAGAGCCCAAACCTCCATTTCTCCTACCCGTTGTCCCCCTTTCTTGGCCCTTCCTCTAAGGGGTTGTTGTGTAACAAGTGCATAATGTCCAATGGAACGTCCATGCATTTTATCATCAACTTGATGAATTAATTTCAAGATATAAGACTTTCCTATTAGAACAGGTTGTTCAAAAGGATCGCCGGTTCTTCCATCAAATAGTCTACTTTTGCCTGGATATTCGGGTTCAAATACCCATGGATTCGCTGTTTGCTTACTGGCTTCATATAATTCAGAAAACACTAGTTTTCGCGAAGCTTCTTGTTCATATCTCTCATCAAAAGGCGCTATTCGATAATGTCGGTCTAGCAGACTCCCCGCTAACCCGAGTGAACATTCAAAGATCTGGCCTACATTCATTCGGGAAGGTACTCCTAATGGGTTGAAGACCATATCGACAGGCCTTCCATCTTGCAAATAGGGCATATCTTGTCTAGGTAAAATTTTGGAAATGATACCTTTATTTCCATGCCTTCCGGCTACTTTATCGCCTACTTTTATTTCACGTTTCTGTAAAATATATACACGAATCGTTTCTGGATTATAAATATAACCCTCGATCCATCTCACATCAATAACTCGACCACTAACACGTGGAGGTAGTTTTAGGCAAGTTGCTTTTAAGGTAGATACCGGAATGCCAAATATGGCTCGTAATAATCTATTTTCTGGATCATACGACGATTCTTCTGTCACCATCTGAGGCGTTAATTTACCTACTAAAATATCACCCCCGCTTACCCAAGATCCCAGCATTACAATTCCATTTTGGTCTAAATTGCGTAATAAATAGGCTTCTATATGTGGTATTTTATTAGTGACCCTTTCAGGTCCTTGGTTTGTCACATGAATCTGAATTTCATATTTCCATATCTGAAAAGAAGTATAAACAGCTCCATATATCAAGCGCTCGCTAATAAGTACTGCATCTTCAGAGTTGTAACCTTCCCATGGCATATAAGCTACTAATAGATTTTTACCCAAAGCGAGTTCGCCACCAACTGTAGCGGCACCGTCCGCTAAAATTTGTCCTTTTTTAATGCATGTACCCTKTGGAACCTGGGGTTTTTKATGCATATATACAAGTATTTTTGTTSGAACGTTGATACATAACTAATGGAATRCTTRGAGTATCTCCATTAMYTGATAAAACGAYCTTRTCARTATCYGTAKAAATGATYTTTCCAYSRTGTTCCGCTATAGCAAGAGYCCCTGAATCTAAAGCCGCTTGACGTTCCAAGCCAGTTCCAACAATACACTTCTCGGACCGAGAAAGCGGAACTGCTTGACGTTGCATATTTGAACTCATTAAAGCCCGCGTCGCATCATTATGTTCGATAAAAGGAATGAGAGAAACTCCAATCGAAAAATATTGGAAGGGAAAAATACTTCGAAGATGAACCTGTTCCCATGCAATAGTCAGGAATTCTTGACGGTATCGAGCTGGAACAACCTGCTCTTCCTGACTATCCTGATTCAATGACAAAGAATTTCCTGACGCTAACATATAGTATTCATCTATAACTGGTGATAAATAAAGCATCCGTCCCTTTTTTGATTTCTCAGAAATTTCATAAAACGGGCTTTCTAGAAAGCCCCAATGACCAACCCTCGCATGAATTGATAAGGATCCAATAAGTCCAACATTGATTCCTTCCGATGTGTCAATTGGGCAAATACGCCCATAGTAACTAGGATGGATATTTCGTATCCGAAAACTAGCAGTTCGCCCTGTCAATCCTCCAGGGCCTAAATAACTAAATTTTCTCCCATGAACTATTTGTGTCAATGGATTAGTTTGATCAAAAACTTGAGATAATGGGTGTAAGCTGAAAAAAGACTCATAAGTAGTTGTTAATGGAGTTGAAGTTACCAAATTTTGAGGAGTCGGTATCAATTTATGCCTAATTGCTCCACATATAGTTTCTTCAACCACATTTTCTAAACGAACTAAAGCCAAGCCGAATTGATCTTGTAAAAGATCCGCTACAGAACGAATACGTTTATTTTTCAAATGATTCATATCATCAAGTGTATCCATTCCAAATTTAATTCCAATCAAATGATCCACAGCTGCCAATATATCTCTCGGTAACAAAAAGGTATTGTTCTGAGGTATATTAAGGTTCAACCTTCGGTTCATATTTCGTCGACCAATCCTTCCTAATTCACATCTTTGTTGAAAGAATTTCTTTTGTAATTCCTTACATAAGGATTCAGAAAATACTAAATCCCCGCTTACACAAGCAAATTGTTGATAAAACTCCAAAATAGCATTTTCTTTTGACCCAATTTTAATTTTCTCCTTCTCGTTCAGAAAAGACAAAAAAATTTCAGGATAACAAAGATTCTCTAGAATTTCTCTTAGATTCGAACCCATAGCCGATGATAGAACTAGAATAGATATTTTTTGTTTCCTACTCACACGAGCCCATATACTTGCTTTTCTATCAATTGCTAATTCTAATCTTCCTCCCCAATCTGATATTATAGTGCCAGTATAGGCTGAAATTCCGTTATGGTTCAATTTTGAACGGTAATAAATACCGGGGCTTTGCAATATTTGATTGATCACAATTCTGTATATTCCATTTACTATAAAAGTTCCCAAAGAATTCATTAAAGGAATGTTTCCAATAAAAATTGTTTGTTCTTGCATGGCCCGGCTCTTTTTAGAAATTAATCCCGCGGATACATATAATTGAGAAGAATATGTAAGTGATTCATACACAGCATCTCTTTCTTTTATCAAGGGTTCTACTAATTGATATGTTTCCGCAAATAATTGAAATTCAATTTCTTCATCTGTATCTTCCATTTTTGGAAACTTATAAAGTTCTTCCATCAAGCCCTGATCAATGAACTTACAAAAGCCTTCAAATTGTATCTGATTAAACCCAGGTATTGCCGACATTCCTTCATTTCCATCCCAGAGCATTTTTTAAATTTCCCATTTATTTAAAAATACCATTATTGGCTCATTCTTCATTAAATCATAAAGATGATCTAGTCATAATGGAATTTCTATTCTGTTTACTGAATAACATGAAATTTTTCCCAACTCCCTGTATATACAGGGAGTTGGGAAGCGGAAAGAAATCGGTTGGATTAAATACTTATCCATTTTTTTACACAAAAAAATGCGTCAGAAGTTCCAATTCYAGTTAGATTGCTTTTCAATCCAATCTCTTGCAAATTCGATATAATTTGCTCGGGGGATTCTTTAACCCCAAATATCCTACCACCGCGGTGATGCCATCTTCCTTCTATTTTTTCACTACACRTTTTTCAASMCATTTCCCATRATTTTCCCCGCACCCTTCTCTAAGTGGGTGCGTGCAAAAGAACCCAGAATGGAGGTGCTTACGGTATACAAGGTATAGAATCATAATGCACTTCTTATAAAATTTCCGAGGATCTTTTGCTGCAGAACCGAAATCATTGCCCCCTGGGTGACTAAAGAAATATTGTTRTGTTGCCCTAAAGGGGGGATTACCCGGTACCAACGGGTATTATTTCCCCCAGAACAACACTCTAACACTCTCTTTGAAGTCTTCCAACTAATCGATACAACTTTGCACTATAGTTAACTCAGCACCAATCAACTTTACCAATCCACTTTTTTGAAGATCTCCAACAAATGCTCGGTTTCAAAATCTTCCATTTGTATAAGGATCTCACGAGCTTCAGGGTCCCTTAAGGTTAATTGAAGTTGGTCAATCGTAGAAAGGCCTTTCCCCAGGAGTAAGACTGTCACTCTTGGAGAAAGGCCTAGTTCAGTAATAAAGCGGAAAACCGAACCCTTTCTTTTGCGTATGAGTCTATACCACCATTCGATTTTTGTAAAGATCTCTACAAAATCCTCATCAAGGAAATCTTCTATTTCTAGAAGAGCCCTGCGAGAACTAAGGTCTTTTATAGTTCGTTTTAATTCGCTGACCGTATCAATACCTTGATACAGGAGTAAGACTGTTACTCTTGGAGAAAGGCCCAATTCAGTGATGAATTGGAAAACCGAATCCTTTCTTTTGCGTATGAGTCTATACCACCGTTCGACTTTTGTAAAGATCTCTACGAAATCAGCAGCAGAAAACTCTTTTATTTCTAGAAGAGCCTTGCGAGAAGGAAATACCGTTACGGTTTCTTTTAGTTGGCCGACGGTATTAATGCCTTGATGCAGGAGTAAGACTGTTACTCTTGGAGAAAGGCCCAATTCAGTGATGAATTGGAAAACCGAATCCTTTCTTTTGCGTATGAGTCTATACCACCATTCGACTTTTGTAAAGATCTCTACGAAATCAGCATCAATAAAATCTTCGATTTCTAGAAGCGCCTTGCAACTCTTAGACTTACTTATGGTTTTTTTTAGCTCGTCAATAGTGTAAAGGTTTTCAGACACAAGTAAAACAGCTAGCCTTTCTGAGAGATTTAGCTGTGTTATAAATTTGAAACCGGGTCCTTTTCTTTTGCGTACCATCGCATACCACGATTCCAACTTTGTAAAAATCTCCAACAAATCGTCATATTCCAGATCATCAATACTATAGAGAAGGTACTGGCAACCCTGAGTGTTGCTTACAAGCGCGACTAATTCCTCAATCATATATATGCCCCGATGCAGGAGTAAGATCGTAACTCTTGTCGATAACCCTAGTTCTGTAATAAACCGGAATTGGGGGTCTTTTCGTGTCACAATCACAAATAATATATACCACCACGCTTTGACTTTCAGTTTCTCGTGGTTAGAATAGAATAGTGCCGTTAAAGCATAAGAAGTATTAATAAAATTGTAGGTTTTTAGGAAGATCTGATTTTTCGCTTGATCGTCCAAACCTTGTATTTCTCGAATAGATTCTGGAGTGAACAGTACGGTGATTATTAACTTGTCGAGATTTAGTTTCCCGTTAAATGATAGGGTTAATTGTTCAACTTCTTGCCTCAGTACAAACACGATATTTAGTGATAGATTGAATTCTTCAACAGTTAGAGACCTTGGGTCACGATTTTCAAAGAAGAGACGATGCTTAATACCCTTGCCAATTTTGTTTAATTTCAAAATAAAGCCAGTTACAAGCGAAATATAAAAAAGAATATGAAAGGAAATTTTTAGAAAAATAAATACACCTGCTATTTTTGACATAATAAAAGGTGGTATTTTTTGTTTCAGTTTTATTTCAGCTAGTAAGAAAGAATATTTCGCTATAAGTCCTAAAAATTTAACTATAGAGTCTAGAAAATAGACCAGAATCAGAAAATAATATGTCAAGCCAATCATCGCACTGAGATCTGCCCCTTTATTTCGACATTTTTCTGGTAGAAATCCGTAACCTACTAAAACAATTAGCCCCATTAGATGAAAAATCAGGATTTGGTTCCTAATCATAAGATTTTTCATAGGGGTCGTAATCGTAACAATAGGTTTCATCAGTTTATTATTAAAATAAAAATCGACTATAAATCGCAATAGATGCATTATAACCCCCCCTTTTTTTTTTTTTTTTTGTGCAAATTTCGCATAAAATCCTAAAATATTTTTGTATATCGTTCATAAAAAAAGAGATACCTCCATCCTATATAGAAATATTCTTCCGGCAATTGTACGGATAGAACTATATAAAATTTTGAAAATAATAAAAATAATAAGAATGTCATTTCCGTTGGATTGTTTAAAATATCGACTTTCTAAATAAGATCAAAATTAAATTCCGACGTAATAAGATCAATAATTCCATAATCTTGGGCTTCTTTTGCTGACATACAAAGTCCCTCCGCCAGGTCTTTTTTTATAATGTCGTAAGGTTGCCCCGTTCTTGCTACAAAAATCTCGTCGATGACATCATTAATATACGTCACTATTTCCTGTTTATGAAAAAAACCCCGAAGAGTGCCTTTCTTAAAATTATAACGCTTAGGTTTAGGTTTATACACCATCACCCTAACGCGAGGATATCCTAGGCGCGTGTCTCCTGCAAGGAGGGTAAGAGATCCCACTGCAGCAGTCATTCCACATCCTACTGTATTTACTTTTGGTGGCACCGTTTGGATTGCATCGAAGATAGCAACTGCCGTTCGTGCGGACCCAGTAGCGCAGTTTATAAACAAGTAGATATCTCGGGTAGGATTATAGAGAGCCAAGTGGATAATAAGACCTATTAGCCTATTTCCATTTTTCCTAGTAATATTTTTGGTTAAAAAAAGAACCCCACTCTCATAAAGAATGGTGTGTAAGTTAATCCAACGTATTTTGATTTCTTCTTCTTCTTCTTCCTTTTCATTTTTGGCTTCGACTTCGTCTTCTGGCTCCGACATAAGAGGCACTTTTGGAAGTTTCTTTGGTTTCTTTGGAGGTTTCTTTGGAAGTTTATTTGGAAGTTTCACTTTAACCGGCATTTTTTTTAGTCATCCATATTTTGTTTTAACTTTCTTTGACTTCTGGCTCCGACATAAGAGCCACTTTTGGAAGTTTAAGTGTCATTTTTTTTAGTCATTCGTATTAAAAAAAATGATGTTATTTCCATTGTATTGTTTAAACTGTCCGAGGAAAATCGCGCATTTTTGATCTCAAATTGACGGGTTAGTGTCAGCTTATCCATGCGGTTATGCACTTAGGAATCCATTTTCGGAAAGATTCAGTCTTTCGTGCTTTCCTGGGTCTTCGAGATCCTTTCAAAGAAAACTATTAATTAATCTTCGAAAATGTCTGGCCAATCACTTTCTTCGCTTTGATCCTCATACTCTTCCTCATCCCGAGACTCTTCCTCATCTTGAAAATAGTCGTCTTTCTAAGAAAAGAAATCCCGAGAAAATAAATCTCTGAGGTCATCTCTTCGATCACAAGAATTTAACCAATCGTCGAGAGCAACCAAGAGACGGTCGAACAAAAGTTCCATATTATCGAAATGAGAGTTGACTATATCCCTTAGACGACGATTGCGGTCCTTCATAAGACGAATTTCCGCACGGATATAGTCAAAAAATTTCCACATAGTTTTCCTCCTAAGTGGTGAATAGAATTTTGACTTTCTGCTCAATTGAATTTT-----------------------GACTTTGTGCTCAATCGAATTTTAACTTTGTGGTCAATCGAATTTTTATTTAACTTTTTATTTAACCCTATAGAATTCTTATTTGTTTGTTTTAATTGAAGAGAAAAAATGAACGAGTTTCTTTTGATTTTTTGTTCCGTTACTTAAATAAAAAGAAGAGACTGGGAAAGGTTTCTTATTTTTTGTCTATAAAAAATCCAATTGATTATTGTTCGAACTGATTATTTTATTTAATTTAAATTAATTCGAATAAAAAAATAGTAAGGGAGCAATGCGTTCTTCTAAGTTCTAGAAAAGAAGAGTTTATTGTTCCTTTATTTCTTTACTTTCCCTTTCTATTATATAGAATTTAGAATATAATTGAATTAATTATGCAAAAACATACATAAGAGGAGAAGCGGGAAAAAATCTGTTGGATTAAAAACTCTGTTTTCATTAAAGTAATCAAGCATATAATACTAAAGTAGTATATATTATTAGAGCTCTTTTAAATATTAAATATTCTATGCGAAAGTCTTCTATTTTCATAAGATCGATGGGAGTTGTATTCAAAAGATCCCATAATGTATATGTATATATATTGGATCTTTTAAGGCAATTCGAGATTCTGGAAGGCAATTTTAATTCGTTAATCAAAATCAAATGAAAGTTTTTTTTCTTTTTTACTTTGTTTAGCTAATTTTTCATGAAAGGTAAAAAGCGGTAAATGAATCTTGCGTTGATTGTCGTCTAAATGGAGGTTTTCTTCTTCTGTATTTAAAAAGAGACTAAATAAGTCAATCAACTTCCGAGAAGCTTCATGAAGTGCTTCTTTAGGAGTTAAACTTCCATTTGTCCATATTTCAAAAAAAAGTATCTCTTCTTTGTCAGTTCTATATCCCTTCCCATAAGAATAGATACTATAATTGGCATTTCGAACAGGCATGAATACAGCATCTATAGGATAACTTTCAGCTTGAAAGTTCTTTGTTGGACTTTTTATCCGATAACCGCGACTCTTCTCAATTTTTAATTTCATACAAAAATTAATGGATTCCGTCAACCTCGCTATATGTTGTGTATTGTCAACGATTTCCACATAAGGGGGTTTGATGATATCATGAGCAGTTACATCTCTAGGACCTTTTACACAAATAAACGCGTCAGAAGTTCCATATAGATTGCTTTTCAATACAATTTCTTTCAAATTCATGAAAATTTCATTGAGGGATTCTTGAATCCCTACTATGGTAGAATATTCGTGTGTTACTTTCTCAAATTTTGCGTACGTGATACATGTTCCTTCTATTTCTCCAAGCAAAGCTCTTCGCATCGCAATACCTATGGTTTCGGCTTCACCTTTCCTAAGTGGAAACAAGATAAAGCGCCCATAATAAAGACGCTTACTGTCTACCCTTGATTCAACACACTTCCACTGTAATCTCCGAGGAAATCCTCTTCTGTTTTCTCGACTCATAGTAATAGTAGTTGATTAGTTTATTGAATTGTTTTTTTCTCTTCTTTAATTGGATTATTGAAACGTTTCTTTTTGTTGAAATTTCTGCAATCTTTATTTTTACACACGTCTTTTTTTAGGAGGTCGACAGCCATTATGTGGCATAGGGGTTACATCCCGTATATAGGTTAATCGTATACCGCTTTTATAAATAGTTCGTAATGCTGCGTCTCTTCCGCGACCGGGCCCTTTTATCATGACTTTTGCGCGTTTCAGACCTTGATGATCCACTACTGTACGAATAGCATTTCCTACTGCGGTTTGCGCAGCAAAAGGGGTCCCTCTTCTTCTACCCCTAAATCCACAAGTACCGGCAGAGGACCAAGAAACCACTCGACCTCTTACATCTGTAACAGTCACAATGGTATTATGGAAACTTGCTTGAATATGAATAATTCCTTTTGCTAGTTTACGTGTATTCTTACGTGAACTGACACGTCGATACGTACGGAAATCAATTCTACGTATAGTTTTTGGCATATTTTATCATCTCATAAATATTAAGTTATATATGGATATATCCATTTCCTGTCAAACTGGATCCCCTTTTTATTTGTCCATTGGATTGGATCTTTTAGAGAGTCTCTTTTAGATTATCCCTGTCTTTGTTTATGCCTGGGGTTGGAACAAATTAGTCTAATTCGCCCCCGCCTACGAATTAGGCGGCATTTTTCACAAATTTTACGAACAGAAGCTCTTATTTTCATATTTGCCATTTCTTACTGTAATTTTGAATCTACTTCTTGGAAGAAAAAAAGTTTAGTGAAATTTGGAATCTTGAATTGTATTCCTACCAAAGGAATGTTAGGATTGAAAAATCGCCTAATTCTCCGAAGCCTTGTTGGGATTCTCCGAAGCCTTGTCGGGCTTCTCTGAAGCCTTGTCGGGCTTCTCTGAAGTCTTGTCGGGCTTCTCTGAAGCCTTGTTGAGATTCTCCGAAGACTTCTTCGAAGGCTTCTTAACGGGGAGTCGATAAATTATACGTCCTCGTGTGGGATCATATTGACTTACTTCAATTTGGACTCTATCTCCCGGGAATATCCGTATCAAACGACGTCGTATATTTCCTGAAATATAACCTAGRATAATATCTGTATTATGGTTATCTACTTTATCGTCGTTATCTAAAAGAACCCGGAACCTACCATCGGGAAATGAATCAGTAACTAAACCTTCATAAATTCTTTTTTGTTCTTTTTTACTCATTTTTTGAAARRTCCTCYTGTAATTCAAAAAATTGATTAATCTCCTCT----------------------------AAGTTTCGGAKMGAATTTCGGATATAAGAAGTATTACCATATATAACATAGAATTTCCCCCCCAATTCCTTTTAGTCGAGCCTCTCGATCTGTCATTATACCTTGAGAAGTCGAAAGAATTACAATGCCTATTCCACCTAAAATTCTAGGAATTTGTTGATGGTTAGAATAGATTCGTAGACCAGGTCGACTGATCCGTTTTAAATTTAAAAAGTTTCTACTTTCCCTATTTCTTCTATATCGCAGGGTTAAAACTAAAAAAGATTGGTTGCTTTCTTGATGTTTCCTCACGTTTTCGATAAAACCTTCTCGTAAAAGGATTTTCGCAATGGTTTGGCTAATATTAGTAGATGCTACTCGAACTATTCTTTTTCTATTCATGTCAGCATTTCGTATAGACGTTATTATTTCAGCAATAGTGTCTCTAGTCATGATGGATTCCAATTATTGGGGCCTTCCCATTTTGATATAATCAACATGTTTTCCTCGTTTTTACTTTTTTTTGTTTGTGATGGGAATTCTTAAAGGTATATGCGTGAGACACAATCTACTAATTAATGTTAATCTATTTCTTTCCAATTCCCTACTACAACTATATCATGATCTCATCGTATAGTATATTATAATACCTCGGGAGCCAATGAAACTATTTTAGTAAAATTTAACTGTCTCAATTCCAGGGCGATCGCACCAAAAACGCGAGTTCCTTTTGGATTGCCTCCTTGATCAATAATAACTGCAGCATTATCATCATATCGTATTATCATACCGTTGCTACGTTTAAGTTCTTTACGGGTACGCACAATTACAGCTCTAACTACTTCTGATCTTTGTAGGGACTTTTTTGATCTTGCTTCTTTATTTTCTAGGTTTGGTACTGCTTCTTTAATCACAGCAACAATAACGTCACCAATATGAGCATATCGACGATTGCTAGCTCCTATGATTCGAATACACATTAATTCTCGAGCCCCACTGTTATCCGCTACATTCAAATAGGTCTGGGGTTGAATCATTTTTTTTTATCTGTTCTTTCAATGCAAAGAGCGAAGAAAAAAAAAAGAAATATTCTTTGTTCAAAAAAAGAAACCCGTGATTTTGTCATTCCCAAGCCCTATTGCTTTGGTTTGCCATTCTTATCCTGAAATAATAGAATAAATTGAGTTCGTATAGGCATTTTGGATGCTGCTATTAAAATAGCTTTTCTAGCTATATTTTCTGCGACTCCGCCCATTTCATAAAGTATTCGACCTGGTTTAACAACAGCTACCCAATATTCAGGAGATCCTTTCCCCGAACCCATACGTGTTTCTGTGGTTCTTATTGTAACTGGTTTGTCGGGAAATATACGTACCCATATTTTTCCACCACGACGTACATTTCGTGTCATTGCACGTCGGCCTGCTTCTATTTGTCTAGATGTGATCCAAGCGGGTTCAAGTGCTTGAAGAGCATATTTACCAAAACATATACGATTCCCTCGATAAGATATTCCCTTCATTCTTCCTCTATGTTGTTTACGGAATCTGGTTCTTTTGGGGTTATAGTTGATGGTTATTTCTGAATTCCATCTCTACTACAGAACCGGACGTGAGAGTTTCTTCTCATCCAGCTCCTCGCGAATAAAAGGATGAAAAATCTTTCATTTAAATTAAGATATACATGTTTAACGAATATTCGATTCAATCAATAGATTAAATCGCTGGATTCTTTGAGATTTCATCGAATCTTTGTATAACTTGTTTGGATATTTTGGATTTCGAAATATATTTAGATGTATGTCTATTTCTATTTATAGAAATTTATAGATAATCAATTTTTTTACAACATAACCCCCTTTTTTCCTTTTCTCGTATAGGATTGTCTAAAATTTAGTAATCCAAGGGAATAAAGTTTTCGCGGGCGAATATTTGCTCTATATCTATTTCAGTTGTAGGGTTAGCCCATGACTTCTCAGAATAGATGAATTTATTCTCGGTTACTTCCGCCATCCCAACCAATGAATCATTAGGATTTGTTTTCGATAGAATTTCTGCATTCACGGATTCCATCGTTCCCATCACTTCTTGTTTAATGGTTAGGTCTGCATTCGACAATGGAGCTCTTAATGAAATTTGTTCTTGAGTCAATCTTCTCAGTCTTTATTGGCTCGAGTCTCTTGATTTTTTTGTTTGATTCCATGAACAGATCCATTTCATTATGGATGAATAAGTCTTGATGCTTTATTACATTGCCTTTTATGAGATGACTCATAGACCTTACATATTGGAATTGTATATCATTGATATTCTTTTTCTCTCTTTCTCTC-CCCCCCCCTATCCACATCTTTTTTCTATATTTTGCTTCACAACTTAGAATCCAATTGGTTTTTCTTTTGTTTATGCAAAACACATTTCCGCTGCTACAATGATAGGATCAATATATCCTCTCTTGACTGGTTTTTTGGATCCAGATAATGCGAAGTGATGAGTTGGTTATTAGTTCTATAGTTAATAGTTGATACTATGGGCAATAGTTTTCTTCTTTGAATCCTAAGCCTAAAAAAACCAACGAGTCACACACTAAGCATAGCAATTCTCTCAAATGGTCAATTGAATTTTTATTTAACCCTATAGAATTCTTATTTGTTTGTTTTAATTGAAGAGAAAAAATGAACGACTTTCTTTTGATTTTTTGTTCCGTTACTCAAATAAAAAGAAGAGAGAGGGAAAGGTTTCTTATTTTTTGTCTATAAAAAAATAGAATTGATTATTATTCGAACTGAATAGGAACAATAATCAATCGAATTGAAACCCTTTCCCTTTCCTTAGCTTAGAGCATAGAGTCAAAGTGTAAGTAGGTATCTATGCCTCCGAATTTAAACCCTTTCCTTAGCATAGAGTCAAATTGTAAGTAGGTATATATGACTATCTTTAGCTTTAGGTAGATCTCTCTTAGAATCTCTATCGATTCTTTAAAATCGTCTCTTTTCACACGATTTTGCAGATGGTTTTGGAGATCGAGATCCGTGTTCACAAAATACACAAGAGAATGAATATCGGCTGTTTTCGGGAAATAATAAGCCTTGAAAGATAAGTTTCAATTCTCAATCGGAATTGATAAAAAATCCCATCCTTTTTCGTTGTCCCAATAGTGCTTGCAAGTCAAAAAGCCGAGTTCTATGTACATCTTGTCAAAATCCCTACGTTGAAAATTTGCACGTTTCACAAAGGCTACAAGATCTGTACTTAAAAAATCGTACAATATGTTGATATCTTCGTTCTCTACGGAGGTAGAGACTTTCCCAGTCAACCCTAAGTTCTTAATCGAATTTAGCAAAAAGTCCGAGTGGTTGATCTTAGGAGCCGGGAATGAGAACAAGAACGAGGAGCCGAAAATAGAAGGAAGTAGAAATATATTTAAATAATAAGATTTTCTATTTCGAAAATAAAGAGTAAGAATGACCGCCGTTTTTGCCATAACCAGAACGTTCTTTCGAATCTTAAGTGTCATTTTAATCCGCTCCGGGGCTAAAAATTATAGTTCGATCTCCTATCCAATCGAGGGATAGAATTCAAAAATAATAAAATAAATGATGTTATTTCCATTGTATTGTTTAAACTGTCCAAGGAAAATCTCGCATTTTTGATCTCAAATTGAATTGACGGGTTAGTGGCAGCTTATCCATGCGGTTATGCACTTAGGAATCCATTTTCGGAAAGATTCTGTCTTTCGTGCTTTCCTGGGTCTTCGAGATCCTTTCAACGATCTCTCTTTCTTAACGATTTCTCTTTCTTGAAGGCATATCTCCACATGCAGTGGATAGATTCCTGTAACCGGGACATAGTTGCTATTTGCTTACTTCAACCTAATTTCTTTCGAAAAGAAAGGGATAATTTCGCAAAAGATTTGGGGAGGTACAACTAACTAACAATTCTTATTTAGTTGTTACGAAATCGATCATAGATCACTTTCCCCTTTGTATTTAAGAGTATTGAATCCCGCCAAATTTTGGATTCCAAAATTTGACATAATTCCAAATTAGACAGAAGTAAGACAGTCAAATTTAAAATTCAAAAATAGAAGAAAAATGATGAATTGTCAAGCGCTTATTATTTACCATTGTTTATAACGAATATAAGATGATAATCTATAATCCATCAATACGATAGGTCCCGGTTGCTTTGGTTCTCTTTGAGATAGTAATTAATCGTTGTTGTTTTAAGGTCAATGCTCGTCTAAATAAATAATATTTTTACTTGTTGACTAATAAATTGAAGAATAAGAATCATCTTTGTATAAGAAATTTGATCCCCCGATTCAATCGGGGATAAATGTCTACGAAAATTCATTTTTGATAATATTTTTTATTTCAAGGGAAAGGTTTCTTATTTCTTGTCTCGAAATATCCAAATTTTGATACCTAATACCCCATAGATAGTTCGAACTGGATAGGAACAATAATCAATTTTAGCTCGAATGGTTTGTAGGGGAACCCGACCCTTTCTGATCCACTCAACACGTGCAATGTCTTTTCCACCGAGCCGCCCTGCAATTTGTACTCGAATTCCTTTTATCTTTGCTTTTTTCGTTTTTTCAACAGCCTCTCTCATTGCTTTTCGAAACGGAACTCTTTCTTTTAATTGTCCGGCTATATATTGTGCAAGAATAATAGGGTTTCCATAAGGTTCTTCAATTCTTGTAATAGCAACGGTGAGTTTTCGATTTACACAATGCAATTCTTTTTGTAGAAATGCTGCCATTGAACTTTCTTTTAATACGATTGGGAATGCCAGATAGATTCGGACCTTGATTCGCTCGATTGTTTTTTGAATCTCTATACGTGCAATTCCCGATAGGTCAGAGTCGATTCTTCTATTCTTTTGTACATTCTTTTGTCTATTTTTTTGTACATTCTTTTGTCTATTTTTTTGTACATAATTTTGAATAGAATCTCGTATTTTTTGATCTTCTTCTAGACCTTCGGAATAGTTTTTTGGTTGTGCAAACCAAAGGGAATAATGATCTTGCGTTGTACCCAGTCTGAAACCAAGTGGATTTATTTTTTGTCCCATACCCCCCCACTACTATCCATATTATGATATATCCTATTTGTATCCTTATTTTTCCATCTAGGTTTTTTTAACCGTGTGATAGTCTCTATATATTCATCTAAAGATATATCTTTCACTACAATACTTATATGACAAGTAGGTCTTTTTATCGGATAACTACGTCCTCTAGCTCGAGGTTTAAATTTCTTCACGGCAGTACCCTCGTTGACTTCGGCTTTACTAATTATTAAATTAGTTTTATTCGAACCCATAGTGTAACTAGCATTTGCTCCGGCATAAAAAACGATTTTTAAAATCGGACAAGATGCTTGATAAGGCATGACGTCTAGTATCATAAGTGTTTCTTCGTAAGAACGTCCGCGAATTTGATCAATTACTCTTCGCGCTTTATGAGCGGACATCGATATATGTCCTAAAGCCTGTACTTCTTTTGTTTTTCTTTTCTTTAGCATAAAGGTCGTCTCCTATTAATGAATGATAAGTATCTATATTTTGTATTAACGACGAGATCGCTTATCGACTGTCGAATGTTTTTGGAAATTTGAAGTAGGTGCAAATTCTCCCAATTTGTGACCTACCATACCATCTGTTATATAAATGGGTAAATGTTCTTTTCCATTATGGATAGCAATAGTATGGCCGATCATTGCGGGTATAATGGTAGATGCTCGGGACCAAGTTTTTATTATTTCTTTTTCTTCTTTTGTTTTAAGCTTATCAATTTTTCTTAATAAATGAATAGCTACAAAAGGATTTTTTTTTTTTGATCGTGTCACAGCTTCCTCCTTTTTTCTTTTTTAAAGACAAAGAGAGAAATGGAATTTCTCTCCTATTTACGACGGCGACGAAGAATCAAATTATTACTATATTTATTCTTTTTTCTACTTCGTCTTCCAAGTGCAGGATAACCCCAAGGAGTTGTGGGTTTGTTTCTACCTATTGAGGCCTTCCCGGTACCACCCCCATGGGGATGGTCTACAGGGTTCATAACCACTCCTCTTACTACAGGACGTTTACCTAGCCAACGTTTAGATCCAGCTCTACCTAAACTTTTCTGGTTCATCCCAAGATTCCCTACTTGTCCGACCGTTGCTGAGCAGTTTTGAGATATCAAGCGGACTTCTCCAGAAGGTAATTTTAATGTGGCAGATTTCCCCTCTTTTGCAATTAGTTTCGCTAGAGTACCTGCTGCTCTAACTAATTGTCCACCCTTTCCAAGCGTGATTTCTATGTTATGTATGGACGTGCCTAAGGGCATATCGGTCAAAGGTAGAGCATTTCCTATTTTTATAGGAACTCCTGTACCAGAAACTATGGTATTTCCAATTTCAGTCCCTTTGGTATGTAAAATATATCTCTTCTCACCATCCCCATAGTGTATGAGACAAATAGATGCATTTCGATTCGGGTCATATTCTTTGGTTATGATTTTACCATATATGTTTTTTTGATTCCGTCGAAAATCGATTTTACGGTAGAGACGCTTATGACCTCCCCCTCTATGCCCTGCGGTAATGATTCCTCTAGCATTACGACCTTTACTACAATGATGCTGTCCATAGGTCAAATTATTTCGTCGAACGGTTCTATTGCGTGTGCTCGTGTTAGAAGTTTTGTATAAATGTATCACCATGCTCTATTAAGTATTTAGATTTCTCTTTCTAAGAGGTAGAATAGAATAACCCGGTTGAAGGGTAATGATCATACGTCTATAATGCATTATATGCTCCATAATGCGTCCTGTTCTTTTACTCTTTCCCGGAAGTCGATGACTATTCATAGCTATTACTTTGACACCAAAGAAGAGTTCGACCCACTGTTTTATTTCTGTCCTAGTTAATCCTGATTCGACATTAAAAGTATATTGATTTTTCTCGAATAACTGAATACTTTTGTTTGTAAATACTGCATATTTGATTCCATCCATGGTACATTGCTCCTTTACTATTTTTGGATTTGAATTTACATAGAATAATAGGCTTCCATAGGTTCTAGATTCTGTCTATTATATTATATTTATTTCTATATAGCTATTATATAGAATCAATATTATTCAATAATATTGATGGTGGATCATGCACTTGAGAACTCGACGTCTTTGTATTATT-AAAAAAAGAATATACTAATAATTTTTGATAAAATAAATAGTAAGATATATCTTGGATGCTGCAAATAATTAATAATCGTGAAAATGAAAGACAAAGTAATGAAGTCAGGGAGCAATAACCTCTTGTTCTATAGAACTTAGAAGAGCGCATTGCTCCTTTACTTTATTACCCCTTTTGTATTACGACTCTAGTAGTCTTGTATTTACATTTTTGCGTTTTGTATTTATTTTTCATTTTTTATTTATTTTGAATTTATATACCTTTTGCAAATTATGTTGTAGATATACAGGGGAGATCTAGGGTGGATCATGCACTTGAGAATTCCACTAAGTTGAGAATGGATAAAGAAGAATGTGCGTAGTATTGAATGACTTGACAATTTGGAATCCGCCTTGTCTACAAACAAGAAAACTATAAGTAATACAGATCAAGTAAGTCAGCAATATTCATTGCAATATTTTTAATAAAATACCAATAGGATACAGAGCCGATTTCAACAGACATAGTAGAGGGTCCCATTAGTATGCATCCAGTAGGAATTGAACCTACGAACTCTCCAATTATGAGTTGGGCGCTTTAACCATTCAGCCATGGATGCTTAGTGGAGATCCTCATATATGGTGAATAACCAAATTCCAATTAAAATGAAATTTGTAGTCTAAATCAATCTAATTAACATAACATTGGTTTTTATTTTATTTGAATTTTTTTAGTATTTTTTTGGTGGGAGGTAGAAATGCTAAAAAGACATCAATTAAAATAAACATTCTGGATTTTCGAATTGAGAGAGATATTGAACGAGATCCAAAATTGTCATTATGTGTCAGAGTCATGGATCGAATTCAATTTAGTGGGATCTTTCATTTACGTTCTTTTACCAAGAAAGTTTTACAAAACTCTTTGACGCCCGAATTTGGAGTATCCTACTTTCATGCAATTCACAAGGTTCAACAAACAATTGATATTTCGGTGGAATACTTTTTGTAGTATTGTTCGTTATTTATCCTATTAATATTAACTAATATTAACAATCGAAATATGGTCGAAAGAAAAAATCTCTATTTGACTGGTTTCTTTGTAATTGTTCTAGATCTATTAGATGAAATATGTGAGTTTGGCGTCGACATGCTATTGAGTGGTRATGAAGGTCCGCTGATGGTTTCAAATCAATAAGTTTGCATAAGAAATATTGGAATATGCTTCTGAATAATCTTCTCATCGATATCAGCGATTTTATAAGYGCCATACCAAATCGCATCAAGGGAATCATTTTTTCGAGAAATACAAGACATCTAAGTCATGCAAGTAAAGAGATCTATTCATTGCTAACAAAAGGAAAAGACATGAATGTGGACGAAGATTTGATTGATAATAAAATAGGATCCTGGACAGTCAATTCATTGAAACTGACGACATAGACTTCTTGATAGAGTTCTCCACCCTCACGACAGAAAAAAGGATTGATTCATTTTTATTGAGTCTGACTCATATTGATCATTTCTCAAACAATGATTCTGGTTTTCAAATGCTGGAACAATCRGTAGCAAGTTACTTACGATACTTAGTTGACATTCATAGAAAGTCGCTAATGAATTATGTGAAGTATGAGTTCAATACATCCTCTTTAGTAGAAAGGCAGATATCCCTTGCTCATTAGGAGACAATCATTTATTCAAAAACCTTGTGTCGGGCTAATCGTTTTGATTTACTTTACCATCTCTTGAAAAACCAAAACCTTTTTCGTTCCGCTTAGCCTTATACCCCTCATACGGGTATTTTAGTGATAGATTCTTCTATAGGATTCTATTTAGTCAAATCCTCGGAGACAAACTCCTGTCTTTCTTTCATTAGGTTATTTGTGAACATCCTCCAGGATCCCAGAGATTTATTTATGATGATAGTATTGACGAGGAGACTGAGCACATAGATCCTGAGATTCCTTATGTTATGTTGATCCGATTCTGCTGAGGGTGCTCGCCAGATTGTTGAAAAGGAACGATCTGGCTGATCTTGACCTTCTTGAGACGGAGCTGGAGTAGCTAGCTTGATTTATGGTAGAGGGATAGACTATGGAGACGATTACGATCTCGAAAATGGATCGATTTGATATCAATCTTCAATTCGAATTAGCAAAAGCAATCTCTTCTGAGTCTCCTTGAATAATCTGGATTTCAAACATTCATGATCTGTGTGTGAGGAAGTCGATCGAAGGACTTCTTACCCCTCGGTATATTAACGAACCATCTCTCCAGGAATTGAGAAAGTCGAAATATTCTTGTTGTTATTCTTTCGACTCATCTTCCTGACAAAGTGGATCCCACTCTAATAGCTTCGAATAAATTCAATACGTGCATTAAGACACGAAGGCCTATTATTCTACAACAACAAAAGTACTTTTTCACTTTCACTCTTGCATCGACTAGGGACTTGGAAAAGACGATTTCCATACTAACAGAGTCGGGTCCATAATCATGGGTTGCGGTACACGAGATCTTCTAGCACTTACCGCTGAGGCCCTATCATCAATCAATTTCGATTAATATTCCACAACAGAAGCAAAATTTTTAGACACTAATACAATTAGATTCGCTCTTCATAGACAAACTTTGGATTTGCAAGCCTGTGTAAGTCGGTGTGATGGGGTCCTTTTCGATCCGATAGGAAGGGCTGCTGCACAAAGTATACTTCTAAGTAATGGCTTCATAGAACTTATATTTATCTTATCTATATAGGATGAAATGAAATTATGTTAGGCAGTGGAGCCTTAATGTGGTYAAATGGTACTTCGAMCTTGGAATGAACATGAAGCAATTAACGATACTTCTTTATCTTTTGAGTTGTTCTACCGGATCGGTCGTTCAAGATCTTTTTGGACTCGAGAAAAAAAATGGGATCTCTTATGGTGGTAGACTCGGTAAGAATGATTCTGAGCTAGTTCATGGCCTACTGAGAAGTAGAAAGCGCTCGGTTGGGATCCTCACCTACAGAAAAAGATTGCAGTCCGTTTGATAATGATCGATTGATATTGCTTCATCGGCCCGAATCAAGGAATCCCTTAAATATGATGCGAAACGGATTTTGTTCTATCCTTGATCACAGATTTTTCTATGAAAGCTATGAAGTGGAGGACGAAAAAGTCCTTTGAGGGGAAAGCGGAGTTAGCCAATCACATAGTTTTGGCTCCTAGAATATGGCAACCTTAGGACTTGCGATTTGAATTGATTGGATCGAAAGGCCCAATGAATTGGGATTTACCTCTTGGTTCAGGTCATTTTGGGGTAAGTGGAGCATTTCTGATGAAGCAGATAAGTTTCAAGATGATGAAGCGGATGAGCTTGAAAAGGATAATGATGAGTTTGAAGAGGATGAAGAGTCGGATGGGAGTGAACCTATGCCGTACCAGCCACGAGATTGATCTTTCAAAGCAAAGAACAAGGCCTTTTTGAACAAGCCAATTCATTTGGGACCCTACAGATCCACTCTATTTCCTATTCAAGGATGTCCTTGGATTTTCAGGGGACTTCTTTGTAGTTGAAGAGATAGCAAAAGCAAAGGGGATTCTTCCTACCCAAACCAAAAAGAATCCTTCTAAATCTATATCTATAGCTGACAGCTTGTTTTTGAATACTACTCAAGAAAAGTACTTCAGAAAAGTACTTCGGCTGGTTGATTAATTGCTAGAGATGCGTTAGACCCAATAGTTTATCATCTCATGGATCTTTCCGTTCTAATACTCTATCCGAGAGTTCTCAGTATTTATCAAATCTCTTCCTATCTAACGAAAGGCTATGGCATCACATGACAAAGACATTGTTGAGAAAAAGATGGCTTTTCCTGTATGAACTGAAAATGGTATTCATGGAACAGGAGAAAGGTTTCCCATTCCTTAAGCCGGAAAGATATGTAGCCATGAAAGAGGGATTAAGTAGAATAGAATTGACTGCGTGGTAGAGTCATGGAAATACTTTTTTCTTCGCTATTTTGGACCTTAGCTCCATGGAACAATATGCTACTTCCTAAACAAGAGTTCTTGAACAGTGAACTTCCGATATTCACGACCAAGAAGTATTGGATTCTCTTTCGAATAGGCCTTGAAAGGAGAAGGAGGGCCGGAATGCTAACAGACGTCTATTATTGAATTCACCCTATCTTAGAGTACTCATTTTGGGAACGTCCAGTACCAAAGTCACTAAACGGATAAGTCACCAATCCTTAAAACAACAAATTATGTAATTGACTTTATCGGCTGGATTACGAGCAGGTATTTTACCGGAGGTTTCTAATTGATTTTTGTGTGATTCCTGTTGAAGCATATACTC-GGGGGGGGGGGCAGAGCAAACGGTTTTAACGCGGACTCCCCATTCATTCAATAGAGAAGATCGCCAAGATTTCGTGATCCGCTGTCGAACTTATTCCAATTCCAAGAGCTCGGATCGAATTGGTATTGATATACCAATTCGATCCGAGCTCTCTTATTGAATTGCTCATTGAATGAGCATTCTCAATATTATGCCTTGAAGAGGACTCGAACCTCCACGCTCTTTAGCACGAGATTTTGAGTCTCGCGTGTCTACCATTTCACCACCAAGGCATCTTGAAAGTGAATAGTATTCCATAAATATGATATCTACCTAGTGGGATATATGGAATATATGACAAAGATGGGGTGTTGGAGTATTGCTATGTTATTGATCGGTCATGTCATATAGGCCCGAGTTGGACATCCAATTGCTTGGATTTGCATTATCTGGAGGATATCTTATGTATCAAATATATTAAAAAGATGGACAATCAAACCTATTTTTCCATTCAATAGAAGCCTAAAGAGGTCAATAGGGTCCCAAATAAGGAAAGATATGTAAAAAGCAAGTCCGATTACGTCTATTGCTAATCCTAAATAGAATGAATGTAGAGATCTATATGGAAACATAATATCTATTTCAATACGCTCGACTAACCCCTTCTCATAATGAGAATGTATATCCCTATTCTGGTCTGGCCCGGTATGGAATGAACTTATAATCATGGAATCGACTCGATCATCAGATTATAGATTATAAGTTCATAACCCTAGCCCATTCCCATTCTCATTTTGAACGGAACCGATCTACTAATTCTTTGATTCCAGTTAGTAAGAGGGATCTTGAACTAAGAAATAGACCCTAGAAGCTAAAAAAGGGTATCCTGAGCAATTGAAATAATCGGGTTCATTGATATTCCCGGTATAGTAGATGCTATTACACATACAATCATACTCAATTCGATGGAATTGTTTGATCTTAAAGGAGATCTGTGATAATTTCGCACGTAAGGGGTTATTTCTTGGTTTCGTCCAGTCATTAATAACTTGACTATTTTTAGATAATAGTAAATAGAAAGAACGCTTGTAAGGAGTCCTACTAAAACCAAGAAATATAGACCTGCCCGCCATCCACACCAGAATAAATAGAGTTTTCCGAAAAACCCCGCTAATGGGGGAAGACCTCCTAGGGATAAGAGACATAGGGCTAAAGAGACAGCCAAAAAAGGGTCTTTTTTGTATAATCCTGCATAATCTCGAATGTTATCAGTTCCGGTACGTAGACCAAATAATACAATGCAAGCAAAAGTTCCTAGATTCATGGAGATATAGAACAGCATATAAGTTATCATGCTTGCATATCCATCATTTAAGTCTCCAACAATTATGCCAATAATTACATACCCGATTTGACCGATGGACGAATATGCAAGCATACGTTTCATACTTGTTTGAGTAATAGCAATGAGATTTCCCAATATCATGCTAAGAATAGCTAAGATTTCCAGAAGAAGATGCCATTCRTTTGATGACAAATAAAAGGGAATATCGAAAATTCGAGTGGCTAAAGCTGAAGCAGCTACTTTCGAAGTAACAGAAAGAAAGGCAACAACTGGAGTGGGAGAGTCAGAGTCGAAAAGAGGATTCCTCACTTCTTTCTCTCATTCAAAACCGTGCATGAGACTTTCATCTCACACGGCTCCTAAGTGATAAAAGAAAGAAGAACTCATCTTCTTTCTTTTTTTATTTCATTACCTTCCTCGCGTATGTATAAGACCGAATCCATTCGATTTTTAAAAAGGATATTATTAATCCTTAACTTTTCGAGGAATCCTTCATCAGTGGTTGTGAATGACTGATTTTTTCAATCTTTTCGACCTTGGTTACGTAGGAGCAAGTCAGAAAGATTGAGAAATCGAACCATCTGGTTTGATTCGTTCTCAATAGCCATTAGATGATCATATTAGGGTGATCCTTTTGCCGACGAATGCTCCTATTAGACTCGTAGTCTCAGAAGGATGAGAACCAACTATGTAGCATCTACATCGAAAATTCAAGTATTGTATACGTCATTAATCCGATCCTTTGTAGGAACTACCCGTAATAACAAATTTTCAAAATGGATCTCTTTATCATAAAGAGATTCGTCGTTCCTGATCCTGCTTCACCTTAATTGTTATTTGAACAAGTCAAAGTTCTGTCTTGGTCCGAGTGGGGATAGTCTTTCCCTTCTGCGTGTCCATGGAGTTTTGAAAACCTAAACATCTCAGAAATAGATAGAGAAGTAGGAATTTATCGAACGAACCGCACTCCTTCGTATACGTCAGGAGTCCATTGATGAGAAGGGGCTGGGGAAAGCTTGAACCCAATTCCTACAGTGATGAATATTAGCGCAATTGAAATTCCTGGAGAGTTATACATTTGTGTATTGATAAGACCATTCACTATTTCTTGAAGCTCAATCTCACCCCCGGATGAACCATATAGCCAAGAGAAACCATGAACCAGACTAGAAGAGCTTGCCCCACCCATGAGTAAGTATTTCATAGTAGCCTCATTAGACCGTACATCTTTCTTGGTATATCCAGCTAATAGGTAGGAGCATAAACTGAAACATTCTGGAGCTACAAAGATAGTTATTAAATCGTTAGCCCCGCATAAAAACATTCCTCCTAGAGTAGCTGTTAATACGAATAAGAGAAACTCCGTTATAGCTGTTTCTGTACATTCAACGTACTCTACGGATAGAGGAATACATAGAGTTGAGCATAGTAAGATAAGAAATTGAAAGATTTCGTTGAAATTGTTTGTTTGGAAATTTCCTGAAAAGCTAATTAGAGGTTCTTCTCTCCATCGCAACAATAGGGCCGTTATGCTTATTACTAAACTTGTTGAAGAGATGAAATATAACCAAGGTAGATCTTTTTGATCAGAGGTTGAATCGATCATCAGAAGAAGAATTAGGCCAAAAATTAGGATACATTCTGGGAAAATAAAACTTCCATCGAAGAGAAGCAAATGAAAGGCTTTCATAAAAATTCTCGTAGAATCGAGAATGACGTTTTCATTCTGTACATGCCAGATCATGAATTAGTAACTGTATCCAATTTCCAAAAAAATCCCAATTCTTTCGAACTTTCTATTTTTGGAATGGAATAGTTATGGAATCTCCATGAATAGAATCAAACCTTAGTTCATGGTATTTCCATGAGGTTCCCYTTTCTTATTCTTAAGCTAGTCCCCGAGAGGGCTTAGTTCATCCATGATTTCTCTTTCATCTTTTGTTTCCTTTTCGTTTGTTTCAAGAAATAGATCAATCAATTCTGATTCTTTCTTTTTCACTTGATTCTTTTCCCATCGAGATGGATGGATCCATGAATCTATGTGTCTATATATAGATCCTATGGATTAACGAAAATGTGCCGAAGCTCTATTTGCCTCTGCCATTCTATGAACCTCTTCCTTTTTGCGTATGGCCCCGCCTTTCCCTTTACAAGCATCCACTAATTCGGAACTTAATTTGAAAGCCATATTTCGACCTAGGCGTTTTTGGGATGCCCCTAATAACCAACGAATGGCAAGTGCTTTTCCTTGTGGGGATCTTATTTCAATGGGAACTTGCCGAGTTGATCCCTTTTTTTTACGTTTTGTTTTTACTCCTATCTTAGGAGTTACTCGGCGTATTGCTTGACGTAAAACGAATAGTGGATTTGTTTCTGTTTTTTGTCGAATCTTTTTCATGGCTCGATAGAGAATTTTATAAGCCAATGATTTTTTTCCGTGTTTCAAAATACGGTTAATCAACATATTAACTAATCGATTACGAAAAATTGGATCCGCTTTTACAGTTTTTTTTTTTGCAGTACCTCGACGTGGCATGAGCGTGAAAGAGGTTCAAGAATCCGTTTTCTTTTTATTAAAGGCTAAAATCACTTATTTTGGCTTTTTTACCCCATATTGTAGGGTGGATCTCTAAAGATATGAGAAATCTCCCTCCAAGCCGTACATACGACTTTCATCGAATACGGCTTTCCACAGAATTCTATATGTCTCTATAAGATCGAGTATGGAATTCTGTTTACTCACTTTAAATTGAGTATCCGTTTCCCTTCTTTTCCTGCTATGATTGGAAATCTTGTATTTTACATATCCATACAATCGAATCCTTAGGTTTTCAAAATAGTGTAAAAAGAAGTGCTTCGAATCATTGCTATTTAACTCCGACCTGTTCTAAAAAAGTCGACGCATTTCGAATTCTTTATTGCCGCGGACAAAGTCAGGGAAAACTTCTGAAATTTTTTTAATATTGGACCGTGGACAAATAATAGTTCCGAATCGAATCTCTTTAGAAAGAAGATCTTTTGTCTCATGGTGGCCTGCTCTAGTCCCCTTACGAACCTTTCGTTTTTAGGTTAGCCATACACTTTACATGTTTTTAGCGATTCACATGGCATCATCAAATGATACAAGTCTTGGATAAGAATCTACAACGCACTAGAACGCCCTTGTCGACGATCCTTTACTGGGACAGCATCTAGGGTTCCTCGAATAATGTGATATCTCACGCCGGGTAAATCCTTAACCCTTCCCCCTCTTACTAAGACTACAGAATGTTCTTGTAAATTATGGCCAATACCWGGTATATAAGCAGTGATTTCAAATCCAGAGGTTAATTTWACTCTGGCAACTTTACGTAAGGCAGAGTTTGGTTTTTTGGGGGTGATAGTGGAAAAGTTGACAGATAAGTCACCCTTACTGCCACTYTACAGAACCGTACATGAGATTTTCACCTCATACGGCYCCYCGTTCAATTCTTTCGAAATTAAATTATTGGATCTTTTTCCTTGTTTGAAAATCTTTTCCTTTCTTACACTCGGTTCCAAAGAGCAACTAGGACCAATTTAGTCACGTTTTCATCTTCCAATTCCATTTTTCTTTTTGATTATTCTCAAAGTAAAATATTATTCTCTTTACCAAACATATGCGGATCCAATCCCAATCTTATAATAATATTTATAATAAAGAACAAGAGATCTTTCTCGATCAATCCCTTTACCCCTCATTATTCGAGAATCAAAAAGATCCTTTTCAAGTTTGAATCAATAGAGAATCTTTTTTCTCTCGGAATGGATATTATTCCATTTCAATTCCTTCCCGATACCTTCCAAGTAAAAAAAAATCTCGAATCGGGGATCCCAAATTGACGGGTTAGTGTGAGCTTATCCATGCCATTACGCATTCTTAGAATTCATTTTTAGAAAGATTCTGCCTTTCGTGCTTGCCTGGGTCTTCGAGATCCTTTCGATCACCTATCTTTAGCCATATCTCTACATATTCCGATCGGTTGCGTAAAGCCCGCGGTAGCAATGGAACCGGTGAGAGTATACAAAAAAGACATTTTTATTCTATATAGTATTTTGTATTATGTTAGTATTAGTATTCGGTAGTGATCCCGGCTTAGTGAGCCCTTTCTTTCATGATGAACTGTTGGCATTAGTCCTACCTTTTGTCTCTGTCCGTAGATAGAGGGAAAGGGGGCTCGGCGGGAAGAGCATTGTCCCATGAGAAAAGCAAGGGGTCAACCTTTTTCAAAGATTCAACATGGATTCTGACAATGCAATGGAGTTGGATTGTAATGTCGATCTTAATTAATTATCTTTTCCGCGGAGGGAAATCCTCGCCTCTTAGGCAAGAGGATAGCAAGTGACAAATTCTGTCTCGGTAGGACATTCTATTCCAATTACTATGAAATGAAAAAATGAAGTAGTTAATGGTGGGGTTCCCATTATACTTTTTCTAGTGCCGCATTTTGTATGTGTTCCTAAGGAAAAGGAATTTGTCTATTTTTAGGGGCTTCAAAGGGGTGTGAAAACACATAAGAGCTCTTGAATGGAAATGGAAAAAAGACGGAACTCTAGTTCCTTCGGAAATGATAAGATCTTTGGTGCAAGATGGCGGGGTTGATCCGTATCCGGGTTTTTCTCCTACCTGTATCAAAATAGAACATGCTGAGCCAAATCTTCTTCACGGAAAACCTGCTCGATTTCTATTGGGAAAATCGTACGATTTTTTTTTGTGAAACCATGTGCTATCGCTCTAATCCGTAGTCAATCCTATTTTCGATAGGGAGAGTTGACAATTGAATCCGATTTGCATCATTAATTAATAATAAATATTATCACTAATAAATATTAATAAATATTAATAAATATAAAGAGAAGGCCCGGTTCCAAGTTATTTAAGAATAGGCATGTTGAGTTTTTCGACCTTAGAATTCGTTAATTTTATTTCTTGATGGAGGTAGAGAGGGATATAACTCAGTGGTAGAGTGTCACCTTGACGTGGTGAAAGTCATCAGTTCGAGCCTGATTATCCCTAAGGCCAAATGGGAGTTTTTCTATTTTGATTCCCCCATCCCCTCTCCTACGTCGTGATTGAAGGTGCCATTATTCCTACTTCTGCAGCTATAGGCTTGCACTTTTACCCGATATGGGAAGCCGCATCCGTTGATGAATGGTTATACAATGGCGGTCCTTATGAGCTAATTGTTCTACACTTCTTACTTGGTGTAGCTTGTTATATGGGTCGTGAGTGGGAACTTAGTTTCCGTTTGGGTATGCGACCTTGGATTGCTGTTGCATATTCAGCTCCTGTTGCAGCTGCTACTGCTGTTTTCTTGATCTATCCAATTGGTCAAGGAAGTTTTTCTGATGGGATGCCTCTAGGAATCTCTGGTACTTTCAACTTCATGATCGTATTCCAGGCTGAGCACAATATCCTTATGCACCCATTTCACATGTTAGGTGTAGCTGGTGTATTCGGCGGCTCTCTATTCAGTGCTATGCATGGTTCCTTGGTAACTTCTAGTTTGATCAGGGAAACCACCGAAAATGAATCCGCTAATGAAGGGTACAGATTTGGTCAAGAGGAGGAAACTTATAATATTGTAGCTGCTCATGGTTATTTTGGCCGATTGATCTTCCAATATGCTAGTTTCAACAACTCTCGTTCTTTACATTTTTTCCTAGCTGCTTGGCCTGTAGTAGGTATCTGGTTCACTGCTTTAGGTATCAGCACTATGGCTTTCAATCTAAATGGTTTCAATTTCAACCAATCTGTAGTTGATAGTCAAGGCCGTGTAATTAATACCTGGGCCGATATCATTAACCGTGCTAACCTTGGTATGGAAGTTATGCATGAACGTAATGCTCATAACTTCCCTCTAGACCTAGCGGCTATTGAAGCTCCATCTACAACTGGATAAGACTTTAGTCCTAGTGTATACGAGTTTTTGAAAGTAAGGGAGCAATCACCTCTTGTTCTATCAAGAGTGCATTGCTCCTTTACTTCTCTTTTTGTTTATTACGACTAGAGTAGTCTTTTAGTTACAGATCCTTTTTTCGTTACAAGAAAAACATTTTATGGTTTGGGTCATGATTCAGTCTCCCTTTTTCTTTTCGTTTTGTATTCATTTTGAATTTCGATACCTTTGTTTTGTGAAATTGTTATTTTCCATTGAAAATAAAAGATCAAATTGGCTTAAGACTTCCAATTTCTATCTCCGAAATAAGAAAGAAATAATGATGAATGTTTGAAATTGAAATCTTAAGGGGGCGGATGTAGCCAAGTGGATTAAGGCAGTGGATTGTGAATTCACCACGCGCGGGTTCGATTCCCGTCGTTCGCCCACTCTGAAAGAAAAACGGACAACCTATTTTATTCCCTATGAGTTCTCGTCTCAATATTCATTGTAGTTCTTAACAGAATATTCGAATTCCAAATTTCTTAATAATGAATGAATCAATGAATGAAAGTGGACGAAATGGAATTGAACCTCCCCTTCTTTATTCTTTTCTGACGGACAAATCGCTCCTGGAAAGAATCCTATCTTTCGTATTCTTGCTATTTTTTTATTCGAATTTCATATTTAATAGAATCAAAAAATAGTAAAGGAGCAATGCACCATGGATGGAATCAAATATGCAATATTTACAAACAAAAGTATTCGGTTATTCGATCGAGAAAAATCAATATACTTTAAATGTCGAATCAGGATTAACTAGGACAGAAATAAAGCAGTGGGTCGAACTCTTCTTTGGTGTCAAGGTAATAGGAATAGTCATCGACTTCCCGGAAAGGGTAAAAGAACAGGACGCATTATGGAACATACAATGCATTACAGACGTATGATCATTACCCTTCAACCGGGTTATTCTATTTTACCTCTTAGAAAGAGAAATCGAATACAAATAAACAAATATGTTCTATTTCGAGAAGAAAGACCCGCGCTTTCTACTTGTTGCAGAAGAATTATTCTTGTCTCGAAGAAGAAATAGGTTACTCCTTAATCAAGATATATATATTGTACACCAACTGATAATAATCGTAATCTACACTCCCGAGGACCTTCTAGAAATAGAAGGTTTGGGGGCTAAAGATAGAGACGAGATTGTCAGAAAAGTACACTATTTTATTAATCATTCGTACACTTTAACAGACTGATTTTTTTCTAACTCTCAGAAACTGAAATTTCTACCAGAGTGGTATATCATCCTATTAAAAAGGAAAGATCCACGTGTCATGTTTATTCCAGAATTAGGCTTGTCTCGAAGAGTCACTGTTTTACTCATTCAAGACGGCATATATATGATAGAGGAACTGATAATGAATGATCGTAATCTACACTCGCGATGACCTTCTAGAAATAGAAGGTTTGGAAAATGAAGATAGGGACGAAATTGTCAGAAAAATACACGATTTTCTTAATTCGAAAAACAATCAAGAATCGCTGGAATAATTATACAATAATGAAGGGGAATTCTTGATAAAACTTGTTCCTACCGACTGAACAAATGATTATTCATGATTTCATACTGGCTTCAAATTAGAAAAATGTTATGGTAAAACTTCGTTTGAAACGATATGGTAGAAAGCAACGTGCGACTTGAAGGACACGATCCGTTGTGGATTTTTACACCCACCACTTTATATAAGAATGAAGGTGCTCTTGGCTCGACATCGGTTGTTCTGTTCCACTGGAACCTCTCCTTTATTTTTTTTTGGGGGGGTTGTAATGTAAATAGTCTATGATGAAGCTCGAGTAGAAAGTATTGATTCATTTCTCAGGGGCAAGGATCTAGGGTTAATGCCAATCAATAAATTGGAACAACTTCGTAAGTATATCTTCGATATGGAAATTGAAAGGGTTCCAGTCGAAAAGAAAAATTTCTTAGAATTGACAAAACTCTTTCGATACAAAATCTATCACGTGGGAATCAACCGTTTGTATGATTCTTTGATAGAAGATAGAAAGAAATCACAAAAAAAGGCAGGTTGCTGCCATTTTGAAAGGATTAAAAATCACCGAAGTTATGTCTAAACCTAATGATTTAAAACAAAGAAAAGATAAAGGATCCCAGAACAAGGAAAGACCCTTTCAATTGTCTCAATAACTAGACCAGAAAAAAATCCAATACAAATAGATTTGTAAACGAGACAAACAAAAAGGAAAAGGGTTTAAAGACCACTCAAAAAATGAAATGCCTTAAAGATTTTCCTTTCAGCTATTTGAGAGTTATTCAACTTGAGTTATGAGTACGAATGGTTTTTTTGTTTTCAGGAAGGAAGAATAAAAAAGAAAAGGACTTCAATCATAATCTAATTGATTTGATCATTTTATAGACCTATTTGCCATTGTTATTATATATAATACATAATAAAAAAATAGAACTTGGAATCATTTTTTCTCGAGCCGTACGAGGCGAAAACTTCCTATACGTTTCTAGGGGGGGGTATTATTCATCTACATCTATCCCAATGAGCCGTCTATCGAATCGTTGCAATTGATGTTCGATCTCGAAGAGAAGGAAGAGATCTTGGGAAAGTGGGTTTTTATGATCCGATAAAAAATCAAACTTATTTAAATGTTCCTGCTATTCTATATTTCCTTGAAAAGGGTGCTCAACCTACAGAAACGGTTCAGGATATTTTAAAAAAGGCAGAGGTTTTTAAAGAATTTCGCCCTAAATTAAAGGAAATTTAATTAATTAAGGAAATACAAAAAGTAGAGAAATTTTCTCTACTTTTTGTATTTCCTCTTTTGTTCTATTCGTACCTATTCATGATTCCATACCGGTTCCAAATTAGAGATAAAGTAGTTCAGTTTTAGTTTGATTTAAATTCCATTTATTATTATGAAACCATTTTTACTGTTCCTAGTGAACAAAATAGTCAATTCAGTGATTGTACGCGGACTCTTTTGTGGATTTATGACCACAGCCACCGTAGGTCTCGGCTACGGCTATTTCTTCGTTGTAGCCAGCGTCTTCATAAAAGAAAAGACAACCGGAGACGGGTAGGAGTGGTGGCTGCTTTTGGTACGTTCGTGATGTTCGCATCGGTCTATAATAGGCCGCTCCATGAAGGATTGGTTCAACCTCATCGCATAAAAATGTTCTTGTTCTTTCTGTCATTTTTCTTGCTTCAGCTCTTATGGACCAGTCTAACAACTTTGCGCAACTGGCCGCTTTTGGATCTTAACGATAAAAGAAAGCCCGCGGTAAGTAAACGAAGGCGTGTGGTAAAGCGCCTCTTCTTCCTTCAATTGGAATTTATGATGAATTTCTTTGTGCAATTATACAACCCGTACCTTAAACCTGATTCAATGATCCCCGGATTAGTCAACTTTTGTCTCTCTCGCTATAACAACGACAACGAAAAGAAGATCTTATTTGTAAGAAGTAGTTTGTCTGGTTGGTTAATTGGGCACATTTTCTTCCTGATTTTCTTCATGAAGTTGTTGGAATTCATATTGATCATAATCATTTGGGTAAGAAAGAACTTTTTTGAATCTGATGACGAAGATGAAAATGAAAATAAGTGAAATAGATCAACCTTTATCTATTTCACTTATTCTCTATTTCACTTATTCGACTGGAATGGCAGCGAATCGAACAAAAAAAAGTCATCAAAAAAATGACTGAGATAATCGAGTTAATATATATCGTATAGAAAACGATTCCACTTATAAGAAAGGAGGAAAAATAGACAGTGGCTATTCATTCCACTGCGTCAGATCGATAATCTATCTGCGAATTTCCGTATAGAAAGAAATAGAAAAAATATTCGAAATAAATAGAATATAATAGATAGAATAGACAGAATTCGAATCCATGGAAAAAAGATTCTGGCTAGATCGTCCGCTTGACAATACTACCATTTTTTATCTATATATATATATAAATAATATTATTAATTTTTGTGGATCCGTTTTATTTTTCTAAACAAGTAGGAGTGGCCCTACTCATAAAACTGGATTCAATAAGGAGAGGAGGATTGCTATGATCCAAAGAAAATTCCTAGTCATGGTACTCATTTTTGGTCTCGTAATAATGATTCTGCTATGTTATGTATTTTTGCTACGAAAGAAAGAAAGCGAGCTGGTTATCATGCTTGCCCAGATCTATTTTCTTATTTTTCTAAGGCGATTGGCGATGAAAATGCAAGCATTGTTTGTGCAATTCCTTAACCTATTGAACAAAATCCATAATTCCGATTCAATGATTGCACGCGGAATAGAGCTATTACTAGCTCTATTCCTATTCCTATTCGTCCTATTCGTGGGAAAAATGGCAGTCGTAGGGTCATCCTTTTTGCGTAAGATACTCGAAAAAATACTCAATTCAGTGATTGGAGCGGGACTCTTTTGTGGATTTATGACCATACCCACCATAGCTCTGCACTGCTATCTCTTCGTTGGCCCCAGCTTCTTGACAGAAGACAACCAGAGACGGGTAGCGGCAATGGCTGGTTTTGTTACGGGACAATTCGTGATGTTCACATCGGTCTATAATAAGCCGCTCTATGAAGGATTGGTTCAATCTCATCGCATAAAAATGTTCTTGTTCTTTCTGGCATTTTTATTGGTTCAGCTCTTATGGACCAGTCTAACAACTTTGCGCAACTGGCGGTTTTTGTATCCTAAAGAAAACGCAATGATAGTGGGAAGGCGCCTCTTCTTCCTTCAATTGGAATTTTTGATAACTTTCTTTGTGCAATTGTACAACCCGTACATTCCACCGGATTCAATGATCCTCCCATTAGTCAACAGCTATCTTAAAGACAAGGCGAACAAGCTACTATTTGTAAGAAGTAGTTTTGCTGGTTGGTTCATCGGTCATATTATAAGAATGCTTTTGTTCCTGAAAATGTTCAAACACTTTATCGATTGGGCACGTACCTGTTATACAAATGAAATACGGTGGGACGATGAATATTAAAATGAAAATAAGTGAAATAGATCAACCTTTATCTATTTCACTTATTCTCTATTTCACTTATTCGACTGGAATCGCAGCGAATCGAACAAAAAAAAGTCATCAAAAAAATGACTGAGATAATCGAGTTAATATATATCGTATAGAAAACGATTCCACTTATAAGAAAGGAGGAAAAATAGACAGTGGCTATTCATTCCACTGCGTCAGATCGATAATCTATCTGCGAATTTCCGTATAGAAAGAAATAGAAAAAATATTCGAAATAAATAGAATATAATAGATAGAATAGACAGAATTCGAATCCATGGAAAAAAGATTCTGGCTAGATCGTCCGCTTGACAATACTACCATTTTTTATCTATCTATATATATATATAAATAATATTATTAATTTTTGTGGATCCGTTTTATTTTTCTAAACAAGTAGGAGTGGCCCTACTCATAAAACTGGATTCAATAAGGAGAGGAGGATTGCTATGATGGTTCTATCTATTTATAAAGAAGAAACGATAAGAATGAAGGGCGTATGTTATCTAGGGAATCATATATGTTTTGGTAAATATGAAAGACTTGAACCCGTTTGGATCAGATCTATGTCCAGTTACAAAAAACAGAAAAAATGGAGGATCCAGGTTGGGGATGATTTTGAAAATGATAGCGACTCTTTTCAAAGCAAGGAGTTTCAAAAGTATAGCAACGATACTAATCGTATCAATGCATTCCTCGAAAAGAAAATTTCGGATCTAAAGTATCTTCTAGAGGATCTTGTGGAGCAGGGTGTTATTCCGTCTTATTCAAAGACAGGGGCTCTCCTTTGTATTTTGCTATTTTTGGATTTTTTCTTGCAGGATTCCATGAAGGTTAAAAATGGTTTGTCATCGGAAAGAAGAAAAGAAGCCAAAAAAGAGGCGGAAAGACAGGCGCAAAGTCATCCGGAGACAGAGTTTCTGTATTATGTGAAAATTCCATTTTTTCAGCTAAAAAATATGGAACATTCTGATGAAAATGTAAAAACAAATTTTCGGAATTCTGTGCAAATGTTATTTTCTTCTCTAAAAAATAATCCTGATAGGAATAGATTCGTCGACTCGCAAATATCAGGTCTAACTCTAGATCGTTGTCTTGTCGAGTCGGGCCTACAGGATCTTATCGATTATATTCTCCGCGATTCTATTGATATTGGTATTTTTATAAAGCATGACAATTCCGACGAGTATTCCAATTTCGACGAGTATTCCAATTTCGACGAGTATTCCAATTTCGACGAGTATTCCAATTTCGACGAGTATTCCAATTTCGACGAGTATTCCAATTTCGACGAGTATTCCAATTTCGACAAGGCTAGTACTTGGCGAGAATTTCGAGAATTTCGAGAATTTTTGCGGGATAGTCTTTTCCAATATTTTGATATTTTTCTAGAGGATGACAATTTCGCCGAGTATTACAATTTCGACGAGGCTAGTACTCGGCTAGAATTTTTGCGGGATAGTCTTTTCCAATATTTTATAAAGCGAGAATTTCGAGAATTTTTGCGGGATAGTCTTTTCCAATTTGTGGATGATTTTCTTCAGGATTTCAGGAAGTTGAAAAATCTGCTTTTATCCGAAAAAGAAAAATATGACTAAAGATGAAAAGAAAGGGAATGATTGGTCGGATTATGAAATCTAGATTTCATAAAATGACTCCAATTTCCTTTCTCAATCTTTGTATACTTTATTTAAGTAGTCGTTTTTTTTTTTTTTCGACTTTGCAAATTTCAATCAGGTATATTCTTTCCTCTTAATATCACCTAACCTTTATGGCAATATTGATTAAAATCAATATTATTCTTATAATGGGATGGTTATAAGATATATGGTGGATCGTGCACTTGAGAATTCCACTAAATTGAGAATGGATAAGAGGCTCGTGGTATTGACGTGAGGGGGCAGGGATGGCTATATTTCTGGGAGCGAACTCCGGGCGAATATGAAGCGCATGGATACAGGTTAGGCCTTGGAATGAAAGACAATTCCGAATCTGCTTTGTCTACGAACAAGGAAGCTATAAGTAATGCAACTATGAATCTCATGGAGAGTTCGATCCTGGCTCAGGATGAACGCTGGCGGCATGCTTGACACATGCAAGTCGGACGGGAAGTGGTGTTTCCAGTGGCGGACGGGTGAGTAACGCGTAAGAACCTGCCCTTGGGAGGGGAACAACAGCTGGAAACGGCTGCTAATACCCCGTAGGCTGAGGAGCAAAAGGAGGACCGAGGAGGACTCCGCCTGAGGAGGGGCTCGCGTCTGATTAGCTAGTTGGTGAGGCAATAGCTTACCAAGGCTATGATCAGTAGCTGGTCCGAGAGGATGATCAGCCACACTGGGACTGAGACACGGCCCAGACTCCTACGGGAGGCAGCAGTACGGAATTTTCCGCAATGGGCGAAAGCCTGACGGAGCAATGCCGCGTGGAGGTAGAAGGCCCACGGGTCATGAACTTCTTTTCCCGGAGAAGAAGCAATGACGGTATCTGGGGAATAAGCATCGGCTAACTCTGTGCCAGCAGCCGCGGTAAGACAGAGGATGCAAGCGTTATCCGGAATGATTGGGCGTAAAGCGTCTGTAGGTGGCTTTTTAAGTCCGCCGTCAAATCCCAGGGCTCAACCCTGGACAGGCGGTGGAAACTACCAAGCTGGAGTACGGTAGGGGCAGAGGGAATTTCCGGTGGAGCGGTAAAATGCGTAGAGATCGGAAAGAACACCAACGGCGAAAGCACTCTGCTGGGCCAACACTGACACTAAGAGACGAAAGCTAGGGGAGCGAGCGGGATTAGAGACCCCAGTAGTCCTAGCCGTAAACGATGGATACTAGGCGCTGTGCGAAAGCCACCCGCGCAGTGCTGTAGCTAACGCGTTAAGTATCCCGCCTGGGGAGTACGTTCGCAAGAATGAAACTCAAAGGAATTGACGGGGGCCCGCACAAGCGGTGGAGCATGTGGTTTAATTCGATGCAAAGCGAAGAACCTTACCAGGGCTTGACATGCCGCGAATCCTCTTGAAAGAGAGGGGTGCCTTCGGGAACGCGGACACAGGTGGTGCATGGCTGTCGTCAGCTCGTGCCGTAAGGTGTTGGGTTAAGTCCCGCAACGAGCGCAACCCTCGTGTTTAGTTGCCATCGTTGAGTTTGGAACCCTGAACAGACTGCCGGTGATAAGCCGGAGGAAGGTGAGGATGACGTCAAGTCATCATGCCCCTTATGCCCTGGGCGACACACGTGCTACAATGGCCGGGACAAAGGGTTGCGATCCCGTGAGGGTTAGCTAACTCCAAAAACCCGTCCTCAGTTCGGATTGCAGGCTGCAACTCGCCTGCATGAAGCCGGAATCGCTAGTAATCGCCGGTCAGCCATACGGCGGTGAATTCGTTCCCGGGCCTTGTACACACCGCCCGTCACACTATGGGAGCTGGCCATGCCCGAAGTCATTACCTTAACCGTCGGAGGGGGATGCCGAAGGCAGGGCTAGTGACCGGAGTGAAGTCGTAACAAGGTAGCCGTACTGGAAGGTGCGGCTGGATCACCTCCTTTTCAGGGAGAGCTAATGCTTGTTGGGTATTTTGGTTTGAGACTGCTTCACACCCAAAGGAGCTACGTCTCAGTGAAACTTGGAGATGGAAGTCTTCTTTCGTTTCTTGACGGTCAAGTAAGACCAAGCTCATGAGCTTATTATCCTAGGTCGGAACAAGTTGATAGGATTCCCCTTTTTACGTCCCTATGCCCCCCCCCGTGTGGCGACATGGGGGCGAAAAAAGGAAAGAGAGGGATGGGGTTTCTCTCTCTTTTGGCATAGCGGGCCTCCAGTGGGAGGCTCGCACGACGGGCTATTAGCTCAGTGGTAGAGCGCGCCCCTGATAATTGCGTCGTTGTGCCTGGGCTGTGAGGGCTCTCAGCCACATGGATAGTTCAATGTGCTCATCAGCGCCTGACCCTGAGATGTGGATCATCCAAGGCACATTAGCATGGCGTACTCCTCCTGTTCGAACCGGAGTTTGAAACCAAACTCCGCCTCAGGAGGATAGATGGGGCGATTCAGGTGAGATCCAATGTAGATCCAACTTTCGATTCACTCGTGGGATCCGGGCGGTCCGGGGGGGACCATCGTGGCTCCTCTCTTCTCGAGAATCCATACATCCCTTATCAGTGTATGGACAGCTATCTCTCGAGCACAGGTTTAGGTTCGGCCTCAATGGGAAAAAATGGAGCACCTACCAACGCATCTTCACAGACCAAGAACTACGAGATCACCCTTTCATTCTGGGGTGACGGAGGGATCGTACCATTCGAGCCGTTTTTTTCATGCTTTTCCCGGAGGTCTGGAGAAAGCTGCAATCAATAGGATTTCGCTAATCCTCCCTTCCCGAAAGGAAGAGCGTGAAATTCTTTTTCCTTTTCGCAGGGACCAGGAGATTGGATCTAGCCGTAAGAAGAATGCTTGGTATAAATAACTTACTTCTTGGTCTTCGACCCCCTCAGTCACTACGAACGCCCTCGATTAGTGCAATGGGATGTGTCTATTTATCTATCTCTTGACTCGAAATGGGAGCGAGCAGGTTTGAAAAAGGATCTTAGAGTGTCTAGGGTTGGGCCAGGAGGGTCTATTCACGCCTTCTTTTTTCTTCTCATCGGAGTTCTTTCACAAAGACTTGCCATGGTAAGGAAGAAGGGGGGAACAAGCACACTTGGAGAGCGCAGTACAACGGAGAGTTGTATGCTGCGTTCGGGAAGGATGAATCGCTCCCGAAAAGGAATCTACTGATTCTCTGCTAATTGGTTGGACCGTAGGTGCGATGATTTACTTCACGGGCGAGGTCTCTGGTTCAAGTCCAGGATGGCCCAGCTGCGCCAGGGAAAAGAATAGAAGAAGCATCGGACTCCTTCATGCATGCTCCACTTGGCTCGGGGGGATATAGCTCAGTTGGTAGAGCTCCGCTCTTGCAATTGGGTCGTTGCGATTACGGGTTGGATGTCTAATTGTCCAGGCGGTAATGATAGTATCTTGTACCTGAACCGGTGGCTCACTTTTTCTAAGTAATGGGGAAGAGGACCGAAACATGCCACTGACAGACTCTACTGAGACAAAGATGGGCTGTCAAGAACGTAGAGGAGGTAGGATGGGCAGTTGGTCAGATCTAGTATGGATCGTACATGGACGGTAGTTGGAGTCAGCGGCTCTCCTAGGGTTCCCTTATCTGGGATCCCTGGGGAAGAGGATCAAGTTGGCCCTTGCGAACAGCTTGATACACTATCTCCCTTCAACCCTTTGAGCGAAATACGGCAAAAGGAAGGAAAATCCATGGACCAACCCCATCATCTCCACCCCGTAGGAACTACGAGATCACCCCAAGGACGCCTTCGGCATCCAGGGGTCACGGACCGACCATAGAACCCTGCTCAATAAGTGGAACGCATTAGCTGTCCGCTCTCAGGTTGGGCAGTAAGGGTCGGAGAAGGGCAATCACTCATTCTTAAAACCAGTGTTCTTAAGACCAAAGAGTCGGGCGGAAAAGGAGGGAAAGCTCTCCGTTCCTGGTTCTCCTGTAGCTGGATCCTCCGGAACCATAAGAATCCTTAATTAGAATGGGATTCCAACTCAGCACCCCTTGAGTGAGATTTTGAGAAGAGTTGCTCTTTGGAGAGCACAGTACGATGAAAGTTGTAAGCTGTGTTCGGGGGGGAGTTATTGTCTATCGTTGGCCTCTATGGTAGAATCAGTCGGGGGACCTGAGAGGCGGTGGTTTACCCTGCGGCGGATGTCAGCGGTTCAAGTCCGCTTATCTCCAACTCGTGAACTTAGCCGATACAAAGCTATATGATAGCACCCAATTTTCCAGATTCGGCGGTTCGATCTATGATTTATCATTCATGGACGTTGATAAGATCCTTCTATTTAGCAGCACCTTAGGATGGCATAGCCTTAAAGTGAAGGGCGAGGTTCAAACGAGGAAAGGCTTACGGTGGATACCTAGGCACCCAGAGACGAAGAAGGGCGTAGTAAGCGACGAAATGCTTCGGGGAGTTGAAAATAAGCATAGATCCGGAGATTCCCGAATAGGTCAACCTTTCGAACTGCTGCTGAATCCATGGGCAGACAAGAGACAACCTGGCGAACTGAAACATCTTAGTAGCCAGAGGAAAAGAAAGCAAAAGCGATTCCCGTAGTAGCGGCGAGCGAAATGGGAGCAGCCTAAACCGCGAAAACGGGGTTGTGGGAGAGCAATACAAGCGCCGTGCTGCTAGGCGAAGCGGTGGAATGCTGCACCCTAGATGGCGAAAGTCCAGTAGCCGAAAGCATCACTAGCTTACGCTCTGTCCCGAGTAGCATGGGACACGTGGAATCCCGTGTGAATCAGCAAGGACCACCTTGCAAGGCTAAATACTCCTGGGTGACCGATAGCGAAGTAGTACCGTGAGGGAAGGGTGAAAAGAACCCCCATCGGGGAGTGAAATAGAACATGAAACCGTAAGCTCCCAAGCAGTGGGAGGAGCCCGGGGCTCTGACCGCGTGCCTGTTGAAGAATGAGCCGGCGACTCATAGGCAGTGGCTTGGTTAAGGGAACCCACCGGAGCCGTAGCGAAAGCGAGTCTTCATAGGGCAATTGTCACTGCTTATGGACCCGAACCTGGGTGATCTATCCATGACCAGGATGAAGCTTGGGTGAAACTAAGTGGAGGTCCGAACCGACTGATCTTCTCAGCGGATGAGTTGTGGTTAGGGGTGAAATGCCACTCGAACCCAGAGCTAGCTGGTTCTCCCCGAAATGCGTTGAGGCGCAGCAGTTGACTGGACATCTAGGGGTAAAGCACTGTTTCGGTGCGGGCCGCGAGAGCGGTACCAAATCGAGGCAAACTCTGAATACTAGATATGACCTCAAAATAACAGGGGTCAAGGTCGGCCAGTGAGACGATGGGGGATAAGCTTCATCGTCGAGAGGGAAACAGCCCGGATCACCAGCTAAGGCCCCTAAATGACCGCTCAGTGATAAAGGAGGTAGGGGTGCAGAGACAGCCAGGAGGTTTGCCTAGAAGCAGCTACCCTTGAAAGAGTGCGTAATAGCTCACTGATCGAGCGCTCTTGCGCCGAAGATGAACGGGGCTAAGCGATCTGCCGAAGCTGTGGGATGTAAAAATACATCGGTAGGGGAGCGTTCCGCCTTAGAGGGAAGCACCCGCGCGAGCAGTGGTGGACGAAGCGGAAGCGAGAATGTCGGCTTGAGTAACGCAAACATTGGTGAGAATCCAATGCCCCGAAAACCTAAGGGTTCCTCCGCAAGGTTCGTCCACGGAGGGTGAGTCAGGGCCTAAGATCAGGCCGAAAGGCGTAGTCGATGGACAACAGGTTAATATTCCTGTACTACCCCTTGTTGGTCCCGAGGGACGGAGGAGGCTAAGTTAGCCGAAAGATGGTTATGTTATCGGTTCAAGAACGTAAGGTGCCCCTGTAAGAAGGGGTAGAGAAAAGTAAGGGGTAGAGAAAATGCCTCGAGCCAATGTTCGAGTACAAGGCGCTACAGTACAGCGCTGAAGTAACCCATGCCATACTCCCAGGAAAAGCTCGAACGACCTTCAACAAAAGGGTACCTGTACCCGAAACCGACACAGGTGGGTAGGTAGAGAATACCTAGGGGCGCGAGACAACTCTCTCTAAGGAACTCGGCAAAATAGCCCCGTAACTTCGGGAGAAGGGGTGCCCCCTCACCCTTTGTGAGGGGGTCGCAGTGACCAGGCCCGGGCGACTGTTTACCAAAAACACAGGTCTCCGCAAAGTCGTAAGACCATGTACGGGGGCTGATGCCTGCCCAGTGCCGGAAGGTCAAGGAAGTTGGTGACCTGATGACAGGGGAGCCGGCGACCGAAGCCCCGGTGAACGGCGGCCGTAACTATAACGGTCCTAAGGTAGCGAAATTTATTGTCGGGTAAGTTCCGACCAGCACGAAAGGCGTAACGATCTGGGCACTGTCTCGGAGAGAGGCTCGGTGAAATAGACATGTCTGTGAAGATGCGGACTACCTGCACCTGGACAAAAAGACCCTATGAAGCTTTACTGTTCCCTGGGATTGGCTTTGGGCTTTTCCTGCGCAGCTTAGGTGGAGGGCGAAGAAGGCCCCCTTCCGGGGGGGCCCGAGCCATCAGTGAGATACCACTCTGGAAGAGCTAGAATTCTAACCTTGTGCCAGGACCTACGGGCCAAGGGACAGTCTCAGGTAGACAGTTTCTATGGGGCGTAGACCTCCCAAAAGGTAACGGAGGTGTGCAAAGGTTTCCTCGGTCCGGACGGAGATCGGGCCGCGAGTGTAAAGGCAGAAGGGAGCTTGACTGCAAGACCCACCCGTCGAGCAGGGACGAAAGTCGGCCTTAGTGATCCGACGGTGCCGAGTGGAAGGGCCGTCGCTCAACGGATAAAAGTTACTCTAGGGATAACAGGCTGATCTTCCCCAAGAGTTCACATCGACGGGAAGGTTTGGCACCTCGATGTCGGCTCTTCGCCACCTGGGGCTGTAGTATGTTCCAAGGGTTGGGCTGTTCGCCCATTAAAGCGGTACGTGAGCTGGGTTCAGAACGTCGTGAGACAGTTCGGTCCCTATCCGGTGTGGGCGTTCGAGCATTGAGAGGACCTTTCCCTAGTACGAGAGGACCGGGAAGGACGCACCTCTGGTGTACCAGTTATCGTGCCCACGGTAAACGCTGGGTAGCCAAGTGCGGAGCGGATAACTGCTGAAAGCATCTAAGTAGTAAGCCCACCCCAAGATGAGTGCTCTCCGATTCCGGCTTCCCCAGAGCCTCCGGTAGCACAGCCGAGACAGCGACGGGTTCTCTGCCCCTGCGGGGATGGAGCGACAGAAGTATTGAGAATTCAAGATTGGAGGTCACGGCGAGACGAGCCGTTTATCATTACGATAGGTGTCAAGTGGAAGATCGTAGTAATGTACGCAGCAGTAATGTACGCAGCTGAGGCATCCTAACAGACCGGTAGACTTGAACCTTGTTCCTACATGACCCGATCAATTCGATCAGGCACTCGCCATCTATTTTCATTGTTCAACTCTTTGACAACACGAAAAAACCATTGTTCTTGACAAGATGAAAAAACCAAAAGCTCTGCCCTGCCTCTCCAAGGGATGGAAGGGCAGAGGCCTTTGGTGTCCCCTCCAGTCAAGAATTGGGGCCTCACAATCACTAGCCAATATGCTTTTCTCTCATGCCTTTCTTCGTTCATGGTTCGATATTCTGGTGTCCTAGGCGTAGAGGAACCACACCATCCACCGAATTTGGTGGTTAAACTCTACTGCGGTGACGATACTGGAGGGGAGGTCCTGCGGAAAAATAGCTCGACGCCAGGATGTTAAAAAGCTTAACACCCCTCATTCTTATTACTTTTTTAATATGAAAAAAAAAATGAAAAATGAAAAGGTCGTCTTATTCAAAACCCCAATCATGACATCCCTTCTCTCCCACTTCACACCTCGGAACGCACCGTTCTTATAGAGAGAAACGCGCTTTCACATCTTCTTAACCCGAAATGGCTGAGGGGAGGAAAGGTTCCCTTTTTTGAGGCTACTCCCGGGAACAGATCCAGTGGAGACGGGGTGGGGCCTGTAGCTCAGAGGATTAGAGCACGTGGCTACGAACCACGGTGTCGGGGGTTCGAATCCCTCCTCGCCCAACCTTCCCAAAAGGGAAGGACCTTTCCCTCTGGGGGTGGGAGTAGGAAAATCATGATCGGGATAGCGGACCAAAAGCTATGGAACTTGGGTGTGGGTCTTTTGTCGAAATGGAATGGCCTTACTTGTTCTTTTGATTTCTTATTTTTCGTTAATGTTTAGAATCTTTAAACAAAGTCTCCCCGGCCCATCCGCGTTTTTTGTTTTACGCCCCATAACTCTTCCTCAGCCAGGCTGGGGCAGAATAGCAGAGCAAGTACAAGTATTAGTAGCATAACAAAAATGTCTTCCTCGTCATTAATAATTAATATGTTTGCTCGCGGTAATTGTGGCCTCTCGGGAGAATCGATGACTGCATCTTTGATGCGCTACTAGTACATCCGATAATTCTTAAACAGAATGTGATACGATGAGATAGAATGCAATAGAAACAAAGACAGGGAAGGGATTACCGACTCTTAACGGTCAAAGCGAGCTCTTTCATTCTGAATTAAAGAATTCACAATGAATCAAATCTCCCCAAGTAGGATTCGAACCTACGACCAATCAGTTAACAGCCGACCGCTCTACCACTGAGCTACTGAGGAACAACGGCAGATTAGATCTCATAGAGTTCAATTCCCGTTCTCAACCCATGACCAATATGAGCTCGAAGCTTCCTTCGTAACTCTCGGAACTTCTTCGTCTTCGTAGTGGCTCCCTTCCACGCTTCATTTCATAGGCAACCTCAAAGTGGCTCTATTTCATTATATTCCATCCCTAGCCCAATTCCATTCATTTAATATCCCTTTGATGTCGTTGACATAACAGATGTCGTTTCGAGTCTATCTCTTTATAGGGAAAGTTTAAAAATCATCAAAATTAGTAAAGCCGAAGTCAACGAGGGTACTGCCGTGAAGAAATTTAAACCTCGAGCTAGAGGACGTAGTTATCCGATAAAAAGACCTACTTGTCATATAAGTATTGTAGTGAAAAATATATCTTTAGATGAATATATAGAGACTATCGCATGGTTAAAAAAACCTAGATGGAAAAATAAGGATACAAATAGGATATATCATGATATGGATAGTAGTGGGGGAGTATGGGACAAAAAATAAATCCACTTGGTTTCAGACTGGGTACAACGCAAGATCATCATTCCCTTTGGTTTGCACAACCAAAAAACTATTCCGAAGGTCTAGAAGAAGATCAAAAAATACGAGATTCTATTCAAAATTATGTACAAAAAAATAGACAAAAGAATGTACAAAAGAATAGGAGAATCGACTCTGACCTCTCGGGAATTGCACGTATAGAGATTCAAAAAACAATCGATCTAATCAAGGTCCGAATCTATCTGGCATTCCCAATAGTATTAAAAGAAAGTCCAATGGCAGCATTACAAATGAATCTAAAAAAAGAATTTCATTGTGTAAATCGAAAACTCAACATTACTACTACAAGAATTGCAAAACCTTATGGAAACCCTATTATTCTTGCACAATATATAGCCGTACAATTAAAACATAGAGTTCCATTTCGAAAAGCAATGAAAAGGGCTATTGAAAAAACGAAAAAAGCAAAGATAAAAAGTGACAAAGAAAAGACCAAAATGGATGAAATGGATTAAATGAACAACTCGTAGAAAGAAAGGGAAAAAGTAACAAATAAAAGACTAAAAGAAAAAGATCCTTTTTTTAGTTGTTGGACTGGAATCTGAACGTCCCTTTGTTGCTATGCGCAGGCCAAAAGTTCTCTTTTTTAAACCCATTTTTAGGGAACTCAATAAAAAAATGAGAAAAAGGAAAAACGATATTTGGGAATTCGAAAAGGTTTCAAAGTTTTAAAAGAAGGAACAAAATTCTTTATAAAAATCTCAAAAAAAACAATAAAAAGGACTATCAAAAAGATTATGAAAGTCATTCCCGTTTTAAAAAGAAAAAAAGCAAACTCTTATTATTTAGAGATAGATTGATAGATTTATTATTTAGAGATAAATTGATAGAAAGATATAAATCAAGTGAAACTAAAAAAGAAAACGATTCTATAAACCTCCATGAGATAATTATTGAATCTCCGATAGAAAAAAATATGAATGATAGAACAAGCCCAATCAGAAATCACATAGAAATAATTACAAAAAGCGAAACAAAAAATGACTGCAGAAATAAATGGAATAAAAATAATAAAACAAGTTCGAATCCTAAAAGATTCGAATCACTAAAAAAGATTTAGCAAATATTAAAAGGAAGGTATATTCAATTAATATTAATTAATGCGTAAATTATATGTTTTTATAAGATTTTTCACTTAAAAAATATACATAAAAGTCCTTCTACCTTTCTTTCTTAAGTTTTTGATCGCAAAAGTGCCCCATAGAATTCTGATTATTGCTCTTGTATGTTTTGTATTTTTTCGAAAAAAGGGTCGAACTAGAATAACGGATACCGTTGTCATGATTGCCCTTCTATATTATTTCGTTATTCTATGGGATAGAGCTATACATTAAAAAAGAGATCGTCGACTTGACAATAGTGCCATTTTGTATTTATCTACAAGTAAATAATTCGTTATTTTTGTGGATCCGTTTTCTTTTTCTAAACAAGTAGGAGTGGCGCTACTCATAAAACTTGATTCAATAAGGAGGATTCCTATGATCCAAAGCAAATTCCTAGTCATGGTACTCATTTTTGGTCTCGTAATAATGATTCTGCTATGTTATGTATTTTTGCTACGAAAGAAAGAAAGCGAGCTGGTTATCATGCTTGCCCAGATCTATTTCCTTATTTTTCTAAGGCGATTGGCGATGAAAATGCAAGCATTGTTTGTGCAATTCCTTAACCTATTGAACAAAATCCACAATTCCGATTCAATGATCCCCGGATTAGTCAACTTTTGTCTCTCTCGCTATAACAACGACAACGAAAAGAAGATTGTATTTGTAATAAGTAGTTTGGCTGGTTGGTTAATTGGGCACATTTTTTCATGATTTTCTTCATGATTTTATTGATGAAGTTGTTGGAATTCATAGAGATCATAATCATTTGGGTAAGAAATAACTTTTTTGAATCTTAAGTTCAATTAAATTAAATAAGTGAAATAGATAATAAATTAATAAATAAGTGAAAGTGAAATAGATAATAAATTAATAAATAAGTGAAAGTGAAATAGATAATAAATTAATAAATAAGTGAAATAGATAATAAATAAGTGAAATTAAATTAAATAAGTGAAATAGATAATAAATTAATAAATAAGTGAAATAGATAAAGGTTGATCTATTTCACTTATTCGACTGGAATGGCAGCGAATCGAACAAAAAAAAGTCATCAAAAAAATGACTGAGATAATCGAGTTAATATATATCGTATAGAAAACGATTCCACTTATAAGAAAGGAGGAAAAATAGACAGTGGCTATTCATTCCACTGCGTCAGATCGATAATCTATCTGCGAATTTCCGTATAGAAAGAAATAGAAAAAATATTCGAAATAAATAGAATATAATAGATAGAATAGACAGAATTCGAATCCATGGAAAAAAGATTCTGGCTAGATCGTCCGCTTGACAATACTACCATTTTTTATCTATATATATATATAAATAATATTATTAATTTTTGTGGATCCGTTTTATTTTTCTAAACAAGTAGGAGTGGCCCTACTCATAAAACTGGATTCAATAAGGAGAGGAGGATTGCTATGATCCAAAGAAAATTCCTAGTCATGGTACTCATTTTTGGTCTCGTAATAATGATTCTGCTATGTTATGTATTTTTGCTACGAAAGAAAGAAAGCGAGCTGGTTATCATGCTTGCCCAGATCTATTTTCTTATTTTTCTAAGGCGATTGGCGATGAAAATGCAAGCATTGTTTGTGCAATTCCTTAACCTATTGAACAAAATCCATAATTCCGATTCAATGATTGCACGCGGAATAGAGCTATTACTAGCTCTATTCCTATTCCTATTCGTCCTATTCGTGGGAAAAATGGCAGTCGTAGGGTCATCCTTTTTGCGTAAGATACTCGAAAAAATACTCAATTCAGTGATTGGAGCGGGACTCTTTTGTGGATTTATGACCATACCCACCATAGCTCTGCACTGCTATCTCTTCGTTGGCCCCAGCTTCTTGACAGAAGACAACCAGAGACGGGTAGCGGCAATGGCTGGTTTTGTTACGGGACAATTCGTGATGTTCACATCGGTCTATAATAAGCCGCTCTATGAAGGATTGGTTCAATCTCATCGCATAAAAATGTTCTTGTTCTTTCTGGCATTTTTATTGGTTCAGCTCTTATGGACCAGTCTAACAACTTTGCGCAACTGGCGGTTTTTGTATCCTAAAGAAAACGCAATGATAGTGGGAAGGCGCCTCTTCTTCCTTCAATTGGAATTTTTGATAACTTTCTTTGTGCAATTGTACAACCCGTACATTCCACCGGATTCAATGATCCTCCCATTAGTCAACAGCTATCTTAAAGACAAGGCGAACAAGCTACTATTTGTAAGAAGTAGTTTTGCTGGTTGGTTCATCGGTCATATTATAAGAATGCTTTTGTTCCTGAAAATGTTCAAACACTTTATCGATTGGGCACGTACCTGTTATACAAATGAAATACGGTGGGACGATGAATATTAAAATGAAAATAAGTGAAATAGATCAACCTTTATCTATTTCACTTATTCTCTATTTCACTTATTCGACTGGAATCGCAGCGAATCGAACAAAAAAAAGTCATCAAAAAAATGACTGAGATAATCGAGTTAATATATATCGTATAGAAAACGATTCCACTTATAAGAAAGGAGGAAAAATAGACAGTGGCTATTCATTCCACTGCGTCAGATCGATAATCTATCTGCGAATTTCCGTATAGAAAGAAATAGAAAAAATATTCGAAATAAATAGAATATAATAGATAGAATAGACAGAATTCGAATCCATGGAAAAAAGATTCTGGCTAGATCGTCCGCTTGACAATACTACCATTTTTTATCTATATATATATATAAATAATATTATTAATTTTTGTGGATCCGTTTTATTTTTCTAAACAAGTAGGAGTGGCCCTACTCATAAAACTGGATTCAATAAAAAGAAAAAGGAGGATTCCTATGAAAATGAAAGAATTTTTACTCTTGCTAGTGAACAAAATACTCAATTCAGTGATTGGAGGTGGACTCTTTTGTGGATTTATGACCACAGCCACCGTAGGTCTCGGCTATTTCTTCGTTGTAGCCAGTTTCTTCATAAAAGACAAACAGTTCTTCATAAAAGACAACCAGAGACGGGTAGCAGCAATGACTGGTTTTGTTACGGGACAGTTCGTGATGTTCACATCGATCTACAATAGGCCGCTCCATGAAGGATTGGTTCAACCTCATAGCATCATTATGCTATTTCTAGGCTCATTCTTCGTTCAACTCTTCTGGACTAGTCGAAAAACTTTGCGCAACAGGCGCTTTTTGGATCCTCACGATCTTATCACTAAAAGAAAGTACGTGCTCCGCCTTCAATTGGAATTTATTATTAATTTCTTTGTGCAATTATGCAACCCGTACCTTGAACCTGATTCAATGATCCCCGGATTAGTCAACTTTTGTCTCTCTCGCTATAACAACGACAACGAAAAGAAGATCTTATTTGTAAGAAGTAGTTTGGCTGGTTGGTTAGTTGGGCACATTTTCTTCCTGATTTTCTTCATGAAGTTGTTGGAATTCATATTGATCATAATCATTTGGGTAAGAAAGAACTTTTTTGAATCTGATGACGAAGATGAAAATGAAAATAAGTGAAATAGATCAACCTTTATCTATTTCACTTATTCTCTATTTCACTTATTCTCTATTTCACTTATTCGACTGGAATGGCAGCGAATCGAACAAAAAAAAGTCATCAAAAAAATGACTGAGATAATCGAGTTAATATATATCGTATAGAAAACGATTCCACTTATAAGAAAGGAGGAAAAATAGACAGTGGCTATTCATTCCACTGCGTCAGATCGATAATCTATCTGCGAATTTCCGTATAGAAAGAAATAGAAAAAATATTCGAAATAAATAGAATATAATAGATAGAATAGACAGAATTCGAATCCATGGAAAAAAGATTCTGGCTAGATCGTCCGCTTGACAATACTGCCATTTTTTATCTAATATTATATATTAATAATATTATTAATTTTTGTGGATCCGTTTTCTTTTTCTAAACAAGCAGGAGTACTGGCACTACTCCTAAAACTTAAAAAAAAGGAGACCCTCTGATGGTTCTATCTATTTATAAAGAAGAAACGATAAGAATGAAGGGCGTATGTTATCTAGGGAATCATATATGTTTTGGTAAATATGAAAGACTTGAACCCGTTTGGATCAGATCTATGTCCAGTTACAAAAACAGAAAAAATGGAGGATCCAGGTTGGGGATGATTTTGAAAATGATAGCGACTCTTTTCAAAGCAAGGAGTTTCAAAAGTATATCCAAAAGTATATCAACGATACTAATCGTATCAATGCATTCCTCGAAAAGAAAATTTAGGATCTAAAGGATCTTATAGAGGACGGTGTTATTCCGTCTTATTCAAAGACAAGGGCTCTCCCTTGTATTTTGCTATTTTTGGATTTTTTCTTGCAGGATTCCATGAAGGTTAAAAATGGTTTGTCATCGGAAAGAAGAAAAGAAGCCAAAAAAGAAGCGGAAAGACAGGCGCACAGTCATCCGGAGACAGGGTTTCTGTATTCTGTGAAAATTCCATTTTTTCATCTAATAAATATGGAATATTCGGATTCTAATGCAAAGACAGATTTTCGGAATTCTGTGCAATTTTTATTTTCTTCTCTAAAAAATGATCCTCGTAGGAATAGATTCGTCGACTCGCAAATATCAGGTCTAACTCTAGATCGTTGTCTTGTCGAGTCGGGCCTACAGGATCTTATCGATTATATTCTCCGCGATTCTATTGATATTGATATTTTTCTAGAGGATGACAATTTCGCCAAGTATTACAATTTCGACGAGGCTAGTACTTGGCGAGAATTTCTAGAATTTTTGCGGGATGGTCTTTTCCAATATTTTGATATTTATTTTTCTATTTTTCTAGAGGATGACAATTCCGACGAGTATTCCAATTCCGACAAGGCTAGTAATTGTCCAGAATTTTTGCGGGATAGTCTTTTCCAATTTGTGGATGATTTCCTTCAGGATTTCAGGAAGTTGAAAAATCTGCTTTTATCCGAAAAAGAAAAATATGACAAAGATGAAAAGAAGGGGAATGATTGGTCGGATTATGAAATCTAGATTTTGAGGATTTTCTGGATGAAGAGGGTAAAGAAGATGACGAAGATGAAGAGAAGGTTAATGATTGGTCGGATCATGTAAATAGCGATTTTGAGGATTTTCTGGATGAAGAGGGTGAAGAAGATGACGAAGATGAAGAGAAGGTTAATGGTTGGGTTGGTCGGATTATGTAAATAGCGATTTTGAGGATTTTCTGGATAGGGTACACCCCCCTTATTTCGGTTTCGATGACAGCGTATTCATCAAGCCGTCGTCGTGTGTAGCGAGTAAGGCAATAAGGTTTCTGTTAGTGCTATACTTTATCATATCGTTCATAGTAAGGTTTAGAAGATAATCCGAACCGAATAATTAAATAATTTAAAAAAATCTTATAATATAATAAATAATATTGTATAATTTATACAATATTATTTATTCTAAGAACATTCTATTCTCTTAATTTTCTCTTAATTCTATAGGGTTCAATAATCGATTAAATACATTATTATTACAAAATTCATATTTGTAAAAAAAAAGGGCGGTCTTTTATGGTAAAAAATTCATTTATTTCCGTTATTTCACAAAAAGAAAAGGAAGAAAACCAGGGATCTGTTGAATTTCAAGTATTCAGTTTTACCAATAAGATAGAAAGACTTTCCTTACATCTGAAATTGCACAAAAAAGACTATTCATCTCAGAGAGGTCTGCGAAAAATTGTGGGAAAACGTCAACGTCTGCTAGCTTATTTGTCAAAAAAAAATCAAGTACGGTACACAGAATTAATAGGTCAGTTGAATATTCGAGAGAAAAAAAAGCCGTTAATTTGAAAAGTATTTTAGAATTATTCACTTAAATTTTGATAAACCTCTTTTCGCTTTCAGTAATTCATGGAAGAATGAATCGGGAAAAACCTATGACCGCACCAGTTACAAGAAAAAATCTCATGATAGTAAATATGGGTCCTCACCACCCATCAATGCATGGCGTTCTTCGACTCATCGTTACTCTAGATGGTGAAGATGTTATTGACTGTGAACCAATATTGGGTTATTTACACAGAGGGATGGAAAAAATTGCAGAAAACCGAACAATTATACAATATTTGCCTTATGTAACACGTTGGGATTATTTAGCTACTATGTTTACAGAAGCCATAACCATAAATGCACCAGAGCAGTTGGGAAATATTCAAGTACCTAAACGGGCGAGCTATATCAGAGTAATTATCTTGGAATTGAGTCGTATAGCTTCTCATTTATTATGGCTTGGACCTTTTATGGCAGATATTGGGACACAAACTCCCTTCTTCTATATTTTTCGCGAAAGAGAATTGATATATGACTTATTCGAAGCTGCCACCGGTATGCGAATGATGCATAATTATTTTCGTATTGGAGGAATAGCTGCGGATCTACCTCATGGCTGGATAGATAAATGTTTGGATTTTTGCGATTATTTTTTAAGAGGGGTTGCTGAATATCAAAAGCTTATTACACGGAATCCTATTTTTTTAGAACGAGTTGAAGGGGCAGGTGTTATTGGTGGAGAGGAAGCAATAAATTGGGGTTTATCAGGACCAATGCTACGAGCTTCCGGAATACAATGGGATCTTCGTAAAGTTGATCATTATGAGTGTTATGACGAATTTGACTGGGAAGTCAAATGGCAAAAAGAAGGGGATTCATTAGCTCGTTATTTAGTACGAATCGGTGAAATGACAGAATCTATAAAAATTATTCAACAGGCTCTGGAAGGAATTCCGGGAGGACCCTATGAGAATTTAGAAATCCGGCGCTTTGATAGAGTAAGCAATGCCGAATGGAATGATTTTGAATATCGATTCATTAGTAAAAAACCTTCTCCAACTTTTGAATTTTCGAAGCAAGAACTTTATGTAAGAGTTGAAGCTCCAAAAGGAGAATTGGGCATTTATTTGATAGGAGATCAGAATGTTTTTCCTTGGAGATGGAAAATTCGACCGCCGGGTTTTGTCAATTTGCAAGTTCTTCCTCAATTAGTTAAAAGAATGAAATTGGCTGATATTCTGACGATACTTGGTAGCATAGATATCATTATGGGAGAAGTTGATCGTTGAAATGATTATTAATACAACAAAAGTACAAGCTATCAATTCTTTTTCTAGATTGGAATCCTTAAAAGAAGTCTATGGGATCATATGGATGTTTGTTCCTATTTTGACTCTTGTATTAGGAATCACAATAGGTGTCTTAGTAATTGTTTGGTTAGAAAGAGAAATATCCGCAGGGATACAACAACGTATTGGCCCTGAATACGCTGGCCCTTTGGGAATTCTTCAAGCTCTAGCAGATGGGACAAAATTGATTTTCAAAGAGAATCTTCTTCCATCTCGAGGAGATACTCGTTTATTCAGGATTGGGCCATCCGTAGCAGTTATATCCATTTTATTAAGTTATTCAGTAATTCCTTTTAGTTATCGTCTTATTTTAGCCGATCTCAGTATCGGTGTTTTTTTATGGATTGCCGTTTCAAGCATTGCTCCCGTTGGACTTCTTATGTCAGGATATGGATCAAATAATAAATATTCCTTTTTAGGTGGTCTACGGGCTGCTGCTCAATCAATTAGTTATGAAATACCATTAACTTTATGTGTCTTATCAATATCTCTACGTGTGATTCGCTGAAAGATAAACTTTCTCTTATTTCCCTTTTGACAGAAGTGAAATGAATTCAATATTCTATTTTCATTTTTTTATTCATCATTCGGGTTGATGAACTAAACCAGATAGTTATATGAGTGAAAGAAAACGACTTATAAATTCGCAGTAAAAAGATTGAGTCTCATTTCCTATGTACAAGAGTTAAGTGAAAAGTAAACATAAACAATATAGACTGTTTACCCCAAGATTGATTGATTAATCATCATGACTTGAAGCGGGTTTAAAAGATCAACTCTATGGTATGGAGTTTTGACTATCTATTACCATATTTGTATTAGCATATCTGTATTACCATAACAGAGGATTCATCAAAAAGAGTGGATGGTTAGGAACACGAAGATACAAAAAGGATTAGTAATGGAAATTTGGAAAGTTAGCCAACTGGATATTTCTACATAAAAAGAATTCGAATTGGGGCTTTAAATTAGTAGAAATTATCAAGCAGTACTCCCCACGATTTCGATCCAGAGTATGCTACTATCCACCGATTAAATAAATAACTATCAGGAACGAAAGAATCTTTTACCTTTTTTAAGTCTCCCCTTTTCTGAGAAAGGAGAATAGGAACGCAAAAAATCAACTAGAAAGAATGGAATACAAAAAAAAGGGAGAGCTTTTTATTTTTTCTTTTTTATATCCAACTTTAGAGAGATAGAATTTTTGTCCTGATTCATGAACTAATGTAATGTCTAATTTTTGTAATCAAAAATGATAGGTTGACATATCTATTAATTACTACAAAAAACATTTAAATCAAAGATTAAGTTATTACTAAACAAAGAAAAAAATTCGAAAAAAAAAATTAGATCAATTCCGAAGCACTTTTCTTTTTTATTAATTATTAAAAAGAGAGCAGACAGAATTCCATTGGTCGAATTCGGGACCTTACGATAGATTTTGACTTTATTTATACTACAAAGAGATCAAAATAAAAAAAAAAATATCGAACAGATCCTAAAATTTATTTGGGACCCGCGAGGAGCCGTATGAGGTGAAAATCTCATGTACGGTTCTGTAATAGAGATGGTATCAGTGATGTTATCGCCGACTATGATTATCTAACAGTTCAAGTACCGTTGATATAGTTGAAGCGCAATCAAAATATGGTTTTTGGGGATGGAATTTGTGGCGTCAACCTATAGGGTTTATCATTTTTCTAATTTCTTCCTTAGCCGAGTGTGAGAGATTACCTTTTGATTTACCAGAAGCAGAAGAAGAATTAGTAGCAGGTTATCAAACTGAATATTCGGGTATCAAATTTGGTTTATTTTACATTGCTTCGTATTTAAATCTACTAGTTTCTTCATTATTTGTAACAGTTCTTTACTTGGGCGGTTGGAATCTTTCTATTCCGTACATATTCGTTCCTGAGCTTTTTGAAATAAATAAAGCAAGAAGAGTCTTTGGAACAATAATGGGTATCTTTATTACATTAGCTAAAACTTATTTGTTCTTGTTCATTTCTATCACAACAAGATGGACTTTACCAAGGCTGAGAATGGACCAACTATTAAATCTTGGATGGAAATTTCTTTTACCTATTTCTCTAGGTAATCTATTATTAACAACCTCTTCCCAACTTCTTTCGCTGTAAAGAAATACTATATTCTATTTTATATTCACGATTTGTCTCAAACATCACATCAAACAAGAGAAAGAAAGAAATAGAAAAAATTTTTATAGATATTTACAATATGTTCCCTATGGTAACTGGGTTCATGAATTACGGTCAACAAACAGTACAAACTGCAAGGTACATTGGTCAAAGTTTCATGATTACCTTATCCCACGTCAATCGTTTCCCTGTAACTATTCAATACCCTTATGAAAAATTAATCACATCCGAGCGATTCCGGGGTCGAATCCACTTTGAATTTGATAAATGCATTGCTTGTGAAGTCTGTGTTCGTGTATGTCCTATAGATCTACCCGTTGTTGATTGGAAATTGGAAACCGATATTCAAAAGAAACGGTTGCTTAATTACAGCATTGATTTCGGAATCTGTATATTTTGCGGCAATTGCGTTGAGTATTGTCCAACAAATTGTTTATCAATGACTGAAGAATATGAACTTTCTACTTATGATCGTCACGAATTGAATTATAATCAAATTGCTTTGGGTCGTTTACCACTGTCAATAATTGGCGATTACACAATTCGAACAGTTTTGAATTCGTCTCATCATAAAAGGCAATGGAATAAAGCATCAAGACTTATTCATCCATAATGAAATGAATCCGTTCATGGAATCGAACAAAAAAAGGCGTCAAAAAAATGACTGAGATAATCGAGTTAATATATATCGTATAGAAATAGAAAAACTATTCCACTTATAAGAAAGGAGGAAAAATATACAGTGGGTATTAATTCCACTGCGTCAGATAGATAAAGGCATCTATCTGCACGAACCTCCAATATTAAGGAGATTCCATATGCAAATGAAAGCATTTTTACTGTTCCTAGTGAACAAAATACTCAATTCAGTGATTGGAGCGGGACTCTTTTGTGGATTTATGACCATACCCACCATAGCTCTGCACTGCTATCTCTTCGTTGGCCCCAGCTTCTTGACAGAAGACAACCGGAGACGGGTAGCAGCAATGGCTGGTTTTGTTACGGGACAATTCGTGATGTTCACATCGGTCTATAATAGGCCGCTCTATGAAGGATTGGTTCAACCTCATCGCATAAAAATGTTCTTGTTCTTTCTGGCATTTTTATTGGTTCAGCTCTTATGGACCAGTCTAACAACTTTGCGCAACTGGCGGTTTTTGTATCCTAAAGAAAACGCAATGATAGTGGGAAGGCGCCTCTTCTTCCTTCAATTGGAATTTATGCTGACTTTTTTTGTGCAATTATACAACCCGTACATTCCACCGGATTCAATGATCCTCCCATTAGTCAACAGCTATCTTAAAGACAAGGCGAACAAGCTACTATTTGTAAGAAGTAGTTTTGCTGGTTGGTTCATTGGTCATATTATAAGAATGCTTTTCTTCCTGAAAATGTTCAAACACTTTATCGATTGGGCACGTACCTGTTATACAAATGAACTACGGTGGGATGACGAATATTAAAATGAAAATAAGTGAAATAGATCAACCTTTATCTATTTCACTTATTCGACTGGATCTGACGGAGCCGGCTCATGTACGACATGATTCGGATCGGATCATAGATTCTCTTCAAGTGAACCAGCCTATCCTTTGTATGGCGCTTACACGGTGGTTGGAACAAAGACACATTTGATTATTAATTCCAATGCGGCAGATATAGATAAAGGCATCTATCTGCACGGACCAATCAATCGTTCAAGTCAGACACTCCCATAATCCATTTTCTCTTCGGAGAATTTCCTTCAACTATTCATGTCGAATAAGTAATATTGCGGGGTTGAAGGGAAATATCCAAATCCATGTCTTATTCTTTTCAATAATCCATACTTGTCAAAAATGCAATTCATAAAAAAAGAAAGTCACTTCTTTTTTCCTGTTCAGATCAACAAAGTCATGATATTTCGATTTATTTATTTCTTAGTTTACATATAATGGATTTATCTGGACCAATACATGATTTTCTTTTAGTCTTCCTGGGATTGGGTCTTATATTAGGAAGTCTAGGAGTGATATTACTTCCCAATCCAATTTATTCTGCCTTTTCATTGGGATTGGTTTTTTTTTCTATATCCTTATTTTATATTCTATCGAACTCCCATTTTGTAGCTGCTGCGCAGATCCTTATTTATGTAGGAGCTCTAAATGTTTTAATCATATTTGCTGTGATGTTCATGAATGGTTCAGAATATTCCAAAGATTTTTATCTTTGGACCGTTGGAGATGGAATTACTTCGCTGGTTTGTACAAGTATTTTTTTTTCACTAATTACTACTATTCTAGATACGTCATGGTACGGGATTATTTGGGCTACAAGATCCAACCAGATTCTAGAGCAAGATTTGATAAGTAATAGTCAACAAATTGGTATTCATTTATCAACAGATTTTTTTCTTCCATTTGAGCTCATTTCAATAATTCTTTTAATTGCTTTAATAGGTGCAATCACTGTAGCTCGTCAATACTAAATCTTTAGAACGAGAAATCCAAATCAAACTTTGTTCTAGATTATCAAATTCCTTTCTCTTCCATTCTATTTGAATTCATGTCTAAAATCAAAATGTTTTTAGTTCCATCTATTACCAATCTATTCTTTTGTTCCGTACTTATTTAGTCAGTTTTAGTCAATGTAATCAGTTGAATTGTTGTTCATATTGAAATGAATTGAGATTCATAAGGAGTTGGTTAATGATGCTGGAACATGTACTTGTTTTGAGTGCTTATTTATTTTCTATCGGCATTTATGGATTGATCACGAGTCGAAATATGGTTCGAGCCCTTATGTGTCTTGAACTTATATTGAATGCAGTTAATATCAATTTTGTAACATTTTCTGATTTTTTTGATAATCGTCAATTAAAAGGAGCTATTTTCTCAATTTTTGTTATAGCAATTGCAGCCGCTGAAGCGGCTATTGGACTGGCTATTGTTTCCTCAATTTGTCGTAACAGAAAATCAACTCGTATTAACCAATCAAATTTGTTGAATAAATAGCATTTATATAAATTCTAATATTCATCAATTAATTCCAATTAGTCTATTTGCCGCGTAAGATATGATGATGTTTACAAAAACATAAAAAATCAAAGTATCTTGGCCCTCTCTCCTAAGTCAATCCTGAAATAGATTGATTCGAAAAAATTCTCGTAACGCATTGATTCGTCTAGTAACTAAATATGATTCATTTATTAAGTTTACTAGATCGAAAATTTATCACATTCAAAAATGTATAGACCCAATGTCACATTCAGTAAAAATTTATGATACATGTATAGGGTGTACTCAATGTGTCCGAGCCTGCCCCACAGATGTATTAGAAATGATACCTTGGGACGGGTGTAAAGCTAAACAAATTGCTTCTGCTCCAAGAACAGAGGATTGTGTCGGTTGTAAGAGATGTGAATCTGCCTGTCCAACGGATTTCTTGAGTGTTCGAGTTTATTTATGGCATGAAACAACTCGCAGCATGGGTCTAGCTTATTGATATGTTCCAGAAAACTCCACTTGAATTTTTTTGATTTTTTTATCGAAAAAAACCCGTGCTCGAGAATAACATATTTTTATTTTTTCGAGTACGGGTTTTTCTGGTCTAAGTGTATCTTGTCTTTACTACGAATTTTTTTCCTTGGTTAACAATAATTGTAGTTTTGCCAATATTTGCGGGTTTTTTAATTGTCTTTCTTCCCCATAGAGGAAATCGGGCAATTCGTTGGTATACTTTATCTACATGTATACTAGAACTCCTTCTAACGACCTATGCATTCTGTTATCATTTTAAATCGGACGATCCATTAATCCAACTAGTCGAAGATTATAAATGGATCCATTTTTTTTATTTCCACTGGAGATTAGGAATAGATGGACTCTCGATAGGACCCATTTTACTGACGGGATTCGTCACTACTTTAGCAACTTTAGCGGCTTGGCCAGTTACTCGAGATTCTCGATTATTCCATTTCCTGATGTTAGCAATGTACAGTGGTCAAATAGGATCATTTTCTTCTCGCGACCTTTTACTCTTTTTCATCATGTGGGAGTTCGAATTAATTCCCGTTTATTTACTTTTATCCATGTGGGGAGGAAAGAAACGTCTCTATTCTGCTACAAAATTTATTTTATACACTGCGGGAGGTTCTGTTTTTCTCTTAATCGGAGTTCTGGGTGTCGGTTTATATAGTTATAATGAACCAACATTCCATTTTGAAACATTAGCCAATCAATCGTATCCTGCGGCATTGGAAATAATATTCTATATTGGATTTTTTATTGCTTTTGCTGTCAAATTGCCGATTATACCCTTACATACATGGTTACCAGATACCCATGGAGAAGCGCATTACAGTACTTGTATGCTTCTAGCTGGAATCTTATTAAAAATGGGAGCGTATGGGTTGGTTCGGGTCAATATGGAATTATTACCGCACGCACATTCTATATTTTCTCCTTGGTTAATGATAGTAGGCACAATGCAAATAATCTATGCAGCTTCAACATCTCCTGGTCAACGTAATTTAAAAAAAAGAATAGCATATTCCTCTGTATCTCATATGGGTTTTCTTATTATAGGAATTGCTTCTATAACTGATACAGGACTCAACGGAGCCATTTTACAAATAATCTCTCATGGCTTTATTGGTGCTGCACTTTTTTTCTTGGCAGGAACGAGTTATGATAGAATCCGTCTTGCTTATCTCGACGAAATAGGCGGAATAGCTATCCCAATGCCAAAAATATTCACGATGTTCATTAGCTTTTCAATGGCTTCTCTTGCGTTACCGGGTATGAGTGGTTTTGTTACAGAATTAACAATCTTTTTTGGAATAATTACCAGCCAAAAATATCTTTTAATGCCAAAAATACTAATTACTTTTGTAATGGCAATTGGAATGATATTAACTCCTATTTATTTATTATCTATGTTACGCCAGATGTTCTATGGATACAAGTTATTTAATGTTCCAAACTCTTCTTTTTTTGATTCTGGACCGCGAGAATTATTTGTTTCGATCTCTATTTTTTTACCGGTAATAGGTATTGGTATTTACCCTGATTTTGTTTTTTCATTATCCGTTGACAAGGTCGAAGTTATTCTCTCTAATTTTTTTTCTAAATAGTTTTCATGAATAAATAAAAATGAATCCTATGATTTTTGTAAATTGTTTGTTGTACAATCAAAAAAAGAAGTCTTTTTTTCTTCTCTTAAATTAAGGAAAAAATATTTAAACCAGATATGTTTGGTCTTTCTGAGAACCATGTGAATCACTCCAATACTTGATTCAAATGGTTCTCGCCGACTTACACGAAGTTTTTTTATATACCTGCTATTTTTTTATATACCTGCTATTTTGTGGTTAGATTCGTCAAAGACTTTCTTGAATTCACTTAGACGTTAATGGAAATGAACCATAACTATGTAGCCCGATTCCTAAAAGATTGACCCCAAAATAGCATATCCAAATTATAATAAAGCCTAGAGAAGCCACAATTGCAGAATGTCCCGGGAGCCCTTTTGTATTTGTTCGAGTATGTAAATAAATCGCGAATACGGTCCAAGTAATAAATGCCCAACTTTCCTTTGGGTCCCAATTCCAATATGATCCCCATGCTTCATTAGCCCATACTGCTCCCGAAAGAAGACCTATGGTTAAAAAGATAAACCCTATACTAATAAGACGATAACTCCAATGATCCAATTGTTGAATCAATTGGGACCTGTAATAATTCTTAGCAGAAAATAAATAAGTATTTCCAAAAACATTGCTTCTTTCATTCATGTATTGGATTTCGTCAAAGGAAAAAGAGTCATTTACTAAACGATTGCTTTTATAAAAAATCTTTATGTCTTTTCGAAATGTAATGACTAGAAGGGCTACGGATACTAATGATCCGCATAAGAGAGCTCCATAAGCCAATACCATCATACTTACGTGCATTATTAACCACTCGGATTGGAGAGCAGGTACTAATATTCCGGATTGATGTATTTCAGTTAAAAGACCCGAAGTAGTAAAGCCTTGTGTAAAAATAACACTTGGCGCGGTTATTGCACTGAAATCATTTTTTTTTTTGAAATACGGAACGATATGAATAATGGAGAAAGTCCATGAAAGGAAGATTAGTGATTCATATAAATTACTTAATGGGAAATGCCCCGAATAAATCCAACGAGTGACTAATAATCCTGTTATACAGAAAAAAGTAGCTATCAGGCCCTTCTCTGACGAATCATATAGTTTTACGATTTCATCGACTAATAAGGTTATTAAATGAATTGTAATTACAATTGAAACGATTGAAAAAGAAATATGAGTTAATATATGTTCGAAAGTTAAAAATATCATAAAAAAAAAAATAAAGGAATCCCTTAATTACGGGATACAGGGATACAAATCATAAATTGAATTCATTATAGGATCTATTCTATCTTTTTTAGAAGATGGCATGCCGCCACTCGGACTCGAACCGAGATGCTCTAGCACTGCTTCCTAAGAGCAGCGTGTCTACCGATTTCACCATGGCGGCTTGCTAAAACAGATAATATCCTATTCATATTCAATCGTCGAAATTGAAGAAGTAAACTCAATCTAGTATTTTTAAGGAAAGATTCAAATTGATGAATAATAATTCATAGGGATTTGAAGGTTCATTATTTTCGTTTATACGGGATCCGTTTTACTTAATTTCAACCTTTTGTCTAGTTTATGATCTTCTGGGATTGAATTGTTGTAACTGGATAGTTCTACCCCCTATCCAGGGATAGAACTAAAAAAATGTCCTTTCTCATTTTCATTTTTTAATGATTCATTTCTTTATTGTTTTTTCGAAGAAAAGTTTTTTTTTAGAATTCAGTAAACAGAAGAGTTCTTAATTCTACAAATCATAAGAGCGAGGAGAATTGAATTTCATATTGATTAGTCCAAAACAGTAGGTAATGGAAATTTTGAATTTTCTATTCGAAATGAAATTCCAAAACTTTAAACTTTTTGAGTCAAGTCGATTCAGATTATTACAACTTTTGATTACTTATTTCTTTGTCGCACAAAAAAACCTTTTGCATTTGTGGTCGAATTTTTTTGTCCCACACAAAAACTTTTGGAATTTCCGGTCGAAAGACATTTCCCCAACGAAAAAGCTTTTAAGGCTGCCCAATATCCTTTCCGTTTCCAAATATTTTTACGAATACGCTTTTTTGAGATAGAGGTACGTTTTTTTGGAACTCCCATTTTAAAATACAAAGGTTACTCATTATTCGAGTTGGATGTGAAAGACATCTATTATTCAAAGGGAATTTTTTTTTACTATAAAAAAAAGTTCTAAGTCGAAAACAAATAAAATAAAAAGGTATCGAAGATATTATTTAATTCTGAATCGATCCAGAATCTATGTACTGTGCTAAAGATCTAAAAAACCCATTTTTCTCTTAAAAAAAAAAAGAATTCATTCTTTTAGAGAGATTTCCTGATTACTAATCAGAAATTTGAGTCAAAACTGAATTATCCCCAATTTTTATTTTTTGTACAATTCGATCTTATGTCACCAAAGAAAACCCTATTCTTCGTATTTTTACGAAGATATTGAATGCGCCCCTCTCCTATTAATCTATACAAATAGATTCAA--ACCCATTTATACATAATAGTCAAGGGGCCTTTTAGGATCCGTGATCATAGAAATGAAGGGATATTTTAATCCCTACCAACTTGATCTTGTTCATCATTAAGAAAAGGTACTGAAAAAAAATATGAGCTTGTTGTATATCAATAGTAATCAATATCTTCAAATTAGATGTATATTACAAATAAAACATTCCGTGAAATAGAAAAGAAAATGACTAATTAATTTTCTATAGTCTAGAAAGATTCAGAAACGAAATTTGAGTCATTTCATTAATATTATATTATGTTATTATATTATGTTATGTATTATTAATCTTTTATTTATTTATATTTACTAATTTAGTTTGAAAAATTAGAAAAATGAATGCATATGGATATTTGAATTCTTTCTAAATTTTAAAAAAGAATATAAAAAAAAAATAAGTAGAAGATGAATAAAAAGATTGATAGATAAAATGAATAAAAGAAAAGATAAGAAGAGACACGACCTCCCCCCAGGTATTTAATAGCTTCGCCTAGAAAAAAACTCATAACACCCATTCCATTCGTAATTCCATCAATTAATCGTCTATCAAAAAAATGAGTTATTTCCACCAAGACTCTTATTCCTCCTGTTAAGAATGTTGTATAAAAAGCATCTATGTAACCACAATTATATGACCAATTATATATGACACTTCTAATTTTATCAGCAAAAAGTCTCTTCGAGAATAGTTTACCAAAAGAATTAATTAATTCCAAATTTTGAAAACATGAATAAACAGGTTTATAGAAAAAAAGTGCGATAGATATTCCAACAGAAACTATACTGACGGAAAAAATTGTATCCTGTGGAAATTCAGATAAATTCGGAGAATTTTTAAAATTTGGATGTAAAAGATTTATCGATGGAGTTAACCATTTAGACAATATATCCAAACTCATTACGGATTGATCGAAAGAAATTCCTATTGCTCCAACAAACAAAGCAAAAAAAGTCAATAGAAGTAGACAAAATAAAATAACATCATCTGATTCATAAGGATATAAAAAAATCTTCTTATTGGCAAAAATACTGATAAAGGGTTGTATATTTTTTCTTAGATTCTCATTGTAATATATCTTGTTTTTCTTCAAAGAAAAAGAAGAATTTTCATTACTAGTGATTCTTAAAAAGGTTTCGAAAAAAACACTTTTGTTAATAGTTTTTAAACGGCCTTTTCCCCATAGAGAAATTGAGGCGAACGAGTTAGTTTCCTTACCACTATAATTTTTAAAATGAGTATTAAAATGGCCCTCAAAAGTAAGTAAATAGATTCGAAACATATAAAATGCGGTTAACCCTGCTGTTGACCAAGCTATTATTGCAAAAATGGGTGAATACAACCAGCTATCATTAAGAATTTCATCTTTAGACCAAAAACAGGCAAGGGGTGGAATACCACAAAGGGAAAGTGTACCTAATAAAAAAGCAATCTTTGTAATTGGTACGTGTTTTCTTAAACCCCCCATAAGAACTAAATTTTGACTTTTATCAGGACTATATCCAACAACAGTTTCCATTGAATGAATAATTGATCCAGATCCTAAGAACAATAATGCTTTTGAATACGCATGAGTAATTAAATGAAATAAACCAGTTCGATAAGATCCCATACTAATAGCTAGCATAATATATCCTAATTGAGACATTGTAGAATAGGCTAAACCTCTCTTAATATCTTTTTGAGCAAGTGCTAAAGTAGCTCCTAAAAATAACGTTATTATAGCAATGAAAGAAATGCCATTTTTTATATAAGGTATGGCTATAAAAATAGGAAGAAGTCGAGCTAGAAGAAAAATCCCTGCTGCTACCATAGTGGCAGCGTGGATAAGAGCCGAAATAGGAGTCGGCCCCTCCATAGCATCAGGTAACCATACGTGAAGAGGGAATTGCGCAGATTTAGCAGCTGCACCAATAAATAATAAAGGAGCACAAAAAATAAGGAATAAAAGATTGATCTCATCATTATAGATCAAGTTATTAGATATTTCAAAAAAATCTTGAAATTCAAAACTTCCTATTATCCAATAAAAACTTAAAATTCCTAATAAGAGACCAAAATCTCCTACTCGATTAGTTACAAATGCTTTTTGACAAGCATTTGCTGCAACAGGCCTTGTAAACCAAAAGCCTATTAATAAATAGGAACACATTCCAATTAATTCCCAAAAAATATAAATTTGTATTAAATTAGAACTAATAACTAATCCCAACATGGAAGTACTAAAAAAACTCATATAAGTAAAAAATCTCAAATATCCTTGGTCATGAGACAAATAACTATCACTATATATAAGAACCATAATTCCAACACTAGAAATTAATATTAGCATAATAGAAGTAAGTGGATCGATTAAACATCCGAGTTCGAAAGAAAAATCATTATTAATGACCCAAGACCATATATATTGATATATAAAGCTCCTATTTATTTGTTGAATAGACAGATCAATCGACATAATCATGACTATACTTAGTAATAAAACACTTAGAAAAGACCAGATACGCCGAAGATTTTTCGTTGCTCTTGGAAAAAGTAGAAGGCCAACTCCTATTAATAGAGGAATGGGAAGTGGAACAAAAGGTATGATCCACGCATATTGATATGTATGTTCCATAAAAGAAGCCTTTTATTTTCAATTGGTTTCGATTCAACAGATCTTATCTTTTTCGAAGGGGTTAATAAGAAAAATCAAGTACACTAAGTCGATTAAGATTTTTTTCGAATTTTTTATTTCTACTTACTATAAGTCCTACGTCTTTGACAAATATTTTAACTCAAACCATTCAAAAAGTTACAATTCATCAAATAAAATAATAGATTAAGTTTCAGTTAGTCATAAAAAAATTACTTAGTTATAAAATAAAAAGATTTCAATAACAATTAGATTCGAAGCAATATTATTTTCTAATAAGATATATGGTCGACTTGATAATGCCTATGTTTTTTCGTTCGCATTCTTTTTCAAATAAATATATATAAATAGATTAAATAAAACAACTAGTTCTATTTCTGAATTAGTGAATTAGATAGGGGTGGAACTATGCATAAAGAGGTGTCTAAAATGGATAATACAAAGCTTTTGATCGAAACAGTGCCTCATAGAATTATGATTATTGGTCTGGTATGTTATATAGTTTTTAGAAAAAAGGGTCAAACTCGAATAACGTATGCCGTTGTCGTCATTGCCCTTCTATATTTATATTATTTCATTATTCTATGGGATAGAGTTATACATTAAAAAATAGATCGTTGATTTGACAATTTAAGATATTGTAAGATATTGATTATTTTTGACAATTTAAGATATTGTAAGATATTGATTATTAATGAAATGACTCAAATTTCGTTTCTGAATCTTTCTAGACTATAGAAAATTAATTAGTCATTTTCTTTTCTATTTCACGGAATGTTTTATTTGTAATATACATCTAATTTGAAGATATTGATTACTATTGATATACAACAAGCTCATATTTTTTTTCAGTACCTTTTCTTAATGATGAACAAGATCAAGTTGGTAGGGATTAAAATATCCCTTCATTTCTATGATCACGGATCCTAAAAGGCCCCTTGACTATTATGTATAAATGG--GTTTGAATCTATTTGTATAGATTAATAGGAGAGGGGCGCATTCAATATCTTCGTAAAAATACGAAGAATAGGGTTTTCTTTGGTGACATAAGATCGAATTGTACAAAAAATAAAAATTGGGGATAATTCAGTTTTGACTCAAATTTCTGATTAGTAATCAGGAAATCTCTCTAAAAGAATGAATTCTTTTTTTTTTTAAGAGAAAAATGGGTTTTTTAGATCTTTAGCACAGTACATAGATTCTGGATCGATTCAGAATTAAATAATATCTTCGATACCTTTTTATTTTATTTGTTTTCGACTTAGAACTTTTTTTTATAGTAAAAAAAAATTCCCTTTGAATAATAGATGTCTTTCACATCCAACTCGAATAATGAGTAACCTTTGTATTTTAAAATGGGAGTTCCAAAAAAACGTACCTCTATCTCAAAAAAGCGTATTCGTAAAAATATTTGGAAACGGAAAGGATATTGGGCAGCCTTAAAAGCTTTTTCGTTGGGGAAATGTCTTTCGACCGGAAATTCCAAAAGTTTTTGTGTGGGACAAAAAAATTCGACCACAAATGCAAAAGGTTTTTTTGTGCGACAAAGAAATAAGTAATCAAAAGTTGTAATAATCTGAATCGACTTGACTCAAAAAGTTTAAAGTTTTGGAATTTCATTTCGAATAGAAAATTCAAAATTTCCATTACCTACTGTTTTGGACTAATCAATATGAAATTCAATTCTCCTCGCTCTTATGATTTGTAGAATTAAGAACTCTTCTGTTTACTGAATTCTAAAAAAAAACTTTTCTTCGAAAAAACAATAAAGAAATGAATCATTAAAAAATGAAAATGAGAAAGGACATTTTTTTAGTTCTATCCCTGGATAGGGGGTAGAACTATCCAGTTACAACAATTCAATCCCAGAAGATCATAAACTAGACAAAAGGTTGAAATTAAGTAAAACGGATCCCGTATAAACGAAAATAATGAACCTTCAAATCCCTATGAATTATTATTCATCAATTTGAATCTTTCCTTAAAAATACTAGATTGAGTTTACTTCTTCAATTTCGACGATTGAATATGAATAGGATATTATCTGTTTTAGCAAGCCGCCATGGTGAAATCGGTAGACACGCTGCTCTTAGGAAGCAGTGCTAGAGCATCTCGGTTCGAGTCCGAGTGGCGGCATGCCATCTTCTAAAAAAGATAGAATAGATCCTATAATGAATTCAATTTATGATTTGTATCCCTGTATCCCGTAATTAAGGGATTCCTTTATTTTTTTTTTTATGATATTTTTAACTTTCGAACATATATTAACTCATATTTCTTTTTCAATCGTTTCAATTGTAATTACAATTCATTTAATAACCTTATTAGTCGATGAAATCGTAAAACTATATGATTCGTCAGAGAAGGGCCTGATAGCTACTTTTTTCTGTATAACAGGATTATTAGTCACTCGTTGGATTTATTCGGGGCATTTCCCATTAAGTAATTTATATGAATCACTAATCTTCCTTTCATGGACTTTCTCCATTATTCATATCGTTCCGTATTTCAAAAAAAAAAATGATTTCAGTGCAATAACCGCGCCAAGTGTTATTTTTACACAAGGCTTTACTACTTCGGGTCTTTTAACTGAAATACATCAATCCGGAATATTAGTACCTGCTCTCCAATCCGAGTGGTTAATAATGCACGTAAGTATGATGGTATTGGCTTATGGAGCTCTCTTATGCGGATCATTAGTATCCGTAGCCCTTCTAGTCATTACATTTCGAAAAGACATAAAGATTTTTTATAAAAGCAATCGTTTAGTAAATGACTCTTTTTCCTTTGACGAAATCCAATACATGAATGAAAGAAGCAATGTTTTTGGAAATACTTATTTATTTTCTGCTAAGAATTATTACAGGTCCCAATTGATTCAACAATTGGATCATTGGAGTTATCGTCTTATTAGTATAGGGTTTATCTTTTTAACCATAGGTCTTCTTTCGGGAGCAGTATGGGCTAATGAAGCATGGGGATCATATTGGAATTGGGACCCAAAGGAAAGTTGGGCATTTATTACTTGGACCGTATTCGCGATTTATTTACATACTCGAACAAATACAAAAGGGCTCCCGGGACATTCTGCAATTGTGGCTTCTCTAGGCTTTATTATAATTTGGATATGCTATTTTGGGGTCAATCTTTTAGGAATCGGGCTACATAGTTATGGTTCATTTCCATTAACGTCTAAGTGAATTCAAGAAAGTCTTTGACGAATCTAACCACAAAATAGCAGGTATATAAAAAAATAGCAGGTATATAAAAAAACTTCGTGTAAGTCGGCGAGAACCATTTGAATCAAGTATTGGAGTGATTCACATGGTTCTCAGAAAGACCAAACATATCTGGTTTAAATATTTTTTCCTTAATTTAAGAGAAGAAAAAAAGACTTCTTTTTTTGATTGTACAACAAACAATTTACAAAAATCATAGGATTCATTTTTATTTATTCATGAAAACTATTTAGAAAAAAAATTAGAGAGAATAACTTCGACCTTGTCAACGGATAATGAAAAAACAAAATCAGGGTAAATACCAATACCTATTACCGGTAAAAAAATAGAGATCGAAACAAATAATTCTCGCGGTCCAGAATCAAAAAAAGAAGAGTTTGGAACATTAAATAACTTGTATCCATAGAACATCTGGCGTAACATAGATAATAAATAAATAGGAGTTAATATCATTCCAATTGCCATTACAAAAGTAATTAGTATTTTTGGCATTAAAAGATATTTTTGGCTGGTAATTATTCCAAAAAAGATTGTTAATTCTGTAACAAAACCACTCATACCCGGTAACGCAAGAGAAGCCATTGAAAAGCTAATGAACATCGTGAATATTTTTGGCATTGGGATAGCTATTCCGCCTATTTCGTCGAGATAAGCAAGACGGATTCTATCATAACTCGTTCCTGCCAAGAAAAAAAGTGCAGCACCAATAAAGCCATGAGAGATTATTTGTAAAATGGCTCCGTTGAGTCCTGTATCAGTTATAGAAGCAATTCCTATAATAAGAAAACCCATATGAGATACAGAGGAATATGCTATTCTTTTTTTTAAATTACGTTGACCAGGAGATGTTGAAGCTGCATAGATTATTTGCATTGTGCCTACTATCATTAACCAAGGAGAAAATATAGAATGTGCGTGCGGTAATAATTCCATATTGACCCGAACCAACCCATACGCTCCCATTTTTAATAAGATTCCAGCTAGAAGCATACAAGTACTGTAATGCGCTTCTCCATGGGTATCTGGTAACCATGTATGTAAGGGTATAATCGGCAATTTGACAGCAAAAGCAATAAAAAATCCAATATAGAATATTATTTCCAATGCCGCAGGATACGATTGATTGGCTAATGTTTCAAAATGGAATGTTGGTTCATTATAACTATATAAACCGACACCCAGAACTCCGATTAAGAGAAAAACAGAACCTCCCGCAGTGTATAAAATAAATTTTGTAGCAGAATAGAGACGTTTCTTTCCTCCCCACATGGATAAAAGTAAATAAACGGGAATTAATTCGAACTCCCACATGATGAAAAAGAGTAAAAGGTCGCGAGAAGAAAATGATCCTATTTGACCACTGTACATTGCTAACATCAGGAAATGGAATAATCGAGAATCTCGAGTAACTGGCCAAGCCGCTAAAGTTGCTAAAGTAGTGACGAATCCCGTCAGTAAAATGGGTCCTATCGAGAGTCCATCTATTCCTAATCTCCAGTGGAAATAAAAAAAATGGATCCATTTATAATCTTCGACTAGTTGGATTAATGGATCGTCCGATTTAAAATGATAACAGAATGCATAGGTCGTTAGAAGGAGTTCTAGTATACATGTAGATAAAGTATACCAACGAATTGCCCGATTTCCTCTATGGGGAAGAAAGACAATTAAAAAACCCGCAAATATTGGCAAAACTACAATTATTGTTAACCAAGGAAAAAAATTCGTAGTAAAGACAAGATACACTTAGACCAGAAAAACCCGTACTCGAAAAAATAAAAATATGTTATTCTCGAGCACGGGTTTTTTTCGATAAAAAAATCAAAAAAATTCAAGTGGAGTTTTCTGGAACATATCAATAAGCTAGACCCATGCTGCGAGTTGTTTCATGCCATAAATAAACTCGAACACTCAAGAAATCCGTTGGACAGGCAGATTCACATCTCTTACAACCGACACAATCCTCTGTTCTTGGAGCAGAAGCAATTTGTTTAGCTTTACACCCGTCCCAAGGTATCATTTCTAATACATCTGTGGGGCAGGCTCGGACACATTGAGTACACCCTATACATGTATCATAAATTTTTACTGAATGTGACATTGGGTCTATACATTTTTGAATGTGATAAATTTTCGATCTAGTAAACTTAATAAATGAATCATATTTAGTTACTAGACGAATCAATGCGTTACGAGAATTTTTTCGAATCAATCTATTTCAGGATTGACTTAGGAGAGAGGGCCAAGATACTTTGATTTTTTATGTTTTTGTAAACATCATCATATCTTACGCGGCAAATAGACTAATTGGAATTAATTGATGAATATTAGAATTTATATAAATGCTATTTATTCAACAAATTTGATTGGTTAATACGAGTTGATTTTCTGTTACGACAAATTGAGGAAACAATAGCCAGTCCAATAGCCGCTTCAGCGGCTGCAATTGCTATAACAAAAATTGAGAAAATAGCTCCTTTTAATTGACGATTATCAAAAAAATCAGAAAATGTTACAAAATTGATATTAACTGCATTCAATATAAGTTCAAGACACATAAGGGCTCGAACCATATTTCGACTCGTGATCAATCCATAAATGCCGATAGAAAATAAATAAGCACTCAAAACAAGTACATGTTCCAGCATCATTAACCAACTCCTTATGAATCTCAATTCATTTCAATATGAACAACAATTCAACTGATTACATTGACTAAAACTGACTAAATAAGTACGGAACAAAAGAATAGATTGGTAATAGATGGAACTAAAAACATTTTGATTTTAGACATGAATTCAAATAGAATGGAAGAGAAAGGAATTTGATAATCTAGAACAAAGTTTGATTTGGATTTCTCGTTCTAAAGATTTAGTATTGACGAGCTACAGTGATTGCACCTATTAAAGCAATTAAAAGAATTATTGAAATGAGCTCAAATGGAAGAAAAAAATCTGTTGATAAATGAATACCAATTTGTTGACTATTACTTATCAAATCTTGCTCTAGAATCTGGTTGGATCTTGTAGCCCAAATAATCCCGTACCATGACGTATCTAGAATAGTAGTAATTAGTGAAAAAAAAATACTTGTACAAACCAGCGAAGTAATTCCATCTCCAACGGTCCAAAGATAAAAATCTTTGGAATATTCTGAACCATTCATGAACATCACAGCAAATATGATTAAAACATTTAGAGCTCCTACATAAATAAGGATCTGCGCAGCAGCTACAAAATGGGAGTTCGATAGAATATAAAATAAGGATATAGAAAAAAAAACCAATCCCAATGAAAAGGCAGAATAAATTGGATTGGGAAGTAATATCACTCCTAGACTTCCTAATATAAGACCCAATCCCAGGAAGACTAAAAGAAAATCATGTATTGGTCCAGATAAATCCATTATATGTAAACTAAGAAATAAATAAATCGAAATATCATGACTTTGTTGATCTGAACAGGAAAAAAGAAGTGACTTTCTTTTTTTATGAATTGCATTTTTGACAAGTATGGATTATTGAAAAGAATAAGACATGGATTTGGATATTTCCCTTCAACCCCGCAATATTACTTATTCGACATGAATAGTTGAAGGAAATTCTCCGAAGAGAAAATGGATTATGGGAGTGTCTGACTTGAACGATTGATTGGTCCGTGCAGATAGATGCCTTTATCTATATCTGCCGCATTGGAATTAATAATCAAATGTGTCTTTGTTCCAACCACCGTGTAAGCGCCATACAAAGGATAGGCTGGTTCACTTGAAGAGAATCTATGATCCGATCCGAATCATGTCGTACATGAGCCGGCTCCGTCAGATCCAGTCGAATAAGTGAAATAGATAAAGGTTGATCTATTTCACTTATTTTCATTTTAATATTCGTCATCCCACCGTAGTTCATTTGTATAACAGGTACGTGCCCAATCGATAAAGTGTTTGAACATTTTCAGGAAGAAAAGCATTCTTATAATATGACCAATGAACCAACCAGCAAAACTACTTCTTACAAATAGTAGCTTGTTCGCCTTGTCTTTAAGATAGCTGTTGACTAATGGGAGGATCATTGAATCCGGTGGAATGTACGGGTTGTATAATTGCACAAAAAAAGTCAGCATAAATTCCAATTGAAGGAAGAAGAGGCGCCTTCCCACTATCATTGCGTTTTCTTTAGGATACAAAAACCGCCAGTTGCGCAAAGTTGTTAGACTGGTCCATAAGAGCTGAACCAATAAAAATGCCAGAAAGAACAAGAACATTTTTATGCGATGAGGTTGAACCAATCCTTCATAGAGCGGCCTATTATAGACCGATGTGAACATCACGAATTGTCCCGTAACAAAACCAGCCATTGCTGCTACCCGTCTCCGGTTGTCTTCTGTCAAGAAGCTGGGGCCAACGAAGAGATAGCAGTGCAGAGCTATGGTGGGTATGGTCATAAATCCACAAAAGAGTCCCGCTCCAATCACTGAATTGAGTATTTTGTTCACTAGGAACAGTAAAAATGCTTTCATTTGCATATGGAATCTCCTTAATATTGGAGGTTCGTGCAGATAGATGCCTTTATCTATCTGACGCAGTGGAATTAATACCCACTGTATATTTTTCCTCCTTTCTTATAAGTGGAATAGTTTTTCTATTTCTATACGATATATATTAACTCGATTATCTCAGTCATTTTTTTGACGCCTTTTTTTGTTCGATTCCATGAACGGATTCATTTCATTATGGATGAATAAGTCTTGATGCTTTATTCCATTGCCTTTTATGATGAGACGAATTCAAAACTGTTCGAATTGTGTAATCGCCAATTATTGACAGTGGTAAACGACCCAAAGCAATTTGATTATAATTCAATTCGTGACGATCATAAGTAGAAAGTTCATATTCTTCAGTCATTGATAAACAATTTGTTGGACAATACTCAACGCAATTGCCGCAAAATATACAGATTCCGAAATCAATGCTGTAATTAAGCAACCGTTTCTTTTGAATATCGGTTTCCAATTTCCAATCAACAACGGGTAGATCTATAGGACATACACGAACACAGACTTCACAAGCAATGCATTTATCAAATTCAAAGTGGATTCGACCCCGGAATCGCTCGGATGTGATTAATTTTTCATAAGGGTATTGAATAGTTACAGGGAAACGATTGACGTGGGATAAGGTAATCATGAAACTTTGACCAATGTACCTTGCAGTTTGTACTGTTTGTTGACCGTAATTCATGAACCCAGTTACCATAGGGAACATATTGTAAATATCTATAAAAATTTTTTCTATTTCTTTCTTTCTCTTGTTTGATGTGATGTTTGAGACAAATCGTGAATATAAAATAGAATATAGTATTTCTTTACAGCGAAAGAAGTTGGGAAGAGGTTGTTAATAATAGATTACCTAGAGAAATAGGTAAAAGAAATTTCCATCCAAGATTTAATAGTTGGTCCATTCTCAGCCTTGGTAAAGTCCATCTTGTTGTGATAGAAATGAACAAGAACAAATAAGTTTTAGCTAATGTAATAAAGATACCCATTATTGTTCCAAAGACTCTTCTTGCTTTATTTATTTCAAAAAGCTCAGGAACGAATATGTACGGAATAGAAAGATTCCAACCGCCCAAGTAAAGAACTGTTACAAATAATGAAGAAACTAGTAGATTTAAATACGAAGCAATGTAAAATAAACCAAATTTGATACCCGAATATTCAGTTTGATAACCTGCTACTAATTCTTCTTCTGCTTCTGGTAAATCAAAAGGTAATCTCTCACACTCGGCTAAGGAAGAAATTAGAAAAATGATAAACCCTATAGGTTGACGCCACAAATTCCATCCCCAAAAACCATATTTTGATTGCGCTTCAACTATATCAACGGTACTTGAACTGTTAGATAATCATAGTCGGCGATAACATCACTGATACCATCTCTATTACAGAACCGTACATGAGATTTTCACCTCATACGGCTCCTCGCGGGTCCCAAATAAATTTTAGGATCTGTTCGATATTTTTTTTTTTATTTTGATCTCTTTGTAGTATAAATAAAGTCAAAATCTATCGTAAGGTCCCGAATTCGACCAATGGAATTCTGTCTGCTCTCTTTTTAATAATTAATAAAAAAGAAAAGTGCTTCGGAATTGATCTAATTTTTTTTTTCGAATTTTTTTCTTTGTTTAGTAATAACTTAATCTTTGATTTAAATGTTTTTTGTAGTAATTAATAGATATGTCAACCTATCATTTTTGATTACAAAAATTAGACATTACATTAGTTCATGAATCAGGACAAAAATTCTATCTCTCTAAAGTTGGATATAAAAAAGAAAAAATAAAAAGCTCTCCCTTTTTTTTGTATTCCATTCTTTCTAGTTGATTTTTTGCGTTCCTATTCTCCTTTCTCAGAAAAGGGGAGACTTAAAAAAGGTAAAAGATTCTTTCGTTCCTGATAGTTATTTATTTAATCGGTGGATAGTAGCATACTCTGGATCGAAATCGTGGGGAGTACTGCTTGATAATTTCTACTAATTTAAAGCCCCAATTCGAATTCTTTTTATGTAGAAATATCCAGTTGGCTAACTTTCCAAATTTCCATTACTAATCCTTTTTGTATCTTCGTGTTCCTAACCATCCACTCTTTTTGATGAATCCTCTGTTATGGTAATACAGATATGCTAATACAAATATGGTAATAGATAGTCAAAACTCCATACCATAGAGTTGATCTTTTAAACCCGCTTCAAGTCATGATGATTAATCAATCAATCTTGGGGTAAACAGTCTATATTGTTTATGTTTACTTTTCACTTAACTCTTGTACATAGGAAATGAGACTCAATCTTTTTACTGCGAATTTATAAGTCGTTTTCTTTCACTCATATAACTATCTGGTTTAGTTCATCAACCCGAATGATGAATAAAAAAATGAAAATAGAATATTGAATTCATTTCACTTCTGTCAAAAGGGAAATAAGAGAAAGTTTATCTTTCAGCGAATCACACGTAGAGATATTGATAAGACACATAAAGTTAATGGTATTTCATAACTAATTGATTGAGCAGCAGCCCGTAGACCACCTAAAAAGGAATATTTATTATTTGATCCATATCCTGACATAAGAAGTCCAACGGGAGCAATGCTTGAAACGGCAATCCATAAAAAAACACCGATACTGAGATCGGCTAAAATAAGACGATAACTAAAAGGAATTACTGAATAACTTAATAAAATGGATATAACTGCTACGGATGGCCCAATCCTGAATAAACGAGTATCTCCTCGAGATGGAAGAAGATTCTCTTTGAAAATCAATTTTGTCCCATCTGCTAGAGCTTGAAGAATTCCCAAAGGGCCAGCGTATTCAGGGCCAATACGTTGTTGTATCCCTGCGGATATTTCTCTTTCTAACCAAACAATTACTAAGACACCTATTGTGATTCCTAATACAAGAGTCAAAATAGGAACAAACATCCATATGATCCCATAGACTTCTTTTAAGGATTCCAATCTAGAAAAAGAATTGATAGCTTGTACTTTTGTTGTATTAATAATCATTTCAACGATCAACTTCTCCCATAATGATATCTATGCTACCAAGTATCGTCAGAATATCAGCCAATTTCATTCTTTTAACTAATTGAGGAAGAACTTGCAAATTGACAAAACCCGGCGGTCGAATTTTCCATCTCCAAGGAAAAACATTCTGATCTCCTATCAAATAAATGCCCAATTCTCCTTTTGGAGCTTCAACTCTTACATAAAGTTCTTGCTTCGAAAATTCAAAAGTTGGAGAAGGTTTTTTACTAATGAATCGATATTCAAAATCATTCCATTCGGCATTGCTTACTCTATCAAAGCGCCGGATTTCTAAATTCTCATAGGGTCCTCCCGGAATTCCTTCCAGAGCCTGTTGAATAATTTTTATAGATTCTGTCATTTCACCGATTCGTACTAAATAACGAGCTAATGAATCCCCTTCTTTTTGCCATTTGACTTCCCAGTCAAATTCGTCATAACACTCATAATGATCAACTTTACGAAGATCCCATTGTATTCCGGAAGCTCGTAGCATTGGTCCTGATAAACCCCAATTTATTGCTTCCTCTCCACCAATAACACCTGCCCCTTCAACTCGTTCTAAAAAAATAGGATTCCGTGTAATAAGCTTTTGATATTCAGCAACCCCTCTTAAAAAATAATCGCAAAAATCCAAACATTTATCTATCCAGCCATGAGGTAGATCCGCAGCTATTCCTCCAATACGAAAATAATTATGCATCATTCGCATACCGGTGGCAGCTTCGAATAAGTCATATATCAATTCTCTTTCGCGAAAAATATAGAAGAAGGGAGTTTGTGTCCCAATATCTGCCATAAAAGGTCCAAGCCATAATAAATGAGAAGCTATACGACTCAATTCCAAGATAATTACTCTGATATAGCTCGCCCGTTTAGGTACTTGAATATTTCCCAACTGCTCTGGTGCATTTATGGTTATGGCTTCTGTAAACATAGTAGCTAAATAATCCCAACGTGTTACATAAGGCAAATATTGTATAATTGTTCGGTTTTCTGCAATTTTTTCCATCCCTCTGTGTAAATAACCCAATATTGGTTCACAGTCAATAACATCTTCACCATCTAGAGTAACGATGAGTCGAAGAACGCCATGCATTGATGGGTGGTGAGGACCCATATTTACTATCATGAGATTTTTTCTTGTAACTGGTGCGGTCATAGGTTTTTCCCGATTCATTCTTCCATGAATTACTGAAAGCGAAAAGAGGTTTATCAAAATTTAAGTGAATAATTCTAAAATACTTTTCAAATTAACGGCTTTTTTTTCTCTCGAATATTCAACTGACCTATTAATTCTGTGTACCGTACTTGATTTTTTTTTGACAAATAAGCTAGCAGACGTTGACGTTTTCCCACAATTTTTCGCAGACCTCTCTGAGATGAATAGTCTTTTTTGTGCAATTTCAGATGTAAGGAAAGTCTTTCTATCTTATTGGTAAAACTGAATACTTGAAATTCAACAGATCCCTGGTTTTCTTCCTTTTCTTTTTGTGAAATAACGGAAATAAATGAATTTTTTACCATAAAAGACCGCCCTTTTTTTTTACAAATATGAATTTTGTAATAATAATGTATTTAATCGATTATTGAACCCTATAGAATTAAGAGAAAATTAAGAGAATAGAATGTTCTTAGAATAAATAATATTGTATAAATTATACAATATTATTTATTATATTATAAGATTTTTTTAAATTATTTAATTATTCGGTTCGGATTATCTTCTAAACCTTACTATGAACGATATGATAAAGTATAGCACTAACAGAAACCTTATTGCCTTACTCGCTACACACGACGACGGCTTGATGAATACGCTGTCATCGAAACCGAAATAAGGGGGGTGTACCCTATCCAGAAAATCCTCAAAATCGCTATTTACATAATCCGACCAACCCAACCATTAACCTTCTCTTCATCTTCGTCATCTTCTTCACCCTCTTCATCCAGAAAATCCTCAAAATCGCTATTTACATGATCCGACCAATCATTAACCTTCTCTTCATCTTCGTCATCTTCTTTACCCTCTTCATCCAGAAAATCCTCAAAATCTAGATTTCATAATCCGACCAATCATTCCCCTTCTTTTCATCTTTGTCATATTTTTCTTTTTCGGATAAAAGCAGATTTTTCAACTTCCTGAAATCCTGAAGGAAATCATCCACAAATTGGAAAAGACTATCCCGCAAAAATTCTGGACAATTACTAGCCTTGTCGGAATTGGAATACTCGTCGGAATTGTCATCCTCTAGAAAAATAGAAAAATAAATATCAAAATATTGGAAAAGACCATCCCGCAAAAATTCTAGAAATTCTCGCCAAGTACTAGCCTCGTCGAAATTGTAATACTTGGCGAAATTGTCATCCTCTAGAAAAATATCAATATCAATAGAATCGCGGAGAATATAATCGATAAGATCCTGTAGGCCCGACTCGACAAGACAACGATCTAGAGTTAGACCTGATATTTGCGAGTCGACGAATCTATTCCTACGAGGATCATTTTTTAGAGAAGAAAATAAAAATTGCACAGAATTCCGAAAATCTGTCTTTGCATTAGAATCCGAATATTCCATATTTATTAGATGAAAAAATGGAATTTTCACAGAATACAGAAACCCTGTCTCCGGATGACTGTGCGCCTGTCTTTCCGCTTCTTTTTTGGCTTCTTTTCTTCTTTCCGATGACAAACCATTTTTAACCTTCATGGAATCCTGCAAGAAAAAATCCAAAAATAGCAAAATACAAGGGAGAGCCCTTGTCTTTGAATAAGACGGAATAACACCGTCCTCTATAAGATCCTTTAGATCCTAAATTTTCTTTTCGAGGAATGCATTGATACGATTAGTATCGTTGATATACTTTTGGATATACTTTTGAAACTCCTTGCTTTGAAAAGAGTCGCTATCATTTTCAAAATCATCCCCAACCTGGATCCTCCATTTTTTCTGTTTTTGTAACTGGACATAGATCTGATCCAAACGGGTTCAAGTCTTTCATATTTACCAAAACATATATGATTCCCTAGATAACATACGCCCTTCATTCTTATCGTTTCTTCTTTATAAATAGATAGAACCATCAGAGGGTCTCCTTTTTTTTAAGTTTTAGGAGTAGTGCCAGTACTCCTGCTTGTTTAGAAAAAGAAAACGGATCCACAAAAATTAATAATATTATTAATATATAATATTAGATAAAAAATGGCAGTATTGTCAAGCGGACGATCTAGCCAGAATCTTTTTTCCATGGATTCGAATTCTGTCTATTCTATCTATTATATTCTATTTATTTCGAATATTTTTTCTATTTCTTTCTATACGGAAATTCGCAGATAGATTATCGATCTGACGCAGTGGAATGAATAGCCACTGTCTATTTTTCCTCCTTTCTTATAAGTGGAATCGTTTTCTATACGATATATATTAACTCGATTATCTCAGTCATTTTTTTGATGACTTTTTTTTGTTCGATTCGCTGCCATTCCAGTCGAATAAGTGAAATAGAGAATAAGTGAAATAGAGAATAAGTGAAATAGATAAAGGTTGATCTATTTCACTTATTTTCATTTTCATCTTCGTCATCAGATTCAAAAAAGTTCTTTCTTACCCAAATGATTATGATCAATATGAATTCCAACAACTTCATGAAGAAAATCAGGAAGAAAATGTGCCCAACTAACCAACCAGCCAAACTACTTCTTACAAATAAGATCTTCTTTTCGTTGTCGTTGTTATAGCGAGAGAGACAAAAGTTGACTAATCCGGGGATCATTGAATCAGGTTCAAGGTACGGGTTGCATAATTGCACAAAGAAATTAATAATAAATTCCAATTGAAGGCGGAGCACGTACTTTCTTTTAGTGATAAGATCGTGAGGATCCAAAAAGCGCCTGTTGCGCAAAGTTTTTCGACTAGTCCAGAAGAGTTGAACGAAGAATGAGCCTAGAAATAGCATAATGATGCTATGAGGTTGAACCAATCCTTCATGGAGCGGCCTATTGTAGATCGATGTGAACATCACGAACTGTCCCGTAACAAAACCAGTCATTGCTGCTACCCGTCTCTGGTTGTCTTTTATGAAGAACTGTTTGTCTTTTATGAAGAAACTGGCTACAACGAAGAAATAGCCGAGACCTACGGTGGCTGTGGTCATAAATCCACAAAAGAGTCCACCTCCAATCACTGAATTGAGTATTTTGTTCACTAGCAAGAGTAAAAATTCTTTCATTTTCATAGGAATCCTCCTTTTTCTTTTTATTGAATCCAGTTTTATGAGTAGGGCCACTCCTACTTGTTTAGAAAAATAAAACGGATCCACAAAAATTAATAATATTATTTATATATATATATAGATAAAAAATGGTAGTATTGTCAAGCGGACGATCTAGCCAGAATCTTTTTTCCATGGATTCGAATTCTGTCTATTCTATCTATTATATTCTATTTATTTCGAATATTTTTTCTATTTCTTTCTATACGGAAATTCGCAGATAGATTATCGATCTGACGCAGTGGAATGAATAGCCACTGTCTATTTTTCCTCCTTTCTTATAAGTGGAATCGTTTTCTATACGATATATATTAACTCGATTATCTCAGTCATTTTTTTGATGACTTTTTTTTGTTCGATTCGCTGCGATTCCAGTCGAATAAGTGAAATAGAGAATAAGTGAAATAGATAAAGGTTGATCTATTTCACTTATTTTCATTTTAATATTCATCGTCCCACCGTATTTCATTTGTATAACAGGTACGTGCCCAATCGATAAAGTGTTTGAACATTTTCAGGAACAAAAGCATTCTTATAATATGACCGATGAACCAACCAGCAAAACTACTTCTTACAAATAGTAGCTTGTTCGCCTTGTCTTTAAGATAGCTGTTGACTAATGGGAGGATCATTGAATCCGGTGGAATGTACGGGTTGTACAATTGCACAAAGAAAGTTATCAAAAATTCCAATTGAAGGAAGAAGAGGCGCCTTCCCACTATCATTGCGTTTTCTTTAGGATACAAAAACCGCCAGTTGCGCAAAGTTGTTAGACTGGTCCATAAGAGCTGAACCAATAAAAATGCCAGAAAGAACAAGAACATTTTTATGCGATGAGATTGAACCAATCCTTCATAGAGCGGCTTATTATAGACCGATGTGAACATCACGAATTGTCCCGTAACAAAACCAGCCATTGCCGCTACCCGTCTCTGGTTGTCTTCTGTCAAGAAGCTGGGGCCAACGAAGAGATAGCAGTGCAGAGCTATGGTGGGTATGGTCATAAATCCACAAAAGAGTCCCGCTCCAATCACTGAATTGAGTATTTTTTCGAGTATCTTACGCAAAAAGGATGACCCTACGACTGCCATTTTTCCCACGAATAGGACGAATAGGAATAGGAATAGAGCTAGTAATAGCTCTATTCCGCGTGCAATCATTGAATCGGAATTATGGATTTTGTTCAATAGGTTAAGGAATTGCACAAACAATGCTTGCATTTTCATCGCCAATCGCCTTAGAAAAATAAGAAAATAGATCTGGGCAAGCATGATAACCAGCTCGCTTTCTTTCTTTCGTAGCAAAAATACATAACATAGCAGAATCATTATTACGAGACCAAAAATGAGTACCATGACTAGGAATTTTCTTTGGATCATAGCAATCCTCCTCTCCTTATTGAATCCAGTTTTATGAGTAGGGCCACTCCTACTTGTTTAGAAAAATAAAACGGATCCACAAAAATTAATAATATTATTTATATATATATATAGATAAAAAATGGTAGTATTGTCAAGCGGACGATCTAGCCAGAATCTTTTTTCCATGGATTCGAATTCTGTCTATTCTATCTATTATATTCTATTTATTTCGAATATTTTTTCTATTTCTTTCTATACGGAAATTCGCAGATAGATTATCGATCTGACGCAGTGGAATGAATAGCCACTGTCTATTTTTCCTCCTTTCTTATAAGTGGAATCGTTTTCTATACGATATATATTAACTCGATTATCTCAGTCATTTTTTTGATGACTTTTTTTTGTTCGATTCGCTGCCATTCCAGTCGAATAAGTGAAATAGATCAACCTTTATCTATTTCACTTATTTATTAATTTATTATCTATTTCACTTATTTAATTTAATTTCACTTATTTATTATCTATTTCACTTATTTATTAATTTATTATCTATTTCACTTTCACTTATTTATTAATTTATTATCTATTTCACTTTCACTTATTTATTAATTTATTATCTATTTCACTTATTTAATTTAATTGAACTTAAGATTCAAAAAAGTTATTTCTTACCCAAATGATTATGATCTCTATGAATTCCAACAACTTCATCAATAAAATCATGAAGAAAATCATGAAAAAATGTGCCCAATTAACCAACCAGCCAAACTACTTATTACAAATACAATCTTCTTTTCGTTGTCGTTGTTATAGCGAGAGAGACAAAAGTTGACTAATCCGGGGATCATTGAATCGGAATTGTGGATTTTGTTCAATAGGTTAAGGAATTGCACAAACAATGCTTGCATTTTCATCGCCAATCGCCTTAGAAAAATAAGGAAATAGATCTGGGCAAGCATGATAACCAGCTCGCTTTCTTTCTTTCGTAGCAAAAATACATAACATAGCAGAATCATTATTACGAGACCAAAAATGAGTACCATGACTAGGAATTTGCTTTGGATCATAGGAATCCTCCTTATTGAATCAAGTTTTATGAGTAGCGCCACTCCTACTTGTTTAGAAAAAGAAAACGGATCCACAAAAATAACGAATTATTTACTTGTAGATAAATACAAAATGGCACTATTGTCAAGTCGACGATCTCTTTTTTAATGTATAGCTCTATCCCATAGAATAACGAAATAATATAGAAGGGCAATCATGACAACGGTATCCGTTATTCTAGTTCGACCCTTTTTTCGAAAAAATACAAAACATACAAGAGCAATAATCAGAATTCTATGGGGCACTTTTGCGATCAAAAACTTAAGAAAGAAAGGTAGAAGGACTTTTATGTATATTTTTTAAGTGAAAAATCTTATAAAAACATATAATTTACGCATTAATTAATATTAATTGAATATACCTTCCTTTTAATATTTGCTAAATCTTTTTTAGTGATTCGAATCTTTTAGGATTCGAACTTGTTTTATTATTTTTATTCCATTTATTTCTGCAGTCATTTTTTGTTTCGCTTTTTGTAATTATTTCTATGTGATTTCTGATTGGGCTTGTTCTATCATTCATATTTTTTTCTATCGGAGATTCAATAATTATCTCATGGAGGTTTATAGAATCGTTTTCTTTTTTAGTTTCACTTGATTTATATCTTTCTATCAATTTATCTCTAAATAATAAATCTATCAATCTATCTCTAAATAATAAGAGTTTGCTTTTTTTCTTTTTAAAACGGGAATGACTTTCATAATCTTTTTGATAGTCCTTTTTATTGTTTTTTTTGAGATTTTTATAAAGAATTTTGTTCCTTCTTTTAAAACTTTGAAACCTTTTCGAATTCCCAAATATCGTTTTTCCTTTTTCTCATTTTTTTATTGAGTTCCCTAAAAATGGGTTTAAAAAAGAGAACTTTTGGCCTGCGCATAGCAACAAAGGGACGTTCAGATTCCAGTCCAACAACTAAAAAAAGGATCTTTTTCTTTTAGTCTTTTATTTGTTACTTTTTCCCTTTCTTTCTACGAGTTGTTCATTTAATCCATTTCATCCATTTTGGTCTTTTCTTTGTCACTTTTTATCTTTGCTTTTTTCGTTTTTTCAATAGCCCTTTTCATTGCTTTTCGAAATGGAACTCTATGTTTTAATTGTACGGCTATATATTGTGCAAGAATAATAGGGTTTCCATAAGGTTTTGCAATTCTTGTAGTAGTAATGTTGAGTTTTCGATTTACACAATGAAATTCTTTTTTTAGATTCATTTGTAATGCTGCCATTGGACTTTCTTTTAATACTATTGGGAATGCCAGATAGATTCGGACCTTGATTAGATCGATTGTTTTTTGAATCTCTATACGTGCAATTCCCGAGAGGTCAGAGTCGATTCTCCTATTCTTTTGTACATTCTTTTGTCTATTTTTTTGTACATAATTTTGAATAGAATCTCGTATTTTTTGATCTTCTTCTAGACCTTCGGAATAGTTTTTTGGTTGTGCAAACCAAAGGGAATGATGATCTTGCGTTGTACCCAGTCTGAAACCAAGTGGATTTATTTTTTGTCCCATACTCCCCCACTACTATCCATATCATGATATATCCTATTTGTATCCTTATTTTTCCATCTAGGTTTTTTTAACCATGCGATAGTCTCTATATATTCATCTAAAGATATATTTTTCACTACAATACTTATATGACAAGTAGGTCTTTTTATCGGATAACTACGTCCTCTAGCTCGAGGTTTAAATTTCTTCACGGCAGTACCCTCGTTGACTTCGGCTTTACTAATTTTGATGATTTTTAAACTTTCCCTATAAAGAGATAGACTCGAAACGACATCTGTTATGTCAACGACATCAAAGGGATATTAAATGAATGGAATTGGGCTAGGGATGGAATATAATGAAATAGAGCCACTTTGAGGTTGCCTATGAAATGAAGCGTGGAAGGGAGCCACTACGAAGACGAAGAAGTTCCGAGAGTTACGAAGGAAGCTTCGAGCTCATATTGGTCATGGGTTGAGAACGGGAATTGAACTCTATGAGATCTAATCTGCCGTTGTTCCTCAGTAGCTCAGTGGTAGAGCGGTCGGCTGTTAACTGATTGGTCGTAGGTTCGAATCCTACTTGGGGAGATTTGATTCATTGTGAATTCTTTAATTCAGAATGAAAGAGCTCGCTTTGACCGTTAAGAGTCGGTAATCCCTTCCCTGTCTTTGTTTCTATTGCATTCTATCTCATCGTATCACATTCTGTTTAAGAATTATCGGATGTACTAGTAGCGCATCAAAGATGCAGTCATCGATTCTCCCGAGAGGCCACAATTACCGCGAGCAAACATATTAATTATTAATGACGAGGAAGACATTTTTGTTATGCTACTAATACTTGTACTTGCTCTGCTATTCTGCCCCAGCCTGGCTGAGGAAGAGTTATGGGGCGTAAAACAAAAAACGCGGATGGGCCGGGGAGACTTTGTTTAAAGATTCTAAACATTAACGAAAAATAAGAAATCAAAAGAACAAGTAAGGCCATTCCATTTCGACAAAAGACCCACACCCAAGTTCCATAGCTTTTGGTCCGCTATCCCGATCATGATTTTCCTACTCCCACCCCCAGAGGGAAAGGTCCTTCCCTTTTGGGAAGGTTGGGCGAGGAGGGATTCGAACCCCCGACACCGTGGTTCGTAGCCACGTGCTCTAATCCTCTGAGCTACAGGCCCCACCCCGTCTCCACTGGATCTGTTCCCGGGAGTAGCCTCAAAAAAGGGAACCTTTCCTCCCCTCAGCCATTTCGGGTTAAGAAGATGTGAAAGCGCGTTTCTCTCTATAAGAACGGTGCGTTCCGAGGTGTGAAGTGGGAGAGAAGGGATGTCATGATTGGGGTTTTGAATAAGACGACCTTTTCATTTTTCATTTTTTTTTTCATATTAAAAAAGTAATAAGAATGAGGGGTGTTAAGCTTTTTAACATCCTGGCGTCGAGCTATTTTTCCGCAGGACCTCCCCTCCAGTATCGTCACCGCAGTAGAGTTTAACCACCAAATTCGGTGGATGGTGTGGTTCCTCTACGCCTAGGACACCAGAATATCGAACCATGAACGAAGAAAGGCATGAGAGAAAAGCATATTGGCTAGTGATTGTGAGGCCCCAATTCTTGACTGGAGGGGACACCAAAGGCCTCTGCCCTTCCATCCCTTGGAGAGGCAGGGCAGAGCTTTTGGTTTTTTCATCTTGTCAAGAACAATGGTTTTTTCGTGTTGTCAAAGAGTTGAACAATGAAAATAGATGGCGAGTGCCTGATCGAATTGATCGGGTCATGTAGGAACAAGGTTCAAGTCTACCGGTCTGTTAGGATGCCTCAGCTGCGTACATTACTGCTGCGTACATTACTACGATCTTCCACTTGACACCTATCGTAATGATAAACGGCTCGTCTCGCCGTGACCTCCAATCTTGAATTCTCAATACTTCTGTCGCTCCATCCCCGCAGGGGCAGAGAACCCGTCGCTGTCTCGGCTGTGCTACCGGAGGCTCTGGGGAAGCCGGAATCGGAGAGCACTCATCTTGGGGTGGGCTTACTACTTAGATGCTTTCAGCAGTTATCCGCTCCGCACTTGGCTACCCAGCGTTTACCGTGGGCACGATAACTGGTACACCAGAGGTGCGTCCTTCCCGGTCCTCTCGTACTAGGGAAAGGTCCTCTCAATGCTCGAACGCCCACACCGGATAGGGACCGAACTGTCTCACGACGTTCTGAACCCAGCTCACGTACCGCTTTAATGGGCGAACAGCCCAACCCTTGGAACATACTACAGCCCCAGGTGGCGAAGAGCCGACATCGAGGTGCCAAACCTTCCCGTCGATGTGAACTCTTGGGGAAGATCAGCCTGTTATCCCTAGAGTAACTTTTATCCGTTGAGCGACGGCCCTTCCACTCGGCACCGTCGGATCACTAAGGCCGACTTTCGTCCCTGCTCGACGGGTGGGTCTTGCAGTCAAGCTCCCTTCTGCCTTTACACTCGCGGCCCGATCTCCGTCCGGACCGAGGAAACCTTTGCACACCTCCGTTACCTTTTGGGAGGTCTACGCCCCATAGAAACTGTCTACCTGAGACTGTCCCTTGGCCCGTAGGTCCTGGCACAAGGTTAGAATTCTAGCTCTTCCAGAGTGGTATCTCACTGATGGCTCGGGCCCCCCCGGAAGGGGGCCTTCTTCGCCCTCCACCTAAGCTGCGCAGGAAAAGCCCAAAGCCAATCCCAGGGAACAGTAAAGCTTCATAGGGTCTTTTTGTCCAGGTGCAGGTAGTCCGCATCTTCACAGACATGTCTATTTCACCGAGCCTCTCTCCGAGACAGTGCCCAGATCGTTACGCCTTTCGTGCTGGTCGGAACTTACCCGACAATAAATTTCGCTACCTTAGGACCGTTATAGTTACGGCCGCCGTTCACCGGGGCTTCGGTCGCCGGCTCCCCTGTCATCAGGTCACCAACTTCCTTGACCTTCCGGCACTGGGCAGGCATCAGCCCCCGTACATGGTCTTACGACTTTGCGGAGACCTGTGTTTTTGGTAAACAGTCGCCCGGGCCTGGTCACTGCGACCCCCTCACAAAGGGTGAGGGGGCACCCCTTCTCCCGAAGTTACGGGGCTATTTTGCCGAGTTCCTTAGAGAGAGTTGTCTCGCGCCCCTAGGTATTCTCTACCTACCCACCTGTGTCGGTTTCGGGTACAGGTACCCTTTTGTTGAAGGTCGTTCGAGCTTTTCCTGGGAGTATGGCATGGGTTACTTCAGCGCTGTACTGTAGCGCCTTGTACTCGAACATTGGCTCGAGGCATTTTCTCTACCCCTTACTTTTCTCTACCCCTTCTTACAGGGGCACCTTACGTTCTTGAACCGATAACATAACCATCTTTCGGCTAACTTAGCCTCCTCCGTCCCTCGGGACCAACAAGGGGTAGTACAGGAATATTAACCTGTTGTCCATCGACTACGCCTTTCGGCCTGATCTTAGGCCCTGACTCACCCTCCGTGGACGAACCTTGCGGAGGAACCCTTAGGTTTTCGGGGCATTGGATTCTCACCAATGTTTGCGTTACTCAAGCCGACATTCTCGCTTCCGCTTCGTCCACCACTGCTCGCGCGGGTGCTTCCCTCTAAGGCGGAACGCTCCCCTACCGATGTATTTTTACATCCCACAGCTTCGGCAGATCGCTTAGCCCCGTTCATCTTCGGCGCAAGAGCGCTCGATCAGTGAGCTATTACGCACTCTTTCAAGGGTAGCTGCTTCTAGGCAAACCTCCTGGCTGTCTCTGCACCCCTACCTCCTTTATCACTGAGCGGTCATTTAGGGGCCTTAGCTGGTGATCCGGGCTGTTTCCCTCTCGACGATGAAGCTTATCCCCCATCGTCTCACTGGCCGACCTTGACCCCTGTTATTTTGAGGTCATATCTAGTATTCAGAGTTTGCCTCGATTTGGTACCGCTCTCGCGGCCCGCACCGAAACAGTGCTTTACCCCTAGATGTCCAGTCAACTGCTGCGCCTCAACGCATTTCGGGGAGAACCAGCTAGCTCTGGGTTCGAGTGGCATTTCACCCCTAACCACAACTCATCCGCTGAGAAGATCAGTCGGTTCGGACCTCCACTTAGTTTCACCCAAGCTTCATCCTGGTCATGGATAGATCACCCAGGTTCGGGTCCATAAGCAGTGACAATTGCCCTATGAAGACTCGCTTTCGCTACGGCTCCGGTGGGTTCCCTTAACCAAGCCACTGCCTATGAGTCGCCGGCTCATTCTTCAACAGGCACGCGGTCAGAGCCCCGGGCTCCTCCCACTGCTTGGGAGCTTACGGTTTCATGTTCTATTTCACTCCCCGATGGGGGTTCTTTTCACCCTTCCCTCACGGTACTACTTCGCTATCGGTCACCCAGGAGTATTTAGCCTTGCAAGGTGGTCCTTGCTGATTCACACGGGATTCCACGTGTCCCATGCTACTCGGGACAGAGCGTAAGCTAGTGATGCTTTCGGCTACTGGACTTTCGCCATCTAGGGTGCAGCATTCCACCGCTTCGCCTAGCAGCACGGCGCTTGTATTGCTCTCCCACAACCCCGTTTTCGCGGTTTAGGCTGCTCCCATTTCGCTCGCCGCTACTACGGGAATCGCTTTTGCTTTCTTTTCCTCTGGCTACTAAGATGTTTCAGTTCGCCAGGTTGTCTCTTGTCTGCCCATGGATTCAGCAGCAGTTCGAAAGGTTGACCTATTCGGGAATCTCCGGATCTATGCTTATTTTCAACTCCCCGAAGCATTTCGTCGCTTACTACGCCCTTCTTCGTCTCTGGGTGCCTAGGTATCCACCGTAAGCCTTTCCTCGTTTGAACCTCGCCCTTCACTTTAAGGCTATGCCATCCTAAGGTGCTGCTAAATAGAAGGATCTTATCAACGTCCATGAATGATAAATCATAGATCGAACCGCCGAATCTGGAAAATTGGGTGCTATCATATAGCTTTGTATCGGCTAAGTTCACGAGTTGGAGATAAGCGGACTTGAACCGCTGACATCCGCCGCAGGGTAAACCACCGCCTCTCAGGTCCCCCGACTGATTCTACCATAGAGGCCAACGATAGACAATAACTCCCCCCCGAACACAGCTTACAACTTTCATCGTACTGTGCTCTCCAAAGAGCAACTCTTCTCAAAATCTCACTCAAGGGGTGCTGAGTTGGAATCCCATTCTAATTAAGGATTCTTATGGTTCCGGAGGATCCAGCTACAGGAGAACCAGGAACGGAGAGCTTTCCCTCCTTTTCCGCCCGACTCTTTGGTCTTAAGAACACTGGTTTTAAGAATGAGTGATTGCCCTTCTCCGACCCTTACTGCCCAACCTGAGAGCGGACAGCTAATGCGTTCCACTTATTGAGCAGGGTTCTATGGTCGGTCCGTGACCCCTGGATGCCGAAGGCGTCCTTGGGGTGATCTCGTAGTTCCTACGGGGTGGAGATGATGGGGTTGGTCCATGGATTTTCCTTCCTTTTGCCGTATTTCGCTCAAAGGGTTGAAGGGAGATAGTGTATCAAGCTGTTCGCAAGGGCCAACTTGATCCTCTTCCCCAGGGATCCCAGATAAGGGAACCCTAGGAGAGCCGCTGACTCCAACTACCGTCCATGTACGATCCATACTAGATCTGACCAACTGCCCATCCTACCTCCTCTACGTTCTTGACAGCCCATCTTTGTCTCAGTAGAGTCTGTCAGTGGCATGTTTCGGTCCTCTTCCCCATTACTTAGAAAAAGTGAGCCACCGGTTCAGGTACAAGATACTATCATTACCGCCTGGACAATTAGACATCCAACCCGTAATCGCAACGACCCAATTGCAAGAGCGGAGCTCTACCAACTGAGCTATATCCCCCCGAGCCAAGTGGAGCATGCATGAAGGAGTCCGATGCTTCTTCTATTCTTTTCCCTGGCGCAGCTGGGCCATCCTGGACTTGAACCAGAGACCTCGCCCGTGAAGTAAATCATCGCACCTACGGTCCAACCAATTAGCAGAGAATCAGTAGATTCCTTTTCGGGAGCGATTCATCCTTCCCGAACGCAGCATACAACTCTCCGTTGTACTGCGCTCTCCAAGTGTGCTTGTTCCCCCCTTCTTCCTTACCATGGCAAGTCTTTGTGAAAGAACTCCGATGAGAAGAAAAAAGAAGGCGTGAATAGACCCTCCTGGCCCAACCCTAGACACTCTAAGATCCTTTTTCAAACCTGCTCGCTCCCATTTCGAGTCAAGAGATAGATAAATAGACACATCCCATTGCACTAATCGAGGGCGTTCGTAGTGACTGAGGGGGTCGAAGACCAAGAAGTAAGTTATTTATACCAAGCATTCTTCTTACGGCTAGATCCAATCTCCTGGTCCCTGCGAAAAGGAAAAAGAATTTCACGCTCTTCCTTTCGGGAAGGGAGGATTAGCGAAATCCTATTGATTGCAGCTTTCTCCAGACCTCCGGGAAAAGCATGAAAAAAACGGCTCGAATGGTACGATCCCTCCGTCACCCCAGAATGAAAGGGTGATCTCGTAGTTCTTGGTCTGTGAAGATGCGTTGGTAGGTGCTCCATTTTTTCCCATTGAGGCCGAACCTAAACCTGTGCTCGAGAGATAGCTGTCCATACACTGATAAGGGATGTATGGATTCTCGAGAAGAGAGGAGCCACGATGGTCCCCCCCGGACCGCCCGGATCCCACGAGTGAATCGAAAGTTGGATCTACATTGGATCTCACCTGAATCGCCCCATCTATCCTCCTGAGGCGGAGTTTGGTTTCAAACTCCGGTTCGAACAGGAGGAGTACGCCATGCTAATGTGCCTTGGATGATCCACATCTCAGGGTCAGGCGCTGATGAGCACATTGAACTATCCATGTGGCTGAGAGCCCTCACAGCCCAGGCACAACGACGCAATTATCAGGGGCGCGCTCTACCACTGAGCTAATAGCCCGTCGTGCGAGCCTCCCACTGGAGGCCCGCTATGCCAAAAGAGAGAGAAACCCCATCCCTCTCTTTCCTTTTTTCGCCCCCATGTCGCCACACGGGGGGGGGCATAGGGACGTAAAAAGGGGAATCCTATCAACTTGTTCCGACCTAGGATAATAAGCTCATGAGCTTGGTCTTACTTGACCGTCAAGAAACGAAAGAAGACTTCCATCTCCAAGTTTCACTGAGACGTAGCTCCTTTGGGTGTGAAGCAGTCTCAAACCAAAATACCCAACAAGCATTAGCTCTCCCTGAAAAGGAGGTGATCCAGCCGCACCTTCCAGTACGGCTACCTTGTTACGACTTCACTCCGGTCACTAGCCCTGCCTTCGGCATCCCCCTCCGACGGTTAAGGTAATGACTTCGGGCATGGCCAGCTCCCATAGTGTGACGGGCGGTGTGTACAAGGCCCGGGAACGAATTCACCGCCGTATGGCTGACCGGCGATTACTAGCGATTCCGGCTTCATGCAGGCGAGTTGCAGCCTGCAATCCGAACTGAGGACGGGTTTTTGGAGTTAGCTAACCCTCACGGGATCGCAACCCTTTGTCCCGGCCATTGTAGCACGTGTGTCGCCCAGGGCATAAGGGGCATGATGACTTGACGTCATCCTCACCTTCCTCCGGCTTATCACCGGCAGTCTGTTCAGGGTTCCAAACTCAACGATGGCAACTAAACACGAGGGTTGCGCTCGTTGCGGGACTTAACCCAACACCTTACGGCACGAGCTGACGACAGCCATGCACCACCTGTGTCCGCGTTCCCGAAGGCACCCCTCTCTTTCAAGAGGATTCGCGGCATGTCAAGCCCTGGTAAGGTTCTTCGCTTTGCATCGAATTAAACCACATGCTCCACCGCTTGTGCGGGCCCCCGTCAATTCCTTTGAGTTTCATTCTTGCGAACGTACTCCCCAGGCGGGATACTTAACGCGTTAGCTACAGCACTGCGCGGGTGGCTTTCGCACAGCGCCTAGTATCCATCGTTTACGGCTAGGACTACTGGGGTCTCTAATCCCGCTCGCTCCCCTAGCTTTCGTCTCTTAGTGTCAGTGTTGGCCCAGCAGAGTGCTTTCGCCGTTGGTGTTCTTTCCGATCTCTACGCATTTTACCGCTCCACCGGAAATTCCCTCTGCCCCTACCGTACTCCAGCTTGGTAGTTTCCACCGCCTGTCCAGGGTTGAGCCCTGGGATTTGACGGCGGACTTAAAAAGCCACCTACAGACGCTTTACGCCCAATCATTCCGGATAACGCTTGCATCCTCTGTCTTACCGCGGCTGCTGGCACAGAGTTAGCCGATGCTTATTCCCCAGATACCGTCATTGCTTCTTCTCCGGGAAAAGAAGTTCATGACCCGTGGGCCTTCTACCTCCACGCGGCATTGCTCCGTCAGGCTTTCGCCCATTGCGGAAAATTCCGTACTGCTGCCTCCCGTAGGAGTCTGGGCCGTGTCTCAGTCCCAGTGTGGCTGATCATCCTCTCGGACCAGCTACTGATCATAGCCTTGGTAAGCTATTGCCTCACCAACTAGCTAATCAGACGCGAGCCCCTCCTCAGGCGGAGTCCTCCTCGGTCCTCCTTTTGCTCCTCAGCCTACGGGGTATTAGCAGCCGTTTCCAGCTGTTGTTCCCCTCCCAAGGGCAGGTTCTTACGCGTTACTCACCCGTCCGCCACTGGAAACACCACTTCCCGTCCGACTTGCATGTGTCAAGCATGCCGCCAGCGTTCATCCTGAGCCAGGATCGAACTCTCCATGAGATTCATAGTTGCATTACTTATAGCTTCCTTGTTCGTAGACAAAGCAGATTCGGAATTGTCTTTCATTCCAAGGCCTAACCTGTATCCATGCGCTTCATATTCGCCCGGAGTTCGCTCCCAGAAATATAGCCATCCCTGCCCCCTCACGTCAATACCACGAGCCTCTTATCCATTCTCAATTTAGTGGAATTCTCAAGTGCACGATCCACCATATATCTTATAACCATCCCATTATAAGAATAATATTGATTTTAATCAATATTGCCATAAAGGTTAGGTGATATTAAGAGGAAAGAATATACCTGATTGAAATTTGCAAAGTCGAAAAAAAAAAAAAACGACTACTTAAATAAAGTATACAAAGATTGAGAAAGGAAATTGGAGTCATTTTATGAAATCTAGATTTCATAATCCGACCAATCATTCCCTTTCTTTTCATCTTTAGTCATATTTTTCTTTTTCGGATAAAAGCAGATTTTTCAACTTCCTGAAATCCTGAAGAAAATCATCCACAAATTGGAAAAGACTATCCCGCAAAAATTCTCGAAATTCTCGCTTTATAAAATATTGGAAAAGACTATCCCGCAAAAATTCTAGCCGAGTACTAGCCTCGTCGAAATTGTAATACTCGGCGAAATTGTCATCCTCTAGAAAAATATCAAAATATTGGAAAAGACTATCCCGCAAAAATTCTCGAAATTCTCGAAATTCTCGCCAAGTACTAGCCTTGTCGAAATTGGAATACTCGTCGAAATTGGAATACTCGTCGAAATTGGAATACTCGTCGAAATTGGAATACTCGTCGAAATTGGAATACTCGTCGAAATTGGAATACTCGTCGAAATTGGAATACTCGTCGGAATTGTCATGCTTTATAAAAATACCAATATCAATAGAATCGCGGAGAATATAATCGATAAGATCCTGTAGGCCCGACTCGACAAGACAACGATCTAGAGTTAGACCTGATATTTGCGAGTCGACGAATCTATTCCTATCAGGATTATTTTTTAGAGAAGAAAATAACATTTGCACAGAATTCCGAAAATTTGTTTTTACATTTTCATCAGAATGTTCCATATTTTTTAGCTGAAAAAATGGAATTTTCACATAATACAGAAACTCTGTCTCCGGATGACTTTGCGCCTGTCTTTCCGCCTCTTTTTTGGCTTCTTTTCTTCTTTCCGATGACAAACCATTTTTAACCTTCATGGAATCCTGCAAGAAAAAATCCAAAAATAGCAAAATACAAAGGAGAGCCCCTGTCTTTGAATAAGACGGAATAACACCCTGCTCCACAAGATCCTCTAGAAGATACTTTAGATCCGAAATTTTCTTTTCGAGGAATGCATTGATACGATTAGTATCGTTGCTATACTTTTGAAACTCCTTGCTTTGAAAAGAGTCGCTATCATTTTCAAAATCATCCCCAACCTGGATCCTCCATTTTTTCTGTTTTTTGTAACTGGACATAGATCTGATCCAAACGGGTTCAAGTCTTTCATATTTACCAAAACATATATGATTCCCTAGATAACATACGCCCTTCATTCTTATCGTTTCTTCTTTATAAATAGATAGAACCATCATAGCAATCCTCCTCTCCTTATTGAATCCAGTTTTATGAGTAGGGCCACTCCTACTTGTTTAGAAAAATAAAACGGATCCACAAAAATTAATAATATTATTTATATATATATATAGATAGATAAAAAATGGTAGTATTGTCAAGCGGACGATCTAGCCAGAATCTTTTTTCCATGGATTCGAATTCTGTCTATTCTATCTATTATATTCTATTTATTTCGAATATTTTTTCTATTTCTTTCTATACGGAAATTCGCAGATAGATTATCGATCTGACGCAGTGGAATGAATAGCCACTGTCTATTTTTCCTCCTTTCTTATAAGTGGAATCGTTTTCTATACGATATATATTAACTCGATTATCTCAGTCATTTTTTTGATGACTTTTTTTTGTTCGATTCGCTGCGATTCCAGTCGAATAAGTGAAATAGAGAATAAGTGAAATAGATAAAGGTTGATCTATTTCACTTATTTTCATTTTAATATTCATCGTCCCACCGTATTTCATTTGTATAACAGGTACGTGCCCAATCGATAAAGTGTTTGAACATTTTCAGGAACAAAAGCATTCTTATAATATGACCGATGAACCAACCAGCAAAACTACTTCTTACAAATAGTAGCTTGTTCGCCTTGTCTTTAAGATAGCTGTTGACTAATGGGAGGATCATTGAATCCGGTGGAATGTACGGGTTGTACAATTGCACAAAGAAAGTTATCAAAAATTCCAATTGAAGGAAGAAGAGGCGCCTTCCCACTATCATTGCGTTTTCTTTAGGATACAAAAACCGCCAGTTGCGCAAAGTTGTTAGACTGGTCCATAAGAGCTGAACCAATAAAAATGCCAGAAAGAACAAGAACATTTTTATGCGATGAGATTGAACCAATCCTTCATAGAGCGGCTTATTATAGACCGATGTGAACATCACGAATTGTCCCGTAACAAAACCAGCCATTGCCGCTACCCGTCTCTGGTTGTCTTCTGTCAAGAAGCTGGGGCCAACGAAGAGATAGCAGTGCAGAGCTATGGTGGGTATGGTCATAAATCCACAAAAGAGTCCCGCTCCAATCACTGAATTGAGTATTTTTTCGAGTATCTTACGCAAAAAGGATGACCCTACGACTGCCATTTTTCCCACGAATAGGACGAATAGGAATAGGAATAGAGCTAGTAATAGCTCTATTCCGCGTGCAATCATTGAATCGGAATTATGGATTTTGTTCAATAGGTTAAGGAATTGCACAAACAATGCTTGCATTTTCATCGCCAATCGCCTTAGAAAAATAAGAAAATAGATCTGGGCAAGCATGATAACCAGCTCGCTTTCTTTCTTTCGTAGCAAAAATACATAACATAGCAGAATCATTATTACGAGACCAAAAATGAGTACCATGACTAGGAATTTTCTTTGGATCATAGCAATCCTCCTCTCCTTATTGAATCCAGTTTTATGAGTAGGGCCACTCCTACTTGTTTAGAAAAATAAAACGGATCCACAAAAATTAATAATATTATTTATATATATATATAGATAAAAAATGGTAGTATTGTCAAGCGGACGATCTAGCCAGAATCTTTTTTCCATGGATTCGAATTCTGTCTATTCTATCTATTATATTCTATTTATTTCGAATATTTTTTCTATTTCTTTCTATACGGAAATTCGCAGATAGATTATCGATCTGACGCAGTGGAATGAATAGCCACTGTCTATTTTTCCTCCTTTCTTATAAGTGGAATCGTTTTCTATACGATATATATTAACTCGATTATCTCAGTCATTTTTTTGATGACTTTTTTTTGTTCGATTCGCTGCCATTCCAGTCGAATAAGTGAAATAGAGAATAAGTGAAATAGATAAAGGTTGATCTATTTCACTTATTTTCATTTTCATCTTCGTCATCAGATTCAAAAAAGTTCTTTCTTACCCAAATGATTATGATCAATATGAATTCCAACAACTTCATGAAGAAAATCAGGAAGAAAATGTGCCCAATTAACCAACCAGACAAACTACTTCTTACAAATAAGATCTTCTTTTCGTTGTCGTTGTTATAGCGAGAGAGACAAAAGTTGACTAATCCGGGGATCATTGAATCAGGTTTAAGGTACGGGTTGTATAATTGCACAAAGAAATTCATCATAAATTCCAATTGAAGGAAGAAGAGGCGCTTTACCACACGCCTTCGTTTACTTACCGCGGGCTTTCTTTTATCGTTAAGATCCAAAAGCGGCCAGTTGCGCAAAGTTGTTAGACTGGTCCATAAGAGCTGAAGCAAGAAAAATGACAGAAAGAACAAGAACATTTTTATGCGATGAGGTTGAACCAATCCTTCATGGAGCGGCCTATTATAGACCGATGCGAACATCACGAACGTACCAAAAGCAGCCACCACTCCTACCCGTCTCCGGTTGTCTTTTCTTTTATGAAGACGCTGGCTACAACGAAGAAATAGCCGTAGCCGAGACCTACGGTGGCTGTGGTCATAAATCCACAAAAGAGTCCGCGTACAATCACTGAATTGACTATTTTGTTCACTAGGAACAGTAAAAATGGTTTCATAATAATAAATGGAATTTAAATCAAACTAAAACTGAACTACTTTATCTCTAATTTGGAACCGGTATGGAATCATGAATAGGTACGAATAGAACAAAAGAGGAAATACAAAAAGTAGAGAAAATTTCTCTACTTTTTGTATTTCCTTAATTAATTAAATTTCCTTTAATTTAGGGCGAAATTCTTTAAAAACCTCTGCCTTTTTTAAAATATCCTGAACCGTTTCTGTAGGTTGAGCACCCTTTTCAAGGAAATATAGAATAGCAGGAACATTTAAATAAGTTTGATTTTTTATCGGATCATAAAAACCCACTTTCCCAAGATCTCTTCCTTCTCTTCGAGATCGAACATCAATTGCAACGATTCGATAGACGGCTCATTGGGATAGATGTAGATGAATAATACCCCCCCCTAGAAACGTATAGGAAGTTTTCGCCTCGTACGGCTCGAGAAAAAATGATTCCAAGTTCTATTTTTTTATTATGTATTATATATAATAACAATGGCAAATAGGTCTATAAAATGATCAAATCAATTAGATTATGATTGAAGTCCTTTTCTTTTTTATTCTTCCTTCCTGAAAACAAAAAAACCATTCGTACTCATAACTCAAGTTGAATAACTCTCAAATAGCTGAAAGGAAAATCTTTAAGGCATTTCATTTTTTGAGTGGTCTTTAAACCCTTTTCCTTTTTGTTTGTCTCGTTTACAAATCTATTTGTATTGGATTTTTTTCTGGTCTAGTTATTGAGACAATTGAAAGGGTCTTTCCTTGTTCTGGGATCCTTTATCTTTTCTTTGTTTTAAATCATTAGGTTTAGACATAACTTCGGTGATTTTTAATCCTTTCAAAATGGCAGCAACCTGCCTTTTTTTGTGATTTCTTTCTATCTTCTATCAAAGAATCATACAAACGGTTGATTCCCACGTGATAGATTTTGTATCGAAAGAGTTTTGTCAATTCTAAGAAATTTTTCTTTTCGACTGGAACCCTTTCAATTTCCATATCGAAGATATACTTACGAAGTTGTTCCAATTTATTGATTGGCATTAACCCTAGATCCTTGCCCCTGAGAAATGAATCAATACTTTCTACTCGAGCTTCATCATAGACTATTTACATTACAACCCCCCCAAAAAAAAATAAAGGAGAGGTTCCAGTGGAACAGAACAACCGATGTCGAGCCAAGAGCACCTTCATTCTTATATAAAGTGGTGGGTGTAAAAATCCACAACGGATCGTGTCCTTCAAGTCGCACGTTGCTTTCTACCATATCGTTTCAAACGAAGTTTTACCATAACATTTTTCTAATTTGAAGCCAGTATGAAATCATGAATAATCATTTGTTCAGTCGGTAGGAACAAGTTTTATCAAGAATTCCCCTTCATTATTGTATAATTATTCCAGCGATTCTTGATTGTTTTTCGAATTAAGAAAATCGTGTATTTTTCTGACAATTTCGTCCCTATCTTCATTTTCCAAACCTTCTATTTCTAGAAGGTCATCGCGAGTGTAGATTACGATCATTCATTATCAGTTCCTCTATCATATATATGCCGTCTTGAATGAGTAAAACAGTGACTCTTCGAGACAAGCCTAATTCTGGAATAAACATGACACGTGGATCTTTCCTTTTTAATAGGATGATATACCACTCTGGTAGAAATTTCAGTTTCTGAGAGTTAGAAAAAAATCAGTCTGTTAAAGTGTACGAATGATTAATAAAATAGTGTACTTTTCTGACAATCTCGTCTCTATCTTTAGCCCCCAAACCTTCTATTTCTAGAAGGTCCTCGGGAGTGTAGATTACGATTATTATCAGTTGGTGTACAATATATATATCTTGATTAAGGAGTAACCTATTTCTTCTTCGAGACAAGAATAATTCTTCTGCAACAAGTAGAAAGCGCGGGTCTTTCTTCTCGAAATAGAACATATTTGTTTATTTGTATTCGATTTCTCTTTCTAAGAGGTAAAATAGAATAACCCGGTTGAAGGGTAATGATCATACGTCTGTAATGCATTGTATGTTCCATAATGCGTCCTGTTCTTTTACCCTTTCCGGGAAGTCGATGACTATTCCTATTACCTTGACACCAAAGAAGAGTTCGACCCACTGCTTTATTTCTGTCCTAGTTAATCCTGATTCGACATTTAAAGTATATTGATTTTTCTCGATCGAATAACCGAATACTTTTGTTTGTAAATATTGCATATTTGATTCCATCCATGGTGCATTGCTCCTTTACTATTTTTTGATTCTATTAAATATGAAATTCGAATAAAAAAATAGCAAGAATACGAAAGATAGGATTCTTTCCAGGAGCGATTTGTCCGTCAGAAAAGAATAAAGAAGGGGAGGTTCAATTCCATTTCGTCCACTTTCATTCATTGATTCATTCATTATTAAGAAATTTGGAATTCGAATATTCTGTTAAGAACTACAATGAATATTGAGACGAGAACTCATAGGGAATAAAATAGGTTGTCCGTTTTTCTTTCAGAGTGGGCGAACGACGGGAATCGAACCCGCGCGTGGTGAATTCACAATCCACTGCCTTAATCCACTTGGCTACATCCGCCCCCTTAAGATTTCAATTTCAAACATTCATCATTATTTCTTTCTTATTTCGGAGATAGAAATTGGAAGTCTTAAGCCAATTTGATCTTTTATTTTCAATGGAAAATAACAATTTCACAAAACAAAGGTATCGAAATTCAAAATGAATACAAAACGAAAAGAAAAAGGGAGACTGAATCATGACCCAAACCATAAAATGTTTTTCTTGTAACGAAAAAAGGATCTGTAACTAAAAGACTACTCTAGTCGTAATAAACAAAAAGAGAAGTAAAGGAGCAATGCACTCTTGATAGAACAAGAGGTGATTGCTCCCTTACTTTCAAAAACTCGTATACACTAGGACTAAAGTCTTATCCAGTTGTAGATGGAGCTTCAATAGCCGCTAGGTCTAGAGGGAAGTTATGAGCATTACGTTCATGCATAACTTCCATACCAAGGTTAGCACGGTTAATGATATCGGCCCAGGTATTAATTACACGGCCTTGACTATCAACTACAGATTGGTTGAAATTGAAACCATTTAGATTGAAAGCCATAGTGCTGATACCTAAAGCAGTGAACCAGATACCTACTACAGGCCAAGCAGCTAGGAAAAAATGTAAAGAACGAGAGTTGTTGAAACTAGCATATTGGAAGATCAATCGGCCAAAATAACCATGAGCAGCTACAATATTATAAGTTTCCTCCTCTTGACCAAATCTGTACCCTTCATTAGCGGATTCATTTTCGGTGGTTTCCCTGATCAAACTAGAAGTTACCAAGGAACCATGCATAGCACTGAATAGAGAGCCGCCGAATACACCAGCTACACCTAACATGTGAAATGGGTGCATAAGGATATTGTGCTCAGCCTGGAATACGATCATGAAGTTGAAAGTACCAGAGATTCCTAGAGGCATCCCATCAGAAAAACTTCCTTGACCAATTGGATAGATCAAGAAAACAGCAGTAGCAGCTGCAACAGGAGCTGAATATGCAACAGCAATCCAAGGTCGCATACCCAAACGGAAACTAAGTTCCCACTCACGACCCATATAACAAGCTACACCAAGTAAGAAGTGTAGAACAATTAGCTCATAAGGACCGCCATTGTATAACCATTCATCAACGGATGCGGCTTCCCATATCGGGTAAAAGTGCAAGCCTATAGCTGCAGAAGTAGGAATAATGGCACCTGAGATAATATTGTTCCCATAAAGTAGAGACCCAGAAACAGGTTCACGAATACCATCAATATCGACTGGAGGAGCAGCAATGAAGGCGATAATAAATACAGAAGTTGCAGTTAATAGGGTGGGGATCATCAAAACACCAAACCACCCAATGTAAAGACGGTTTTCGGTGCTAGTTATCCAGTTACAGAAGCGACCCCACAGGCTTTCACTTTCGCGTCTCTCTAAAATTGCAGTCATGGTAAAATCTTGGTTTATTTAATCATCGGGGACTCCCAAGCACATGAATTTTCATAAATAGAAGGCTTGTTATTTAACAGTATAACATGCTTTATATGCCCGTGTCAACTAATATGTATTGAAATCTTTCAGAATTTTTTTGAAAATGAGAGAATACGGATTTCTATACATATGATTTCAATATGGCAATGGGTTGCCCGGGATTCGAACCCGGAACTAGTCGGATGGAGTAGATAATTTCCTTGTTTAACAAGCAAAAACCCCTCCCCAAGCCGTGCTTGCATTTTTCATTGCACACGGCTTTCCCTATGTATCCATCTAAAACATAGTTTTTTCTCTAGACAAGGCTTTGCTTTCAAAAGGATTGAATACTCAGTTGATTTAAGCCTTACTACGTGAACATTTCAGAATAGAATAAATGTACTTTTTTCTTATTTCTTTATCATTGAGATTATTTAAAGATAATTTCCGTTTACAAGGTCTCATAACAAATCATTCATGATTTGCCGTATCATTAACACAAAAAATATCCAAATACCAAATACGCCTTTGATATAACTTCCTTGAAGTCGAAGAAGCTTTTTGAAAGGTCAAATAAAAAACCTGCTCTTCCTCCGTAAAAAATTCTTCTAATAATCCCACTCCTAATCTTTTCAAAAAAGAACGTACCGTACTTTTGTGTTTACGTGCCAAAGTTCTAGCACAAGAAAGTCGAAGTATATACTTTATTCGATACAAACTCATTTTTTTTAATGATCCGCTATAATAATGAGAAAGATTTCTATATATACRCCCGAATCRTTCAATAATATCAKAATCTGATAAACCGSYCCAGAYYGGCTTACTCATGGGATGTCCTAACACGTTACAAAATTTCGCTTTAGACAWTGATSCAATCATTGGAGTAATTGGCACTAGAGTATCGAACTTCTTACTAGCATTCTCTATTAGAAATGAATTTTCTATCATTTGAGTCCGTACCATTGAAGGTTTTAATCGTACGCTTGAAAGATAGCCCAGAAAGTCGAAGGAATTATTGGATAATTGGTTTATATGGATCCTTCTTGGTTGAGCCCATATGGAAAAATAACATTCCCAGAAATTGACAAGGTAATATTTCCATTTATTCATCAAAAGAGACGAACCATTTGAAGCTAAAATGGATTTTCCTCGATATCTAACATAATGCAGGAAAGGGTCTTTGAAAACCCATAGAATGCCCTTAAAATCCTTAACAAAGACTTCTAGTTCTATTTTTTTATAGAACAAGATTCGTTCTAGAAAGGTTTCAAAAGATATTGAGCATAAATGAGAAGATTGATTGCGAAGAAAAACGAAGATAGATTCGTATTCACATACATGAAAATTATATAGGAACAAGAAGAATTTTTGATTTCTTTTTGAAAAAGAAAAACTATATTTCTTTGGAGTAATAAGACTATTCCGATTAGGATACTCGTGGAGAAAAAATCGTAATAAATGCAAAGAAGAGGGATCTTTTACCCAGTAGCGAAGAGTTTGAACCAAGATTTCCATATGGACGGGATAAGGTATTAGTATATCTAACACATAATTTAAATGGGAAAATTTGTCCTCTAAAAACGGAAATATTGAATGAAGTGATCGTAAATTATGAGATTTGACTCTTTCTTTCCCTTCTAGAAAAGATAGTAATTGTAGATAAAATGGAATTTCCACAACGACCGCAAATCCTTCAAATATCATTTGAGAATCAAAATTTGTATTGTACCCCAAAAATTTATTTGGATTAAAATCATTAGTATAAAAAAGAAAATGATTCTGTTGATACATTTGAGTAATTAAATGAGTGATTAAACGTTTCCTAATTAGTAAGCTAGATTTATTGTCATAATCTGCATTTTGAAAAACAATAGATCTATTTAAACCACGATCATGAGCAAGTGCATAAATATACTCCTGAAAAATAAGTGGATATATGAAGTCATGTTGCTGAGATCTATCTAGTTCTAAATATCTTTTGAATTCCTCCATTTAAAATTTTAATTGAAGCAAGGATAGAGGATTTTTAGGGTTATCAAATAATACATAGTGCGATACAGTCAAAACAAGGTATCATTAGTAAGAAAAGAATAAATACCTCGGTAAATTTATCAACAGATTCTCTATCCTCTCCCTTTCCAGTTAATTTAACTGGTTTATGTTCGTTATAAAATAAGAAGACGGTTAGAAATCCTTTATTTTTTCGACCCAATCGCTCTTTTGATTTTGGAAAAAAAATTCTTTATCAATATACTGCTTCTTCTACACATCGATCTCCATTTCATAATGGAGAGTCACAATAGTTAGGATTCATTAATAAATCGATAATCCAGCCATGGTAAAAGCTTTTCCCGCAACAGGTACTAATCTACTTTTAACCTATAATTAGAGCGGGGAATCATTCAAATTAAGAACTAAAGCTCGTTTCTTTTTCTTTCCCTAGAAAAAATTGAAGCCATAGGGCTCTATCCATTTATTCATTTAACCTAACTTAAAATGGAATTTCTTTTGTTCCGTTTCAAGAATTCAAAAAAGTTTTTTTGTACCGGTCCAATAAGAATGAAATATTCTAAAAATTATCCATTAATACGACATGCTGTTTTTTCCATTCATTCCTCTTCAGGATCAGTCGTGGTCTTTCAAACTTTACCGATGGTATAGACGAATTCTTTTCTTCATCGAAATGTGTAGAAGATCCTAGCCGCACTTAAAAGCCGAGTACTCTACCATTGAGTTAGCAACCCGAATCGAATAAAAAGGTTTGTAGATACAATC--AAAAAAAAAAGAAATATATTAATTTTTTTATACGAGAAAATCAAAACATTGAAGTAGCAAAACAAGACAAATTCAAATTAATGAAAATGAAGAGATCGGATGAAAATACAAGAAGTTATCAAATAAAAGAAAAATATAGATAAATATCAAAATTGAAAAATTCATAGACCACACAAAAAAAATTTTTGTCTCAAAATGAATCCAACGAACCCACCATTTCCCT
```
