## Supplementary material for "Chloroplast genome-based genetic resources for Japan’s threatened subalpine forests via genome skimming": Rhododendron brachycarpum mapped_to_NC061396 (part 1 of 3)

```
>Rbr_317
TTGGTCCACATTATGATATTCTGAATTAGAATATTCTGTTAAGAACTAGTAAGAACTAGAATGAAAATTGAGACGAAAACTCATAGGTAAGAAAATGAATTGTCCCTCTTTCTTTTTCTTTCAGAGTGGGCGAACGACGGGGTTCGAACCCGCGCGTGATGAATTCACAATCCACTGCCTTAACCACTTGGCTACATCCGCCCCCTTTCAATTTCAAACATTCATCATTATTTCTTTCTTATTTCGGAA----------ATAGAAATTTTTAGTCGTAAGCTAATTTTATCTTTTATTTTCGATGAAAAAAAAAAACAATTTCACAAAGCAAAAAGATATAAATTTAAAATGAATACAAAAC----------------------------------------------------------------------------------------------------------------AAAAAAAAAAAAAAGAAACGGAAAGGAGCAATCACCTCTTGATAGAACAAGAGGTGATTGCTCCCTTACTTTTACTTTCAAAAACTCCTATAGACTAGGAATAAAGTCTTATCCGGTTGTAGATGGAGCTTCAATAGCAGCTAAGTCTAGAGGGAAATTATGAGCATTACGTTCATGCATAACTTCCATACCAAGGTTAGCGCGGTTAATAATATCGGCCCAAGTATTAATTACACGGCCTTGACTATCAACTACAGATTGGTTGAAATTGAAACCGTTTAGATTAAAAGCCATAGTACTGATACCTAAAGCAGTGAACCAGATACCTACTACAGGCCAAGCAGCTAGGAAAAAATGTAAAGAACGAGAGTTGTTGAAACTAGCATATTGGAAGATTAATCGGCCAAAATAACCATGAGCAGCTACAATATTATAAGTTTCTTCCTCTTGACCAAATCTATAACCTTCATTAGCGGATTCATTTTCAGTGGTTTCCCTGATCAAACTAGAAGTTACCAAGGAACCATGCATAGCACTGAATAGAGAGCCGCCGAATACACCAGCTACACCTAACATGTGAAATGGGTGCATAAGGATATTGTGCTCAGCCTGGAATACGATCATGAAGTTGAAAGTACCAGAGATTCCTAGAGGCATCCCATCAGAAAAACTTCCTTGACCAATTGGATAGATCAAGAAAACAGCAGTAGCGGCTGCAACAGGAGCTGAATATGCAACAGCAATCCAAGGTCGCATACCCAAACGGAAACTAAGTTCCCACTCACGACCCATATAACAAGCTACACCAAGTAAGAAGTGTAGAACAATTAGCTCATAAGGACCGCCATTGTATAACCATTCATCAACCGATGCCGCTTCCCATATGGGGTAAAAGTGCAAGCCTATAGCTGCAGAAGTAGGAATAATGGCACCTGAGATAATATTGTTTCCATAAAGTAGAGATCCAGAAACAGGTTCACGAATACCATCAATATCGACTGGAGGAGCAGCAATGAAGGCAATAATAAATACAGAAGTTGCGGTTAATAAGGTAGGGATCATCAAAACACCAAACCATCCAATGTAAAGACGGTTTTCAGTGCTAGTTATCCAGTTACAGAAGCGACCCCATAGGCTTTCGCTTTCGCGTCTCTCTAAAATTGCAGTCATGGTAAAATCTTGGTTTATTTAATCATCGGGGACTCCCAAGCGCACGAATTTTCATAAACAGAAATAGAAAAATAGAAAGCTTGTTATTCAACAGTATAACATGACTTATATGCCTGTGTCAACCAATATCTATCTAGATGTTTCAT-----------AATTTTTAGTGAAAGAATAAAGTCGAAAAGAGAATACGGATTTACATACATATGATTTCAATATGACAATGGGTTGCCCGGGATTCGAACCCGGAACTAGTCGGATGGAGTAGATGATTTCCTTGTTAAACAAGCAAAAACCCCTCCCCAAACCGTGCTTGCATTTTTCATTGCACACGGCTTTCCCTATGTATCCATCTAAAACTCAGTTCTTTCTCTAGACAAGACTTTAAAAGGGTTGAATACTCAGTTGATTTAAGGCTTACTACATCCTACATGAACATTTCAGAATAGAAATAACTGCA-TTTTTTTGTGATTTCTTCATCATTTCGATTATTTAGAGATCATTTCCCTTTATAAGGTCTCAAAACAAATCATTCATAATTTGCCAGATCATTGATACAAATAATATCTAAATACCAAACCCGCCTTCGATATAACTCCCCTGAATTAGAAGAAGCTTTTGCGAAGGTCAAATAAAAAACTTGCTCTTCCTCCGTAAAAAATTCTTCCAATAATCCCACTCCTAATCTTTTCAAAAAAGCACGTACCGTACTTTTGTGTTTACGAGCCAAAGTTCTAGCACAAGAAAGTCGAAGTATATACTTTATTCGATACAAACTCATTTTTTTTAATGATCCGCTATAATAATGAGAAAGATTTCTATATATACGCCCGAATCGTTCAATAATATCAGAATCGGATAAAGCGGCCCAGACTGGCTTACTCATGGGATGTCCTAAGACGTTACAAAATTTCGCTTTAGACAATGATCCAATCATTGGAGTAATTGGCATTAGAGTATCGAACTTCTTACTAGCATTCTCTATTAGAAATGAATTTTCTATCATTTGACTCCGTACCATTAAAGGCTTTAATCGCACAGTTGAAAGATAGCCCAGAAAGTCGAGGGAATGGTTGGATAATTGATTTATATGGATCCTTCTTGGTTGAGACCACATGTAAAAATAACATTGCCAGAAATTGACAAGGTAATATTTCCATTTATTCATCAAAAGAGACGTCCCTTTTGAAGCCAAAATGGCTTTTCCTCGATACCTGACATAATGCAGGAAAGGCTCTTTAAACACCCATAGAATGGACTTAAAATCCTTAGTAAAGACTTCTAATTCTATTTTTCTATAGAAAGAGATTCGTTCTAGAAAGGTTTCAGAAGATATTGAGCGTAAATGAGAAGATTGGTTGCGGAGAAAAACAAAGATAGATTCGTATTCACATACATGAAAATTATATAGGAACAAGAAGAATCTTTGATTTCTTATTGAAAAAGAAAAACTAGATTTCTTTGGAGTAATAAGACTATTCCAAATAGGATACTCGTGTAGAAAAAATCGTAATAAATGCAAAGAAGAGGCATCTTTTACCCAGTAGCGAAGAGTTTGAACCACGATTTCAAGATGGATGGGGTGGGATATTAGTATATCTAATACATATACTAAATGTGAAAATTTGTCCTCTAAAAACGGAAATATTGAATGAATTGATCGTAAATTATAAGATTTCACTCTTTCTTTACCTTCTAGGAAAGATAGTAATCGTAGATAAAATGGAATTTCCACAACGACTGCAAATCCTTCGAATATCATTTGAGAATACAAATTTGTACTGTACCCCAAAATTTTTTTTTGGTTAGAATCATTACCAGAAAAAAGAAAATGATTCTGTTGATACATTTGAGTAATTAAATGAGTGATTAAACGTTTCACAATTAGTAAGCTAGATTTATTGTCATAACCCGTATTTTCCAAAAAAATAGATCTATTTAAACCACGATCATGAGCAAGTGCATAAATATACTCCTGAAAGATAAGCGGATATATGAAGTCATGTTGCTGAGATCTGTCTAGTTCTAAATTTCTTTTGAATTCCTCCATTTTCAATTTTAATTGAGGCAAGGGTAGAGGATTTTTGGGGTTATCAAATGATACATAGTGCGATACAGTCAAAACAAGGTATTGGTAGTAAGAAAAGAATAGCTACCTCGGTAAACTTATCAACAGATTCTCTAGCCTGTCACTTTCCATTTAATTGGTTTATGTTTGTTATAGGATAAGAAGACGATTAGAAATCCTTTATTTTTTCAACCCAATCGCTCTTTTGATTTTGGAAAAAAATTCTTTATCAATATGCTGCTTCTTCTACACATCCATCTCCATTCCATAATGGAGAGTCACAATAGTTAGGATTCATTAAAAAATCAATAATCCACGGATGGGAAAAGCCTTTCCCGCAACAGGCACTAATCTATTTTTAACCTATAATTAGAGCGGGGAATCATTCAAATTAAGAACTAAAGCTCGTTTCTTTTTCTTACCTAGAAAAATTGAAGCCATAAGGCTCTATCCATTTATTCATTCAACCCAACTTAAAATGGAATTTCTTTTGTTCCGGTTCAAAAATTCAAAAAGGTTTTTTTTGTATCGATCCGGCAAGAATGAAATATTCTTACAATGCTCCATTGATACGACATGCTGTTTTTTCCATTCATTCCTCTTCAGGATCAGTCGTGGTCTTACAAACTTTACCGATGGTATGGACGAATCCCTTGCTTCATCCAAATGTGTAAAAGATCCTAGCCGCACTTAAAAGCCGAATACTCTGCCGTTGAGTTAGCAACCCGAATCGAATAAAAAGGTTTGTAGATACAATCAAAAAAAAAGAAATATATTACTTTATATATATGATAAAATTAAAAGAGTAAACTAGCAAAACTATAAAAAATTTTCATTAATGAAAATGAAGAGATCGGATGAAAATACATGAAATTTGCAAATAAAAGAAAAATATAGAGAAATATAAAAATTCATAGACCATACCAAAAAAGATTTCTTGTCTCAAAATGAATCCAACGAACCGACTATTTACTTCAAGTAAACTAAAAAACCAAAACTATGGAACCGAGATATCTAGAACTAGATAGACTTAACTACGATGAATTATATTTTGTCGATAGACTGTTGTCAATATAATAGGAGTTTTCGAAAAGAATACAATGAAAAAAAAGTTAATTGAAATAATATTCTAGTTTTTTAATAAAAAAAAAGACTTGTCTTAGATTGGCATAGATATTGTAAAATTTTTAAACCTTTTTTTTATAAGATTTTTTTTTATTTGATTCGGATTATCGTCGTCTAAAGAACTGTATGGCATAGTGCAGAGTGCGCGGTCGTCGAAATCGAAATAAGGGGGTGTACCCTTTCCTTTAACTACGATCAGGGGCATTTTTTCATGAATAGCCTCTACTAGCCCCTCCTCATTAAAGAAAGCTATTTCCATATCAAATACTTTAATTCCCGCCCTTATACGACGATATGAAGAAGTATAAGCTCGAACTCGATTAGTGTCTTTTAGGAATCCTACTACTTCATAACGCACATTAATTGGTAAACCGCTACTATCTATACCTTCAACTACTAATAAAGCTTTGGCATCGTGCCCAGCGGAAAGGCTACATCTAGGACCAGACTAATGATTTGAACGATACGTCCCAGG-TTTTTTCAATTCCAGAATCACCAGGACTAGAAGGAAGCGGGTTTTTAAAAATTATATTCATATATTTAAGTATATCCATATATTAAGTATAAATTAAATGAAAATCAATCTAAAACTGAACTAGTCTATTTCTAATTTGAAGCCGGTATGGAATCATGAAAAATCATTTGTTCAGTCGGTAGGAACAAGTTTTACCCAGAATTCCCTTTGATTATTATATAACTATTCCGGCGATTCTTGATTGTCTTTCGAATCAAGAAAATCGTGTATTTTTCTGACAATTTCGTCTCTATCTTTATCCTCCAAACCTTGAGGTCCTCGCGAGTGTAGATTACGATCATTATAAGATCGTGTATCGTATATATGCTGTCTTTTATAAGCTGTCTTTTATAAGTAAAATTTTATAGAATATATTTTTCGAGACAAGCCTAGCTCTAGAATATACAATACACATGGATCTCTCCTTATGTATAGCACGATATACCACTCCGGTAGAAATTTGAATTTCTGAGAGTTAGAATAAAAAAAAATAACTCCGTTAAAGTGTCCGAATTATTAATAATTAATTAATGGGTGCACTTTTCTAACAATTTCGTCTCTATC-----TTTTTTTTTTTTCAAAGCTTCTATTTCTAGAGGGTCCTCGGGAGTGTAGATTACAATTATTACGAGATCGTGCAGAATATATATGTCTTGGTTAAGGAGTAACTTAATGACTCTTCGAGACAAGAATAATTCTTCAGCAAGAAGTAGAGCTTTCGGGTCATTTTTTTCGATTCTCATAGAACCTCCCTTTTTCTTTATATA------TATATATATTTTTTTCGACGAGAAAAATAGAATAACCCGATTGAAGGGTAATGATCATACGTCTGTAATGCATTGTATGTTCCATAATGCGTCCTGTTCTTTTACCCTTTCCCGGAAGTGACTATTTTTATTATTATAATTATGAAATTCAAAATTTCGATAGATTCTAGACATTGAATCTGTATATTAATATTTCAATTTCTATATGGTCTAACTTTCTCGACCACAATATTTTTCTTTTTTTTTTTTTATCTAAAAATGATAAGTTGTCAAGTTCATTATTGTATAATTATTCTGTCGATTTTCAGTTGGTTATAGGCGAAAAAAACTCTATCTCTATTATAGGACAATAAAACATATTTTGCCAATATTGAAAATATAATCAAAATTAGAATGTCGTTGGCTACTCTAACCTTCCCGACCACAATATTTTTCTTTTTTCAAGGCATTTTACCTGTACCTTGAAAAAAGAAATTGTATTCTACTAGTTTTTTTATAATTATAAATAGAAAAATTAGATAAATACCATAAAAAAAGAAATTTTGTACTCTATCTATCTATCTTTTATCCCTACGAAATACCAGACGAAAATAGAACGATCCTAGAAGAGATATAATGAAATTTGTCGAGGGGTTTTTACTCCTTTTATTTGACTGATGGAGTTAATAAACAATTCATTTAATAAACAATTTTTTCGAAAAAAAAAGTGTTAAGTAAACAGAGTCTTCTTTGCTATTTATTCGAAGCGTCTAGTGATCTTCAACCAATTATGTGCTTCAATATAATTATCAGGAGTAAGCGCTATAGCCTGTTTCCAATACTGAGCGGCTTGATCGAACCAAGCCTCCGCAATTGCAGAATCTCCCTGTCGAATGGCCTGTTCCCCCCGGGCGGAATAGGCCGGTCAATCCCTTCCCTTAGAACCGTACTTGAGAGTTTCCTATCTCATACGGCTCAGCCATCAATTCTTTTGATATCGCATTTTAATCTACCATATCTAACTGAATGAGATTCCTCCTAGATCTAGCCCATTTTTCGGGCTAAACAAAAGAGGTTAATTATATGAGTTTCAAACTTGAATTTAGATGAATAATAGGTTTTCGTTTTATCTTTTCTCCCACCTTCATAAGAATAAAGAATAGGCATTTCCCCTTATCCTTAAAATTTTCTGAAAGGTAACTATCTCGGTTTCATATAGATATTTATATAGAGTCTTTGAAAAAGACTTCCCTTCCTATAATCTAAAAAAGAAAAGACTGACTATCGTTGGGATCTGATCCTACACTGCTGCTCACTACCTTCGTGGCTCGACCTTATTACATAAGTCGATTCGTAACTTTTATATCACATCATGACATAAGTAAGCAGTTGTTATTGTATTGGCCTAAAACCTCGCTAATTGATCTTTACAGTGCTTCCTCTATCAATTAGATCCTTTTTTATCCATAGAATAAAAGAGGCATCTCTATTTCTTCATATTTCGGCTTCTATGAAGTTTATTTCTTTGCTACAGCTCATAAAAATCGTTGTTATAGACGATACATATGTAGAAATCCTTTTTTGTTTCTAGTATTTACTAGCAGATTTTTTCTTTCTTTCCTTTTTTCTTCCTATAGTGGAGATAGTCGCACGTAATGACAGATCACGGCCATATTATTAAAAGCTTGGGGTAAAAATGGATTTCGTTCGAGTGCTCGAAAATAATATTCCAAAGCTTTTGTATGTTCTCCGTTACTTGTGTGGATAAGGCCTATGTTATAGAGTATAAAACTTCGATCATAGGGATCAATTTCTAGTCGCATAGCTTCATAATAATTCTGTAAAGCTTCTGCATAATTTCCTTCGGATTGAGCTGACATCCGTTACGGTCGTCATTTAAGTCAAAGAATCTCCGTTCCAGAACCGTACGTGAGATTTTCATCTCATACGGCTCCTCCTTTCTGTGTATAATGAAAAAAATACATGGAATCAAAAAAAATAGAATAATATTCTCATTATTAACTGAGCAGGGCTAGTGTTTTTACAAGAAATCTCTAACCAACCTTCCTACAAGAGCTCTTTTCTTAACATCAAACGTGTTGGTGCTAGATAGAAATGATAATTCCAACAATTTCTTTGTTCTCAACGCCTCTGAATTTCTAGGAATGAGTCACTTCAACAGCCTTCGATGGTTATATGAGTATCCAAAATACGAACGAGATGGACGTTTGTTGTCCCAACCATTCTTGTTAATCCCGAGCCCTATAAGTAAGGGAGTAATTTATAACAAAGTTTTCGCGTTGTTGATTCCTAGGTGTAGTGCTTCTTCCTCTATGCCACCTATTGGTACTAGTAGAGTCGGATTGAGTTGGAATACAAACCGCTAGGTGTAACCTTTCGCTTAATACCTGAATCCGCAGTTGAAGTATAGCATCTGAGGCTGCATTAATCGAGGATACACGACAGAAGGAATTGGTTTCTTTACAAACTTCACCTTCAACAAGCGTAGATTTAGTTCCAAAATTTTCTTTTTATCCCGAATCCTGTGTCTTTCTCGTAAGACTGAGAGCAATCAAAAAAAATCAAATCGCACCATCTCTATAATAGGTAAATGCCTCTTTTTCTCCTGAAGTTGTCGGAATTATTCGTAATAAGATATTGGCTACAATTGAAAAGGTCTTATCAATAAAATTTCCATTCATTCGAGATCTAGGCATAAGTAGCAATCCATTCTCTAATTCTTCTCATTACCTCTCGTGGTAAAATGATCCCACAAAGAAAAGAATTGTACCGTACTAAATAACATAAAAAGAGATTCATTTC-AAAAAAAAAAAGGGGGGCATCGTCTTCGCAAATACAAAGAAACCTTTTTTTTGAACAGTTTTTCCGAAGAAAAATTTGTATCTTTAGCCCCCAAGCCCCGAAAGAAAGATCTTTCTTTAATGAAAACTTTCTTTCTAGTTCGAATTGATTGGTTATACCTATCCAATAATAATATAATTGGAATGACTCGCTATTCACTCCGTTTTTGGGTCATAATCATTATGTAGGAGAGATGGCCGAGTGGTTCAAGGCGTAGCATTGGAACTGCTATGTAGGCTTTTGTTTACCGAGGGTTCGAATCCCTCTCTTTCCGTACCTTTAGCTAATGGACCAATGTTACTGACCGTAATGTATCAAATAGCAATAGATAACATTATTCCAACAGTTAGACTTTTTGATATAGATTCTCTATTTCGAATTGCTGTGGCACGGAAAATACTGGAACTGTAAAGGGTAGACAAGGAATGAAAATCTCTCTGCTGTTCTATGATACATAAATGAGAGAAAAATTCGAATCAAAACCTTATTTATCTTAACCTTAGGTCAATTTACTTCGCTGAAAGGTAGTAAAATTGTCGGACCCTTTAGTTAGGAATTAGGTTTAAGTCTGACGAGAGTAATATTCTACGACTCGCCTTTCGTTTATTTTCAAACCGACCCATTTACTATCTATTATTTGATTAACTAATCCTTTATATTGGCTTCGGTAAAGAGTTAAATGGTTTGGCAATTTGAACGTAAATTTCTTACGACGACGGAGTGAATCAAACGAATTCTGAATCAAAGCTCTGGATTTTCGTTCATCCCTTGCTGTAATAATATCTCGGGGTTTGCAACGATAACTTGGTATATCTATTATACGACCATTAACTAAAACATGTCTATGGTTAACTAATTGTCGGGCTCCGGGAATAGTCAAAGCCATACCCAATCGAAAAAGGGTGTTATCCAAACGCATTTCAAGTAATTGTAATAAAACTTGACCCGTTAGCCCCTTGGCCTTCCCGGCGATACGAACGTATTTAAGTAATTGTCGTTCTGTAAGACCATAATGAAAACGCAATTTTTGTTTTTCTTGTAGACGAATACAATATTTAGATTTTTTCTTTTTCACGAAACGCGATTGGGTTCTACGAGCATTTCTGGGTTTAGGTCTTTTATTAGTTAGTCCTGGTAAAGCTCTTAGACGGCGTATTTTTTTGAAACGAGGTCCTCGGTAACGCGACATAAAGACTCCTTATACTTTATTTATATTGA-TTTTTTTTTGAAATTTCATTTTCAAGAATAAACCTAAACTCAAATTGAACTAAATGATAAATGAAGCCAAATCGACGGAAGTTTTGTACTATAAAGAATAATAAGATGAATTATAGAAATAATTCAAAATTTCTATTATATTTTTTTTATTATATCCCAAACCCTTTCTATTCTATATATATAGAAAAAACTTTTCTTGTTATAGTTGGAAATTCCTATAACATAATAAAAAAAATCAGTAATTTTTGGAAAAGGAGAAACGTTTTTTGAATATTCGTTTGATTTCAAAAAACGATATTATCATCAATCATGTAAAAAATCGAATATAAATAGAGAAAAGCCGGCTATCGGAATCGAACCGATGACCATCGCATTACAAATGCGATGCTCTAACCTCTGAGCTAAGCGGGCTCACATAAGAGAAATTTGACATGCATAGGAATTTAATAAACTATTAGAATCGTCCCTATTCTAAACTATTAGAATCGTCCCTATTCTAAACTATTAGAATCGTCCCTATTAACTCTATTCTTTTCATTCTTATCTATTCAATTCCGAATTCATATGAATATAGAATAGAAAAGAATAACAAATAAATGTTATAGAACATAACAATTAATATAAATAACGATACGATCTATTATCTAATTATTTAGATTTATTAGATAGAAAATGTTAATAGACATTTTTTCGTTTTTAAATTCATTTTAAATTCTTTTTTTATTTCAATATTTTTTTGCATATCAGAGATGTCTAATTATTAAATTTTATTATCTTAATAAAAAGATAATAATTTTTATATAGTATTATATATAATTCAATCGATTTCTCTAGTCTATATACATTTACATATTGATTTTTTTCTATAATCAATTTTGTTTTGATTAGATTTTTATATTCCATCATAAATGTGATCTAAAATCAGTTGAATCTATTTAATCTAATTAACAACTCATTCGAATTCGAATAATTCGAATGAATGAGCGACTCCTCCGCTTGCATTCATAAAGGTGTAAGTTAAGACGAAAAAAAAAAAAAGATGTAACCATTAAAGTATTTTAAACTACATCAGAAATATGTGGTATATATATATTGAATTGCTTATACATAAATGCTAGAATCATTTTTAATTGAACTAAACGTGGGTCTCCTATAGAAGGAAGATCAAAGAAGATAGCAAAGAAATCAAAGAAGAAAAACAACTTTTAGAGAGAGGAATCGGTATCTAATGAATTCAACGATTCCAGTATAAATTATAAATAAACGAAAGAAAAAGGGAACGACATCCAAATGAGATCCTAATCTCAAAGGGGATATGGCGAAATTGGTAGACGCTACGGACTTAATTGGATTGAGCCTTGGTATGGAAACCTACTAAGTGATAACTTTCAAATTCAGAGAAACCCCGG-AAAAAAAAATGGGCAATCCTGAGCCAAATCCTTCTTTCGCAAACAAACAAAGATTCCGAAAGCTAAAAAAAAGGATAGGTGCAGAGACTCAACGGAAGCTGTTCTAACAAATGGAGTTGACTGCGTTGGTAGAGGAATAGAAATCCTTCTATCGAAACTTAGGAAAAAATGAAAGATAATTCTATATACATACGTATAGGCACTGAAATACTATATCAAATGATTAATAACGACCAAAATCTGTATCCTTATTTTTTTTATAATAAAAATGGACCAATTATCGTGAATTTATTTCACATTGAATAAAAAATTTCATATTTTTTGATCAAATCATTTACTCCATCGTCTACTAGATCTTTTGAAGATCTGATGAATCGGATGAGAATAAAGATAGAGTCCCATTCTACATGTCAATACCGACAACAATGAAATTTATTGTAAGAGGAAAATCCGTCGACTTTAGAAATCGTGAGGGTTCAAGTCCCTCTATCCCCAAAAGCCCGTTTGACTCCTTAACTATTTATCCTATATCCTTTTTTAGTTAGCCGTTCCAAATTCGTTATCTTTTTCATTCACTCGACTCTTTCACAAAACAAAGGAATCGTAGCGGAAATACTTTTCTCTGATCACAAGTCTTGTGATATGTGATACACGTACAAATAACATAAACATCTTTGAGCAAGGAATCTCCATTTGAAGGATTCATGATCTATATCATTATTCGGAATTCGGACTGAAACTAAAAAAAAGTTTTCTTTTTGCAAATCCAAGAAATTCCAGGGCCTGTATAAGACTTTGGAATACCCTTTTCATTCTTTTAATTGACATAGCCCCAAATCACTAGTAAAATGAGAATGATGCATCGGGAATGGTCAGGATAGCTCAGCTGGTAGAGCAGAGGACTGAAAATTCTCGTGTCGCCAGTTCAAATCTGGTTCCTGACGCAGGATTAATTTGTATGAGGAGCGATTCGACAAATTCATTGATATGTATCGACATACCTATTTTTTAAGAATCTAGATTTAGATTAGACTCCATATTTTTATCCATCTAGCTGTTTAGAAATAGAGATATACCCCATCTATTTTTTAGATGGGTAAAGAATAGATTCTAGAAAGGTAAGTAAAAAATTTAGACTGTATTTCCTCTTCTTTTTACATTTCTTTGTATTTTCGTTCCTATTCTATTTCTTCATTCCCTACTAGATGATGAATTTATAGAACCCGTCTAAATGATATGCGCAGTACAAAGTTCATGATGCAGAACTCGTTTGGTTCATCTTATGAACTCGGATCATCCGAAATAAGTATCTCTTCCAAATTTTCCTTTGTTGTTAGCCCATCCATACCCTAAGACAGATTCCTTTTGAATTAATTTATCAATGACTTTGTTTAATCTAGAACAGAACATACAATCCTTAAATATCAGAAATTCTGGAATTTTCGAAGGAAAGATTAGTTTCTTATCATTCAACGAGGATCTTGTATTTCATAAAAATTAGGGGCAATATAATCTTTACGTAAGGGCCACCCTATCCAACTTTCAGGCATTAAGATACGTTTCAAACGCGGATGATTATCGTAAGAAACTCCCAACATATCATAAGATTCCCGCTCTTGAAAATCCACACTTTTCCAAACCCAGAAAACAGATGGAATTCTAGGATTGCTCCTTGGAGCAAATACTTTTATGCGCACCTCTTCTGGTTGATCTACACCATACTCTATTCTCGTAAGATGATAGACACTAGCTAATTGGCCGCCAGGTACTACATCATAGGCACATTGGGAACGTAGATAATTGTAACCATATACATATAAAATGATAGCAATAGAATGCCAATCCTCGGGCTTTATTTGTAAAGTTTCTATTCCTTGGTAATCAAAGCCCAAAGATCTATGAATTATCCCGTGCTTGACTAACCAAACAGACAAATGACCCTGCATCTTTTTTATCTCTCCCGCATTTTTTTGTATAAGTATTTCCGATTTACGATGAAATTTATGAAGATTGATCTGCTATTTGTTATTCTGGACAAAACTATTCTGTCTAATTCCCAAATTCATCGGAGGATACTGAACTTTTGTATTTGAAAAATATTTCACGAGGGATCTCGAAAGTAGATGGGGGTTGATAAAGTAATCCTTGATTATAATTTCCAGTATTCATACTGTGCCCAACATCAAATTTGTGATTGATAGTAAAACACCGATTCTCTTGTTGAGACCTAATTCTATCTTCATAGATTTCTCGAGATATTTTTTTACGAAGTTTTGTTATAGCATCTATAACTGCTTCCGGTTTAGGTGGACAGCCTGGCAAATAAACATCCACAGGAATTAGCTTATCGACTCCCCGAACAGTACTATAAGAATCGGTACTGAACATCCCCCCTGTAATTGTACATGCTCCCATAGCAATAACATATTTTGGTTCAGGCATTTGCTCATATAATCTCACTAAAGAAGGAGCCATTTTCATGGTTACTGTTCCGGCTGTTAAAATTAGGTCTGCTTGTCTAGGACTCGATCTTGGTACCAGCCCATAACGATCAAAGTCGAATCGTGAACCTATTAGTGAAGCAAATTCAATGAAGCAACAACTAGTACCATAGAGAAGGGGCCATAAACTAGAGAGTCTTGACCAATTTGAAAGATCATTTAATGTAGTTGAAATAACAGAATTTTGGGTTATTCGATCAAGTACGGGAAACTCAATGGAATTCATAACTGTTTTCATCTTTTTTTTTTTGTTTTCTTTTTATTGTCTGAATATTCAGGAGCTAAGACCATTCCAATGCCCCTTTTCGCCATGCATAAACTAAACCAACAATTAAGATAAGCACGAAAATGAAAGCTTCAATAAATACAGATACACCCAATACATCAAAACTCATTGCCCATGGATAAAGAAAAACCGTTTCAACATCAAAAACAACAAAAACTAGAGCAAACATATAATAACGAATTTGAAATTGTAACCAAGCGTCGCCCATGGGTTCTATACCCGATTCATAAATAGAGAGTTTCTCTGGTCCTTTGCTAATCGGGGCTAAAACTCCGGAAATAAAAAATGCCAAAATAGGAATAAGGCTTGATATTAGTAGAAATGCCCAAAAAATATCATATTCGTAAAGCAGAAACATAGACGCACTCCTATGAATGTGGAAAATATACCGGATTAGTCGATTTGAATTAAAATTGTCAAGTCATCCATAATTGTTTAGTCAAACCAAGCAAGAATTCATTTTGATCGAACCGGCTAGTTTCGTTTGTTTACTCTGGGGCATGTCCCATTTCAAGATTCAGTGCCAAAATACTTTCGATAAAAAACCAAGAAAGAGAGTATCGCGAATTCTCTGAGAGTAAGCAGTAAAAAAAGACACACTTTTGCTGCGTTGGTACTTAAACGCATAAGAGGTTCCTCTATTTTATTCAATCGAAGTTTTATTCAACCCTATAGAATAAAGAGTTTTTTTTTTTGTTTTGATTGAAGAGAATTCTATATATATTCAAATATATATTTTTTTTATTATATATTTGGGCTATTTTGAAGTGAATTTATACTTATTC----TTAATAAGTACATATTTAATAATACGTACGTATTAGGGCTATACGGACTCGAACCGTAGACCTTCTCGGTAAAACAGATCAAACTGATTATTATCAAAATGATCCGAACTGTTTCAAAGACCCAACATGCATTTTTTTTGCATTGGGCTCGTTCATTAACTGATATAAATATCAGCCAGTCCGCCATATTTTTTATTGAACGAAAAATAAGGAGATGGCTCCCCGTGCTCTGATTCATTATTTGGATTTTGATCCAAGAGCACTACCAAAGTGTTTCAAAAAAGGGTTATCTTGACGTAGGTCTGCCTCTGGCCTAGAGCAAACTAGGTTAAATAAAGTCTCTATCGTTCTGCCTAAAAATAAAATATGAAACTTTATACACCGTAAAGTTCATAGGACGAGAAGATATTCTTTTGAGGCCCTTAGACTCATTATGCCTAGCATTGAATAGACTGGGTATTCACCTTATCAATATCTCAAATCAATGATGAGTTCTGTTTAGCACCTAAATTGAATGGGCACGTGAATCAGATCAGACCATTTGTCAGGCTATTGTTCTCTTGTTCCCTCAAAGTTATGGAGTAAGACATCGATTTTTCAATAAGATCAATTCTTTTGATTGCATGATGGACTCCTTTGAAAAACATTGGCGCACGTGTAAACGAGGTGCTCTACCTAACTGAGCTATAGCCCTTCGTGTTTGTGATAGATATTTTATCATATCGTGAAGATAATTTCTTGTCAAGATGACTATTTCACGATCCAAGATATATTTATATAACTATATATTTATCTACTAAAATAAATACAATAGACTTTTTTCTTTTATTCGGCTCAATCCTTTTACTATAAGATTGGGCCGAGGTTAATTGCAATTCAATTAAGAAAGACGAACGATAATTACTGAATTACAAAGTATCCATTGCTGGGAATTCAAATTTGATCTCCTTCCATATCGCACAAGCAGCAGATAGTTCATTACTCCATTGGCTAGCCTCACGAATAATTTCATTACCCTCACGAGCAAGATCACGTCCCTCATTACGAGCTTGCACACATGCTTCTAGAGCAACTCGATTAGCTACGGCACCCGGTGCATTTCCCCAAGGGTGTCCTAAAGTTCCTCCTCCGAATTGTAGTACAGAATCATCCCCAAAGATCTCGGTCAGAGCAGGCATATGCCAAACGTGAATACCCCCTGAAGCCACGGGTAGAACACCTGGTAGAGAGACCCAATCTTGAGAAAAATAAATACCGCGGCCTCGATCTTTTTCAATATAATCATCACGCAGTAAATCAACAAAGCCCAAAGTGATTTCCCTTTCGCCTTCAAGTTTACCTACTACAGTACCCGCGTGAATATGATCTCCCCCAGACATACGTAACGCTTTAGCTAGTACACGAAAATGTATACCATGATTCTTCTGTCTATCAATAACTGCATGCATTGCACGATGGATGTGAAGAAGTAGGCCATTATCTCGGCAATACTCAGCCAAGCTAGTATTTGCAGTGAATCCCCCTGTTAAATAGTCATGCATTACGATAGGAACTCCTAATTCTCTGGCAAATACAGCTCTTTTCATCATTTCATCGCATGTACCTGCAGTAGCATTTAAGTAATGCCCTTTGATTTCGCCTGTTTCCGCCTGTGCTTTATAAATTGCTTCGGCACAAAATAAGAAACGGTCTCTCCAACGCATAAATGGTTGGGAGTTCACGTTCTCATCATCTTTGGTAAAATCAAGTCCACCGCGGAGACATTCATAAACAGCTCTCCCATAGTTTTTAGCAGATAACCCCAATTTAGGTTTAATAGTACATCCCAACAGGGGACGACCGTACTTGTTCAATTTATCTCTTTCAACTTGGATACCATGAGGCGGTCCTTGGAACGTTTTAGCATACGCTGCAGGGATTCGTAGATCTTCCAGACGTAGAGCGCGCAGGGCTTTGAACCCAAATACATTACCCACAATGGAAGTAAACATGTTAGTAACAGAACCTTCTTCAAAAAGGTCTAAAGGATAAGCTACATAAGCAATAAATTGATTTTCGTCTCCAGCAACAGGCTCGATGTGGTAGCATCGCCCTTTGTAACGATCAAGGCTAGTAAGTCCATCAGTCCACACTGTTGTCCATGTACCAGTAGAAGATTCCGCAGCTACCGCGGCCCCTGCTTCTTCAGGTGGAACTCCCGGTTGAGGAGTTACTCGGAATGCTGCCAAGATATCAGTATCTTTGGTTTCATAGTTAGGAGTATAATAAGTCAATTTGTAATCTTTAACACCAGCTTTGAATCCAACACTTGCTTTAGTCTCTGTTTGTGGTGACATAAACCCCTCCCTACAATTCATGAATTAATAATTCTCACAACAGCAGGGTCTACTCGACACGAATTAGGCGTTAATGAGACTTTTCACAGGAAAAAGTATTAATTAATACTAATATTATTAGCTAAGCAGAGTGCTTTATTAGCTGAGCGTGGTATTTGATTCGCCAAATACATCATTATTGTATACTCTTTCCTATATATGGCGCAACCCAATTCTTATTCGCCCCTTTTTTTTGAATCGAAATACCTAAATAATAAGAAATTCCTTCTTGACAGTGATATATGTTGTATATGTAAATCCTATATGTGAAAATATGCAGAATTCGTCTATGAAAATGAAAAGGTATAAAAAAAATGAAAAAAAAAAATAAAAAAAAAGAAAGAAAAGAATAGGCTAGGCGGAAATGGATAGAATGAAATAAAAAGCGCCAATGAGATAGAAATAATAAATCTTAAATCGAGTTCAGATTCGAAATCCAATTAATATGGATGGGATTATCTATTCTATAATAATAGAAAAATGAAAGACTTTCTCAAGATTCTTATTCATTCACTTGATTGATATTTTGAAAACGGGTTGGTTGAATAATTTTCAAATTCACTTATTTTATTGAATAATTGAATAAGTAAACAATTGAATTCGATTCAGTTGGATGGTACCAACAAAATTGAGTACTAATTCCCATTTCTTATTGAATTAACCGATCAACTTGCTATCGGACA-TTTTTTTTTTGAATTCGATAATTTTAGCGAAAAAATTTCGCCCAAATATTGACTTTTTTTAATATTTATAATTATGAGAATAGATCCTACTCCTTCTGGTCCTGGGGATTCTGGGCTTGAAAAAAAAAAGATGGGACGTATTGTTCAAATCATTGGTCCGGTCCTAGATGTCGCCTTTCCGTCAGGGAAGATGCCTAATATTTATAACGCTCTGGTAGTTCAAGGTCGAGATACTGTTGGTCAACCAATTAATGTGACTTGTGAGGTACAGCAATTAGTAGGAAACAATCGAGTTAGAGCTGTAGCTATGAGTGCTACAGATGGTCTAACGAGAGGAATGGAAGTGATTGACACGGGAGCTCCTCTAAGTGTTCCAGTCGGTGGAGCGACTCTCGGACGAATTTTCAACGTGCTTGGAGAGCCTGTTGATAATTTAGGTCCTCTAGATACTCGCACAACATCTCCTATTCATAGATCTGCGCCCGCCTTTATAGAGTTAGAGACAAAATTATCGATTTTTGAAACAGGAATTAAAGTAGTAGATCTTTTAGCCCCTTATCGCCGTGGAGGAAAAATCGGATTATTCGGAGGGGCTGGAGTGGGTAAAACAGTACTCATTATGGAATTGATTAACAATATTGCCAAAGCTCATGGAGGTGTATCTGTATTTGGCGGAGTAGGCGAACGTACCCGTGAAGGAAATGATCTTTACAAGGAAATGAAAGAAACTGGAGTGATTAATGAACAAAATATTGCAGAATCAAAAGTGGCTCTAGTTTACGGTCAGATGAATGAACCGCCGGGAGCTCGTATGAGAGTTGGTTTGACTGCCCTAACTATGGCGGAATATTTCCGAGATGTTAATAAACAAAACGTACTTCTATTTATCGACAATATCTTCCGTTTTGTCCAAGCGGGATCCGAAGTATCCGCCTTATTGGGTAGAATTCCTTCTGCTGTGGGTTATCAACCCACCCTTAGTACCGAAATGGGTTCTTTACAAGAAAGAATTACTTCTACTAAGAAAGGGTCCATAACTTCTATTCAAGCAGTTTATGTACCTGCAGACGATTTGACCGACCCTGCTCCTGCTACGACATTTGCACATTTAGATGCTACTACCGTACTATCAAGAGGATTAGCTGCAAAAGGTATCTATCCAGCAGTAGATCCTTTAGATTCAACGTCAACTATGCTTCAACCCCGGATCGTTGGTGACAAACATTATAAAATTGCGCAAAGAGTTAAGCAAACTTTACAACGTTACAAAGAACTTCAGGACATTATCGCTATCCTTGGGTTGGACGAATTATCTGAAGAGGATCGTTTAACCGTATCAAGAGCACGAAAAATTGAGCGCTTTTTATCACAACCTTTTGTCGTAGCAGAAGTATTTACCGGTTCTGGGGGGAAATATGTTGGTCTAGCAGAAACAATTAGAGGCTTTCAATTGATCCTTTCCGGAGAATTAGATGGTCTTCCTGAACAGGCCTTTTATTTGGTAGGTAACATTGATGAAGCTACCGCGAAGGCTATGAATTTAGAAATGGAGAGCAATTTGAAGAAATGACCTTAAATCTTTGTGTACTGACCCCTAATCGAATTGTTTGGGATTCCAAAGTGAAAGAAATCATTTTATCTACTAATAGTGGCCAAATTGGCGTATTACCAAATCATGCACCTATTGCCACAGCTGTAGATATAGGTATTTTGAGAATACGCTTTAACGATCAATGGTTAACGATGGCTCTGATGAGTGGTTTTGCTCGAATAGGAAATAACGCGATCACTGTTTTAGTAAATGATGCGGAGAAGAGTAGTGACATTGATCCACAAGAAGCTCAGCAAACTCTTGAAATAGCAGAAGCTAATTTGAAGAAAGCGGAAGGTAAGAGACAAATAATTGAAGCAAATCTAGCTCTCAGACGAGCTAGGACACGAGTGGAAGCTATCAATGTGATTTACTAACTAGTCTAGTTTTTGCATTGGAATAATCTAAAGAAGTTCTGTTTATACTTAATACACCCCATTTTGATTTGATTCTCTTGTATGAAATACAATTTAATACAATTAAATACAATCAAGCGGAATCCGATTTTAATGGAACGAAAAAAAAATAAAAAATCAATAAAAAATAAGGTGGATAGAAAAACTTATTAGATACCATTGACTCTGGTATCTAATAAGTTCTACCTACTATTGGATTTGAACCAATGACTTCCGCCGTATATGAAAGCAATACTCTAACCACTGAGTTAAGTAGGCCATTTCTCATCCCAAAGAGAACCAAATCAAACGGGACCTATCGTATATAAATAAATAAATGAAAATATCATATATAAATAAAGAAATTCGAAATAAAGAAATATATCTCTATCTTATATTTAGGAGACGAACAAGGAAGCTATAAGTCAGAATATTCATTACATTACAATATTAATCTATATATATACAATAAGATAGAGAATCAGATATTTCTATAGACGTAGTAGAGGGTCCCATTAGCATGCATCCAGTAGGAATTGAACCTACGAACTCTCCAATTATGAGTTGGGCGCTTTAACCATTCAGCCATGGATGCTTAGTAGAGATCCTCGTACATGGTGAATAACCAAATTCCAATTGAAATGAAATCTGTATATTAATATTTCTATAGGGCGATTAGATTCGAATCCATATTATTTAAGAATCTATTATAATAAGATATACGATCGATCATATACTTGACAATTTCTATCTAAAAAGTTTAGATTCTTTTTTTTATAAAAAAAGAAATAGAATTGATTCTAATAAGATATATCATCGATCATATAGTTGACAATTTCTATCTAAAAAGTTTAGATTATTTTTGTTATAAAAAAAGAAATAGAATTGATTCTAATAAGATATATCATCGATCATATAGTTGACAATTTCTATCTAAAAAGTTTAGATTATTATTGTTATAAAAAAAGAAATAGAATTGATTCTAATAAGATATATCATCGATCATATACTTGACAATCACTATATATTCAAGTTAGAATATATTATTTTCAATATAAAATATTTTTGGTGGATTGGGGGGACCACTATGAAAATTTTTGTTAAACAAGGGTGTATTTTACAAATCTCGTACATCAAACTAATTTTGATTTTTCTGGCTTGTTGCTGTTTTTTCCGTATATTGTGGGTTCCAATAAAGAAAAAGATTTGCCGTCTTATTGTGTTCGGGAAAGAGGATCCACGATATATCCCTCTTCGCAAATTAGGCTTATCGAAAAGAGTAGCTGATGTACTTATTAAAAAAGAAGAAATAATTTCTCTTAATCTATTAATAATAGGTGGTAATCTACGCTCGCGAGTACCTCCTAGAAATAGAAGATTTGGACAAGAAAGAAAAAGAAGAAATTTTCAGAAAAATAGACGAATTTATTAATAATTCATGGGCTTTAACGGCCTTATTCTATTGTCACTTTGATAAACTGAACCTGAAACCGTGGTGGTATAGGTTGATAGTTTATATCTCTAGAAAAAGAAAAGACCCGGCTTTTTTCTTTATTTCAGAATTGAAGTTATCTACCCGAATAACTAGTTTTTTCATGGAAGAAAAGATCTATACTATCGAGGATCTTCTAATCATTATAAAAGATACTCACAGTTCCAAGTGGAAGAGACTTCTACAATCAGAAGATTTCCAATATTTGGCATATTTCGATTTCCTCGAGATCTATGGAACCGTACACTATTTTCTTCATTGTTAAAGACAGACAATCTCCGGGCGAATATAAATCGCCTGGGTACAGGTGGAATGAAAGAGAATTTCAAATCCGCTAGATTGATCTTTGGTAGAAAACAAGCTCGTATTTTATCTTCCTTACTGTAATATTCCATTTTTCAATTTAAAAAGATTTCTTTCCACTACTCAATTCCCTGTATATCTTGTATATATAAGGAGTTGAGAAAAATTTCATGTGATTCAGTAAACAGAATAGAAATTCCATTATGACTAGATCATCTATATGATTCAATGAAGAATGAACCAATAATGGTATTTTTAGATAAATGGGAAATTAAAAATGCTCTGGGATGGAAATGAAGGAATATCGACAATACCTGGGTTTAATCAGATACAATTTGAAGGCTTTTGTAGGTTCATTGATCAGGGCTTGAGGGAAGAACTTTATAAGTTTCGAAAAATTGAAGATCCAGATGAAGAAATTGAATTTCAATTATTTGCGGAAACATATCAATTAGTAGACCCCTTGATAAAAGAAAGAGATGCTGTGTATGAATCACTCACATATTCTTCTCAATTATATGTATCCGCGGGATTAGTTTGTAAAAGCAGTCTTGCCATGCAAGAACAAACAATTTTTATTGGAAACATTCCTCTAATGAATTCTTTGGGAACTTCTATAGTAAATGGAATATACAGAATTGTGATCAATCAAATATTGCAAAGCCCCGGTATTTATTATCGGTCAAAATTGAACCATAACGGAATTTTGGCCTATACCGGCACGATAATATCAGATTGGGGAGGAAGATTAGAATTAGCGATTGATAGAAAAGCAAGGATATGGGCTCGTGTGAGTAGGAAACAAAAAATATCTATTCTAATTCTATCATCGGCTATGGGTTCGAATCTAAGAGAAATTCTAGAGAATCTTTGCTATCCTGAAATTTTTTTGTCTTTTCTGAACGATAATGATAAAATCGAAATTGGGTCAAAAGAAAATGCTATTTTGGAGTTTTATCAACAATTTACTTGTGTAGGCGAGGATTTGGTATTTTCTGAATCCTTATGTGAGTACTTACAAAAGAAATTCTTTCAACAAAGATGTGAATTAGGAAGGATTGGTCGACGAAATATGAACCGAAGGCTGAACCTTAATATACCCCAGAACAATATCTTTTTGTTACCGAGAGATATATTGGCAGCCGTGGATCATTTGATTGGAATTAAATTTGGAATGGTTACACTTGACGATATGAATCATTTGAAAAATAAACGTATTCGTTCTGTAGCGGATCTTTTACAAGATCAACTCGGCTTGGCTTTAGTTCGTTTAGAAAATGTGGTTGAAGAAAGTATATGTGGAGCAATTAGGCATAAATTAATACCGACTCCTCAAAATTTGGTAACTTCAACTCCATTAACAACTACTTATGAGTCTTTTTTTGGCTTACACCCATTATCTCAAGTTTTTGATCGAACTAATCCATTGACACAAATAGTTCATGGGAGAAAATTTAGTTATTTGGGCCCGGGAGGATTGACAGGGCGAACTGCTAGTTTTAGGATACGAAATATCCATCCTAGTTACTATGGGCGTATTTGCCCAATTGACACATCTGAAGGAATCAATGTTGGACTTATTGGATCCTTATCAATTCATGCGAGGGTTGGTCATTGGGGCTTTCTAGAAAGCCCGTTTTTTGAAATTTCGGAGAAATCAAAAAAGGGACGGATGCTTTATTTATCACCAATTATAGATGAATACTATATGTTAGCGTCAGGAAATTCTTTGTCATTGAGTCAGGATAGTCAGGAAGAAGAGGTTGTTCCAGCTCGATACCGTCAAGAATTCCTGACTATTGCATGGGAACGGGTTCATCTTCGAAGTATTTTTCCCTTCCAATATTTTTCGATTGGAGTTTCTCTCATTCCTTTTATCGAGCATAATGATGCGACTCGGGCTTTAATGAGTTCAAATATGCAACGTCAAGCAGTTCCGCTTTTTAGGTCCGAGAAGTGCATTGTTGGAACTGGCTTGGAACGTCAAGCGGCTTTAGATTCAGGGGCTCTTGTTATAGCGGAACACGAGGGAAAGATCATTTATACCGATACTGACAAGATCGTTTTATCAGGTAATGGAGATACTCTAAGCATTCCATTAGTTATGTATCAACGTTCCAACAAAAATACTTGTATGCATCAAAAATCCCAGGTTCCGCAGGGTAGATGCATTAAAAAAGGACAAATTTTAGCGGACGGTGCCGCTACAGTTGGTGGCGAACTCGCTTTGGGAAAAAATCTATTAGTAGCTTATATGCCATGGGAAGGTTACAACTCTGAAGATGCAGTACTCATTAACGAGCGCTTGGTATATGGAGCTATATATACTTCTTTTCAGATATGGAAATATGAAATTCAGGTTTATGTGACAAACGAAGGCCCTGAAAGGGTCACTAATAAGATACCGCATTTAGAAGCCCATGAATTACGCAATTTAGACAAAAATGGAATTGTGATGCTGGGATCTTGGGTCGAGACGGGTGATATTTTAGTAGGTAAATTAACGCCCCAAATGGTGAAAGAAGAATCGTTGTATGCTCCGGAAGATAGATTATTACGAGCCGTACTTGACATTCAGGTATCTACCTTTAAAGAAACTTGCCTAAGACTACCTACAGGTGTTAGGGGTCGAGTTATTGATGTGAGATGGATCGAGAGTTCTATTGATAATCCAGAAACGATTCGTGTATATATTTTACAGAAACGTGAAATCAAAGTAGGCGATAAAGTAGCCGGAAGGCATGGAAATAAAGGTATTATTTCCAAAATTTTACCTAGACAAGATATGCCCTATTTGCAAGATGGAAGGCCAGTCGATATGGTCTTCAACCCATTAGGCGTACCTTCACGAATGAATGTAGGCCAGATATTTGAATGTTCGCTCGGATTAGCGGGGAGTCTGCTAGACCGACATTATCGAATAGCGCCTTTTGATGAGAGATATGAACAAGAAGCTTCGCGAAAACTAGTGTTTTCTGAATTATATGAAGCCAGTAAGCAAACAGCGAATCCATGGGTATTTGAACCCGAATATCCAGGAAAAAGTAGACTGTTTAATGGAAAAACGGGGGATTCTTTTGAACAACCTGTTATAATAGGAATGTCTTATATCTTGAAATTAATTCATCAAGTTGATGATAAAATCCATGCACGTTCCTCTGGGCCTTATGCACGTGTTACACAACAACCCGTTAAAGGAAGGGCCAAGAAAGGGGGACAACGGGTAGGAGAAATGGAGGTTTGGGCTCTAGAGGGATTTGGTGTTGCTCATATTTTACAAGAGATGCTTACTTATAAATCTGATCATACTAGAACTCGCCGTAAAGTATATGATACTATGCTCAGTGGAGGAATAATGCCTAATCCTAAGGGGGCTCCAGAATCTTTTCAATTGCTCGTTCGAGAACTACGATCTTTGGCTCTGGAACTGAAGCATTTCCTTATATCTGAGAAGAACTTCGAGATTAAATGAATAGGAAGAAAGCGTAATCAGAATTAATCAAAACTTTTCTTGTATAATCATAATCAATGGAACCAAAGTATTATGTGACTCTCATTAATAGGGGTGCCTCCGAGAATTTAGAATTGCCTCAAAAGAGCGGAGATGGACCTATTATTCGATCTTTTGATTACGGATCCCGAAGACCTTCCGAGACCCGAACATTTTGAAAATAGGTATCTAAAAGAGATCTACAGAAAAATAGGCGTTTTTAGTTGCAAGTAGTACTTTCACGAAAACGAAAAAGAATGGAAATATTATGTGGCTCTCATTCAGGAATTCGGAGAATTGGCTCTGAGAATCTATAATTTGCCTCAGAAGATCGAATATGAAGATATTATTCGCTTTACTCACAACTCCCAAAAACCTTCTGAAAATCGAGGGTTTTCAGAAATAGTATAAAGAGTATATAGAGTATATAAGAGAGATATACCTACATATAGGCATTTTTACCTGCGCTTACTTTCAGCAAAGGGAAAGTTGAAATCCGCTTGATTATTGTTCGAACTGGATATTGATAGGCAAAAAACAAGCTGGTATTTTATCTTCGGTACCTTTTCTTAATCTTCTCGATTGCTCGTTCGAGAACTACGACTTTAGCTCTGGAACTGAATCATTTCCTTATACCTGAGAAGAACTTCCAGATTAATAGGAAGGAAGCTTAATCGGAATTAATCAAAACTTTTCTTCTATGATCGACCGGTATAAACATCAACAACTCCGAATTGGATTAGTTTCTCCTGAACAAATAAGTACTTGGGCCGATAAAATCCTATCTAATGGAGAGATAGTTGGAGAGGTGAAAAAACCCTATACTTTTCATTACAAAACCAATAAACCGCAAAAAGATGGATTATTTTGTGAAAGAATTTTTGGGCCTATAAAAAGTAGAATTTGTGCTTGTGGAAATTCTAGAGGAATCGGAGATAAAAAAGAAAACCTGCGATTTTGTGAACAATGTGGGGTTGAATTTGTAACTTCTTGGACACGAAGATATCAAATGGGCTACATCAAACTAGCACGTCCAGTAACCCATGTGTGGTATTTGAAACGTCTTCCTAGTTCGATTGCGAATCTTTTAGATAAACCTCTTAAAGAATTAGAGGGCCTAGTATACTGCGATTTTTCTTTTGCTAAGCCCATAGCTAAAAAACCTACTTTCTTACGATTACGAGGTTCATTCGAATATGAAATCCAATCCTGTAAAGAAAGCATCCCACTTTTTTTTACTCGATTTACTAAACTTAAACAGGTCTTATATAGATTTCGAGATCGAGAGATCTCTACTGGAGCAGGTGCGATTCACGAACAATTAGCCGATCTAGATTTACGAATTATTCTAGATTCTTCATTGGTAGAATGGAAAGAATTAGAGGAAGATGGGCCCACAGGGAAAAAATCGAAAGATCGAAAAATTGCAAGAAGAAAGGCTTTTTTGGTTAGACGCATGCAATTAACTAAGCATTTAATTCAAACAAATATAGAACCAGAATGGATGGTTTTGTCTCTATTACCAGTTCTTCCTCCCGAGTTAAGACCGATCATTCAACTAGATGGGGGTAAGCTAATGAGCTCGGATATTAATGAACTCTATAGAAGAGTTATCTTTCGTAACAACTATCTTACGACTCTATTAACAAATAAATATACGCCAGTAGAGCTCATAATGTGCCAGGAGAAATTGGTACAACAAGCCGTGGATACACTTCTTGATAATGGAATCCGTGGACAACCAATCAGGAATGGTCATAATAAAGTTTACAAGTCGTTTTCCGATTTTATTCAAGGAAAAGAGGGAAGATTTCGTGAGACTCTGCTTGGCAAACGGGTCGATTATTCGGGGCGTTCCGTCATTGTCGTGGGCCCTTCACTTTCATTACATCAATGTGGATTGCCCCGCGAAATAGCAATAGAGCTTTTCCAGGCATTTGTAATTCGTGCTCTAATTATACAACAACTTGCTTTGAGCCCAGCAGTTGCGAAGAAACAAATTGTGGAAGAAAAACCCATTGTATGGGAAATGCTGCAGGAAGTTATGCAGGGGCATCCTGTTTTGTTGAATAGAGCACCCACTTTGCATAAATTGGGCATACAGGCATTCCAGCCCATTTTAGTGGAAGGACGCGCTATTTGTTTACATCCATTAGTTTGTAAGGGATTCAATGCAGACTTTGATGGAGATCAAATGGCTGTTCATGTACCTTTATCTTTGGAGGCTCAAGCAGAGGCTCGTTTACTTATGTTTTCTAATATGAATCTTTTGTCTCCCGCTATTGGGGATCCCATTTGCGTACCAACTCAAGATATGCTTATGGGACTCTATATATTAACGAGTGGAAATCGTCGAGGTATTTGTGTAAATAGATATAATCCATATAATCGCAAAAACTATCAAAATGAAAGAATTGAAGATAATAATAAGTATATAAAAGAAAAAGAACCTCTTTTTTGTACTTCCTATGATGCAATTGGAGCTTATCGACAGAAACGAATCAATTTAGATAGCCCGCTGTGGCTCCGGTGGCGACGAGATCAACGCGTTATTTCTTCAAGAGAAGCTCCCCTCGAGGTTCACTATGAATCTTTGGGTACTTATTATGAGATTTATGAGTACTATCGAATAGCAAGAAATATAAAAAAAGAAACTCTTTCTATATATATTCGAACCACTGTTGGTCATCTTTCTCTTTATCGAGAAATCGAAGAAGCGATACAAGGGTTTTGCCGGACCTGTTCATATAGTACCTAATCAGACGGTACCTAAGATTCTATGAGACCCGTTGGAATTCGGGTCTCTCCGGTTTAACTAGGATCCTAGTTCCGGAATTTCTACGCGAATTAAGATCGAGAAAAGGAAGTTTTTCAATCACTGACTTAAACCCATTGTCGAATCCTACTCAGCGGAATATGGAGGTACTTATGGGAAAAGGGGCCAATTTGGTCTTTCACAATAAGGTGATAGACGGAACTGCCATGAAAGAACTTATTAGTCGATTAATAGATCACTTCGGAATGGCATATACATCACACATCCTGGATCAAGTAAAGACTCTGGGTTTCCGGCAAGCCACTGCTACATCCATTTCATTAGGAATTGATGATCTTTTAACAATACCGTCAAAAGGATGGCTAGTTCAAGATGCTGAAATCCAAAGTTTTCTTTTGGAAAAACACCACCATTATGGCAATGTACACGCGGTAGAAAAGTTACGTCAATCCATTGACATATGGTATGCTACAAGTGAATATTTGCGACAAGAAATGAATCAAAATTTTAGGATGACTGATCCTTTTAATCCAGTCCATATAATGTCTTTTTCGGGAGCTAGAGGAAATGCATCTCAGGTACATCAATTAGTAGGTATGAGAGGATTAATGTCGGATCCCCAAGGACAAATGATTGATTTACCCATTCAAAGCAATTTACGTGAAGGACTTTCTTTAACAGAATATATCGTTTCTTGCTACGGAGCCCGCAAAGGGGTTGTGGATACTGCTGTACGAACAGCCGATGCTGGATATCTCACGCGCAGACTTGTTGAAGTAGTTCAACATATTGTTGTACGTCGAACAGATTGTGGCACTGTCCGGGGTATTTCTGTGAGTCCTCCAAATGGGAGGATGCCGGAAAGCATTTTTATCCAAACATTAATCGGCCGTGTATTATCGGATGATATATATACGGGTCCACGATGCATTGCCACTCGAAATCAAGATATTGGGATTGGACTTATCAATCGATTCATAACCTTTCGAGCACAACCAATATCGATTCGAACGCCCTTTACTTGTAAGAGTACATCTTGGATCTGTCGATTATGTTATGGCCGGAGTACTACTCATGGTGACTTAGTCGAATTGGGAGAAGCTGTAGGTATTATTGCAGGTCAATCTATTGGAGAACCCGGTACTCAATTAACATTAAGAACTTTTCATACTGGCGGAGTATTTACAGGGGGTACTGCAGAACATGTACGAGCCCCTTCTAATGGAAAAATAAAATTCAATGAAAATTTGGTTCATCCAACACGTACACGTCATGGATATCCTGCTTTTCTATGTTCTATAGATTTGTATGTAACTATTGAGAGTGAAGATATTCTACATAATGTGACTATTCCATCAAAAAGTTTTCTTTTAGTTCAAAATGATCAATATGTAGAATCCGAACAAATAATTGCTGATATTAGTGCGGGAACATCCACTTTGAATTTGAAAGAGCGAGTTCTAAAACATATTTATTCTGCCTCAGGCGGAGAAATGCACTGGAGTACCGATGTGTATCATGCACCTAAATTTCCATATGGTAATGTTCATCTCTTACCAAAAACAAGTCATTTATGGATATTATCAGGAGGGCCATGCAGATTCAGTATAGCTTCCTTTTCGCTCCACAAGGACCAAGATCAAATGAACGCTCATTCTCTTTCTGTCAAGCGAAGAGATATTTTGAATCCCTCATTGACTAATGATCAAGAGAGACACAAATTATTTAGTTCAGGTTTTTCTGGTAAAAAAGAAAATAGGATTCCTGATTATTCAGAACTTAATCGAATCGCAGGCACGGGTCATTATAATCTTATATATCCTGCCATTCTACACGATAATTTAAATTTTTTGGCAAAGAGACGAAGAGATAGATTGATTATTCCACTCCAATCGATTCAAGAACGAGAGAAAGAACTAATGTCCTCTTCAGGTATTTCAATTGACGTACCCATAAATGGTATTTTCCGTAGAAATAGTATTATTGCTTATTTTGATGATACTCGATACAGAAGAAAGAGTTCGGGAATTGCTTTTACTAAATATGAGACTCTAGAAGTGCATTCAATCGTTAAAAAAGAGGATTTTTTTGAGTATGAGTATCGAGAAGTCACGGAATTTAGGGCAAAAGACCAAATGAAAGTAGATCGATTTTTTTTCATTCCCGAGGAAGTGCATCGCTTACCTCTATCTTCTTCCATAATGATACGGAATAATAGTATCATTGGGGTAGATACACAAATCACTTTAAATACAAGAAGCCGAGTAGGCGGGTTAGTCCGAGTGGAAAGAAAAAAAAAAAGAATTGAACTTCAAATCTTTTCTGGAGATATCATTTTTCCTGGAGAGACAGATAAGATATCCCACCACAGCGGCGTCTTAATACCACCTGGAATAGGAAAAACGGATTTCAAAGTATCTAAAAAATTGCAAAATTGGATCTATGTCCAACAGATCATACCCACCAATAAAAAGTATTTTATTTTGGTTCGACCTGTAATCACATATGAAATAATGGGCTGTATAAATTTTACAATACCTTTTCCCCCGGATATGCTGCAAGAAAGGGATAATGTGCAACTTCAAGTTGTTAATTATATCCGTTATGGAAATGTCAAACCAATTCGGGTAATTTCTGACACAAGTATTCAATTAGTTCGGACTTGTTTAGTCTTGAATTGGGACCAAGACAAAAAAAATTCTTCGATCGAGGGGGCCCATGCTTCCTTTGTTGAAATAAGGACAAATGGTTTGATTCGAGATTTCCTAAGAGTTGACTTAGTGAAATCCTCTATTTCATATACTGAAAAAAGAAATGATCCATCGGGTTCAGAATGGATCTCTGATAATGGATCAGATCGGACCAATATCAATCCGTTTTTTTCCACTTTTTTCTATTCCAAGGAAAAGATTCAAATTCAACAATCCCTTAACCAAAATGAAGGAACTGTTCATACGTTGTTGAATAGAAATAAGGAATGCCAATCTTTCATAATTTTGTCATCATCCAACTGTTCTCGAATGGGTCCATTCAATGATGGAAAATCGTCCAATGTGATAAAAGAATCAATTCTAAAAAATCCGCTAATGCCAATTAGGAATTTGTTGGGCCCTTTAGGGACAGCTTTTAAAATTTCGAATTTTTTTTCATTTTACTATTTAATAACCTATAATCAGATCTGGATAACTAACTATTTACAACTTGACAATTTCAAAGAGACTTTTCAAGTACTTAAATACTATTTAATGGATGAAAAGGGGAAAATTTATAATGCCAATCCTTGCAGTAATATCATTTTGAATCCATTCAATTTGAATTGGTATTTTCTCTATCACAATTATTGTGAAAAGACATCTATAAAAATGAGCCTCGGACAGTTTATTTTTGAAAATGTATATATAGCCAAAAACGGGCCACACCTAAAATCAGGTCAAGTTCTAATTGTTCAAGTTGACTCTGTAATAATACGATCAGCTAAGCCCTATTTGGCCACTCCAGGAACAACTATTAATAGCCATTATGGGGAAATCCTTTACGAAGGAGATACATTACTTACATTTCTATATGAAAAATCGAGATCTAGTGATATAACGCAAGGTCTTCCAAAAGTGGAAAAAATGTTCGAAGTGCGTTCGATTGATTCAATATCGATGAATCTAGAAAAGAGGGTTGAGGCTTGGAACGAATGTATAACAAAAATTCTTGGAATTCCTTGGGGATTTTTGATTGGTGCTGAGCTAACTATAGTGCAAAGTCGTATCTCTTTGGTTAATAAGATCCAAGAGGTTTATCGATCCCAGGGGGTGCAGATCCATAATAGGCATATCGAACTTATTGTACGTCAAATAACATCAAAAGTGTTGGTTTCAGAAGATGGAATGTCTAATGTTTTCTTACCCGGAGAACTAATTGGATTGTTGCGAGCGGAACGAATGGGGCGTGCTTTGGAAGAAGCGATCCATTACCGAGCTGTCTTATTGGGAATAACAAGAGCATCTCTGAATACTCAAAGTTTCATATCTGAAGCGAGTTTTCAAGAAACTGCTCGAGTTTTAGCAAAAGCTGCTCTCCGGGGTCGTATCGATTGGTTGAAAGGCTTGAAAGAGAATGTTGTTCTGGGGGGAATGATACCCGTGGGTACCGGATTCAAAGGATTAATTCCCCCTTTAAGACAACATAACAACATTCCTTTGGAAACCAAAAAGCAGAATCGATTCAAAGGAGAAATGAAAGAGATTTTGTTCGACCCCATAAAAATTATTTGATTCTTTTCTTTCAAAGAATTTCCATGATACATCCGAATAATCATTTCTAGGATTAAACGATTCCGAAGAGCAGATTCATCCTTTTAACTATCTGTATTGTATATGTATTTGGTTCGGTTCTTTGATTTGGTGGTAATAAAGATAAAATAACGAATAGAAAAGAATAACGGCTTGGGTCGTGTATCTACGAACAATCTACAAAGGTTCCATCGGAACAATTATTTCGTTTTCAAGGTACCTCGTCTC-TTTTTTTTTTGAAAAGGGAGGGTAAACGGAGGGAAAAATGACAAGAAGGTATTGGAACATCAATTTGGAAGAGATGATGGAGGCAAGAGTTCATTTTGGCCATCGTATTAAAAAATGGAACCCTAAAATGGCACCTTATATCTGGGCAAAGCGTAAAGGTATGCATATTACAAATCTTGCTCTAACTACTCGTTTTTTATCAGAAGCTTGTGATTTGGTTTTTGATGCAGCACGTAGGCGAAAGCGAATCTTAATTGTTGGTACCAAAAAGAGAGTAGCTGATTCAGTAGCACGGGCTGCAATAAAGGCTCGATGTCATTATGTTAATAAAAAATGGCTCGGTGGTATGTTAACAAATTGGTCCACTACCGAAAGGAGACTTTGTAAGTTCAAAAAATTGAGACTGGAACTAAAAATGGTCAGACGCAATCTTCTGAAAAGAGATGCAGCTAGGTTGAAAAGAAAATTATCTCACTTGCAAACATATCTGGGCGGGATTAAATATATGACGGCCATACCCGATATTGTAATCATTATTGATCAGCACAAAGAATATACAGCTCTTCGAGAATGTATTATTTTGGGAATTCCAACAATTTGTTTAATCGATACAAATTGTGACCCCGATCTTGTAGATTTTCCGATTCCAGCGAACGATGACACTAGAGCTTCAATCCGATTCATTCTTAGCAAATTAGTATTCGCAATTTGTGAGGGTCGTTCTAGCAATAAAATAAAGCCTTGATTAATAATAAGCTAAATAAATTACTTAGGAAACTACATAGATTTAAAGAATTGATTACTATATTGTGAACCTCAAAAAAGCAATAAAACTGGAAATATTCTGTGATTAGTTGGTATTCAAAATATACGATTCAAGTAGGCAAGTCGAGAAAAAGATGGTTGAATCAAAATAATTTTGTTTAAAATTCTATTTCTCTCCGAGGGCAATATGAATGTTCTATCCTGTTCCATCAATACACTAAAAGGTTTCTACGAGATATCTGGTGTGGAGGTAGGTCAACATTTCTATTGGAAAATAGGAGGTTTCCAAGTCCATGGCCAAGTACTTATTACTTCGTGGGTTGTAATTGCTATCTTATTAGGTTCCGCCACTATAGGTGTTCGGAACCCACAAACCATTCCGACTGACGGTCAGAATTTCTTCGAATACGTCCTTGAATTCATTCGAGATATGAGTAAAACCCAAATTGGGGAAGAATATGGTCCTTGGGTTCCCTTTATTGGAACTATGTTTCTATTTATTTTTGTTTCGAATTGGTCAGGAGCTCTTTTACCTTGGAAAATCATACAATTACCTCGTGGGGAGTTAGCCGCACCTACGAATGATATAAATACTACTGTTGCTTTGGCTTTACTCACGTCAGTGGCATACTTCTATGCGGGTCTTAGCAAAAAAGGCTTGGCTTATTTTGGGAAATACATTCAACCAACTCCAATCCTTTTACCCATTAACATCTTAGAAGATTTTACAAAACCTTTATCACTTAGTTTTCGACTTTTCGGGAATATATTAGCCGATGAGTTAGTAGTTGTTGTTCTTGTTTCTTTAGTACCTTTAGTGGTTCCTATACCTGTCATGTTCCTTGGATTATTTACAAGTGGTATTCAAGCTCTTATTTTTGCAACTTTAGCCGCGGCTTATATAGGTGAATCCATGGAGGGCCATCATTGACTAGTTTTCGAAATAGTCTTTTTTTCATCTAGTCCAAGGCAATGTATGCGTAGCTCAAGATAATAGACGTAGAGAATATAAATATAGGAACTATAAATATACAAAGACGTTAGATACGATCTAGAATAATAACAAAAAGATTCCAATTCGAATCAAAAAAAGAAAAGAAATCGAAAAGATCTTTTTCCGAAAATTCCTGTTTGGTCGAGTTATACCTCTCCTCAATGAATATTATGAATATTCTATTTCTATTGTTCAGTCAATCCTTAAATATTAGGAGTCATAATTTGAATAAAAATTCTTCTTGCCCATTTCGATTCTATCCATGTGGAATAATGATAAAGAAAAGGGGGAGAAGAATTAAAAAAATGGAATTTCTAAAACTCAGGAGAGGAAGAGTCGAGCTAGGTCTATGTAATTGAATGGCTATAAGTCAACTCTTATGGATCTTTTGATGAATGATTCGAGAATCCGATTGAATCTACGAGAGGAATAGTTGGTTTACGTTATGGAAGAAAGACTTGTATATGGGATATTAGATATTCGTATAGTTATATATACGAACTAAAGTTATATCTAACTGTGAATTTAGATGGGGATTCCAATAGAAGTCCTTCCGTCTCGTTTGTAACTGTGAGTTGAATGAATAAAGAGATGAAATTAAGTAAGAAAAAGATAGAAAAATTTAAAGAACGTTTTGGAACAAAGAAATGGAAGAACGAAAGTCGTATGGATTCACAAGGACTCTGTGGATAGAAGATATCCAAGTAATTCTGAGGATTCAATAATATTTCCAATTCGAAGTTCTTAGTTAACATGAATTTGAGTGATGGAATAATTCCATCATCATTCATTGGTTGATCGTATCATTAACTATTTC-TTTTTTTTGGTGCGAGGAACTTCTCATGAATCCACTGATTTCTGCCGCTTCCGTTATTGCTGCTGGATTGGCCGTAGGACTTGCTTCTATTGGACCTGGAATTGGTCAAGGGACTGCTGCGGGCCAAGCTGTCGAAGGGATCGCGAGGCAGCCCGAGGCGGAGGGAAAAATACGAGGTACTTTATTGCTTAGTTTAGCTTTTATGGAAGCTTTAACAATTTATGGGCTGGTTGTAGCATTAGCACTTTTATTTGCTAATCCTTTTGTTTAAGCCTAGAAATCTGAAAAATACGTATTTTTCAGATTTTATTGCTCTGAACCTGTCCTTTAGTTTTTCAAATTCTATAAGGATTTCACTCTTATAACTAAATTACTTATTCGTTTTCGTTGAGAAAATAACCATGGGAAGGACTGATTTGAGGATGAGGAATTAGCATACCGATTCGCTTTTGTCCTTCCCTTCTTAGTCCAAGGGAAGAGGGAAGGGTTGCAACAAACAAGGTAGTTCACAATTTCGAAGTCAAATCTATTTTTGACTCTTTTTTGTTTAAAAATAGTAAAATATATATATATTATAAAGAAAAGGGGCGAAGCGAGAAAA-AAAAAAGAACTCTGTTCTATTTTTGAATCTATCTATAAGAGGAGATCCTATGAAAATTGTAACCGATTCTTTCATTTCTTTGGGCTATTGGCCATACGCCGGGAGTTTCGGGTTTAATACCGATATTTTAGCAACAAATCCAATAAATCTAAGTGTAGTACTTGGTGGATTGATCTTTTTTGGAAAGGGAGTGTGTGCGGGTTGTTTATTTCAAGAATAGGCTGGACCCAACCAGCTGTACTTTTTTCCTTTCGAATTAGGAAAGAAGGGGTGCATGATCTCACGAATTACTTCTGAATAAATTAAGAAATTATATGCAAGAACTATAGCATTTCGTGATTCATTGGTAAATCAACTTTGATTCTCTATGAACCAGTAATGCGGGACTGTTAACATGGTTAAAGCTAAATTGTTTGAAGTCCAGACGCAGCATGGTACTCTTTCTACCACTATGTTAATACAGAGATGGTTTCAAAATAAATTTTTTGATATAGAACACTCGTATTGATAAAATGATTTGAACTATTTTTGGAAAAATGGGTATTTCATCCTTTTTTCATCCAATGCTGAATCGACAACCTATGCATTACTTTATGTATAAAGTAAGAAGAATTTGTTGGATTTAAAGAAAAAAAGAAACAATTTTGCTGACAATTATATATTTTTTGGTTAGTCAGAAGAGTCCTCCGAATATTTTGGTCTTGTATTAGTAATCAATTTCGATATTTAAATTTTGGAATATGACCAGAGAAGAGAGGATAGGCTCATTACATAAAAAAAAAGATAGGGTAATTTGCCATAAATTAAGTGATTGAGCGTGAGAGCCAAATGAATCGAAAGATTCATGTTTGGTTCGGGAAGAGATCATGGACGTTTTGAAATGAATGGAAAGATAATCTACTTTCATTAAGCGATTTATTAGATAATCGAAAACAGAGGATCTTCAATACTATTCGAAATTCAGAAGAACTGCGCGGGGGGGTCATTGAACAACTAGAAAAAGCCCGGGCTCACTTACGGAAAGTGGAAATCGAAGCAGATCAGTATAGAGTAAATGGGTACTCGGAGATAGAGCAAAAAATTTTATCTTTGAGGACTTCAGCTTCTACGACTTTGGAACAATTAGAAAATAACAAAAATGAAACCATTCTTTTTGAACAACAAAGGGCGATTAATCAAGTCCGACAACGAGTTTTCCAACAAGCCTTACAAGGAGCTCTAGGAACTCTGAATAGTTGTTTGAACACCGAATTACATTTACGTATCATCAGTGCCAATATTGGTATGTTTGGGGCGATGAAAGAAATAACCGATTAGGCCTTCTACTCTATCTACCGTAAGGTATTA-TTTTTTTTTCAAAGAAAAAAAAAAAAAGAATTAAGAAAGACTCATGGGAACCATTCGAGCCGACGAAATTAGTAATACTATTCGTCAACGTATTAAGCAATATAATAGAAAAGTTAAAATTGTAAATACCGGTACTGTGCTTAAAGTAGGCGATGGTATTGCTCGTATTCATGGTCTTGATGAAGTAATGTCAGGTGAATTAGTAGAATTTGAAGAGGGTACAATCGGCATTGCTCTGAATCTGGAATCAACTAATGTTGGTGCTGTATTAATGGGTGACGGTTTGATGATACAAGAAGGAAGTTCTGTAAAGGCAACAGGAAAAATTGCTCAGATACCCGTGAGTGAGGCCTATCTGGGTCGTGTTATAAATGCCCTGGCTAAACCTATTGATGGTAGAGGTGAAATTTCATCTTCTGAATCTCGGTTAATTGAATCTCCCGCTCCGGATATTATTTCTCGACGTTCCGTATATGAGCCTCTTCAAACGGGACTTATTGCTATTGATTCGATGATTCCTATAGGACGTGGTCAACGAGAATTAATTATTGGGGACAGACAGACCGGTAAAACAGCAGTAGCCACAGATACGATTCTCAATCAACAAGGACAAAATGTAATATGTGTTTATGTAGCTATTGGTCAAAAAGCATCTTCTGTGGCTCAGGTCGTGACTACTTTTCAGGAACAACGCGCGATGGAATACACTATTGTAGTAGCCGAAATGGCGGATTCCCCTGCTGCATTACAATACCTCGCTCCTTATACAGGAGCAGCTTTGGCTGAATATTTTATGTACCGTGAACAACATACTTTAATCATTTATGATGACCTCTCCAAACAAGCACAAGCTTATCGCCAAATGTCTCTTCTATTACGAAGACCGCCCGGTCGCGAAGCTTATCCAGGTGATGTTTTTTATTTGCATTCACGCCTTTTGGAAAGAGCCGCTAAATTAAGTTCTCGTTTAGGTGAAGGAAGTATGACCGCTTTACCAATAGTTGAGACTCAATCGGGAGATGTTTCGGCTTATATTCCTACTAATGTAATTTCGATTACTGATGGACAAATATTCTTATCCGCTGATTTATTCAATGCTGGAATCAGACCTGCTATTAGTGTGGGTATCTCTGTTTCCAGAGTAGGGTCTGCGGCTCAAATTAAAGCTATGAAACAAGTAGCCGGTAAATTAAAATTGGACCTGGCACAATTGGGAGAATTAGAAGCCTTTGCACAATTCGCTTCTGATATCGATAAAGGTACTCAGAATCAATTGGCAAGAGGTCGACGATTGCGCGAATTGCTCAAACAATCCCAATCAGAACCTCTTACAGTGGAAGACCAGATAATGACTATTTATACCGGAACAAATGGTTATCTTGATTCATTAGAAATTGGAAAGGTAGCGAAATTTCTTGACGACTTACGGAAGTCATTAAAAAGTAAGAAACCTCAGTTCCAAGAAATCATATCTTCTACCAAAACATTCACCGAGGAAGCAGAAGCCCTTTTGAAAGAAGCTATTCAGGAACAGGTGAAATGTTTTATATTTGAGGAAGAGGCATAAAAAAATTGATCCCTTTTTTATCTTAAAAAAAGGGAGTAATGAAGCCTCTCTGATTCAAATTATTCAAAATGTC--TTTTTTTTGACATAGAAATAT-AAAAAAAATATATAGAAAAATTGCGTCCAATAGGATTTGAACCTATACCAAAGGTTTAGAAGACCTCTGTCCTATCCATTAGACAATGGACGCTTTTCATTTATTCCGATTCTTTTCACATTTTGACTTTCCTGCCTCTTATTTGTTTTTGAAAAAAAAAAAAAGAATCGGATTGTATGTGAGATATTTTCGGGAATTGTATATTTAATTCCAACGATCTATTAATTCTCTCTAATTAACTCTCTCTATCTTAATTAAGATAGAAAGAATTAATATAGAGAGTATATAAGAATTTATATCTGAATTCATATAGAGAGTAGCTGACTAAGAGAGGATCTAGAGCGGGTAGCGGGAATCGAACCCGCATCGTTAGCTTGGAAGGCTAGGGGTTATAGTCGACGTCGATTCAGCATTTTGAACGTCTCTAATTCAAAACCGAACATGAAACTTTGATTTCATCCGGCTCCTTTATGGAAGATGGAAAAAGTCTTAGATCTAAGATGTGAACGAAATTACAAAAAAAATTCTACCTATAACACCTATGTTAGCTTTTTGTCTGAATACATTCAAAACGACTCGCTTTCTAGATGATCCCTCTAGAAGAAGAGGCTTCTAACAATCTTTCTAGTTCCTTCGTTCTCTAGTTCTATTTGAAAGAATCCGAAGGAAAAGGACTTTGTTTCCACCGAGCTAAAACAATATGTCGATGTCTCTAGTAAACCAAAGTCATCGTTTAATAGCTATTTTGCTTCAATTTCTTTTCTACAAATAAAAAATTGAAGATTTAGTTACGATTAGAAATCTACTTTTCTATCTTCATCCATGGATCCTTGACCTATTCAATTGGAAGTATTAATCCAATTCCAAAATTTTGTTTCGCAATTTAATAATCCAATTTATCAATTTCTAATTGACCTTTGGATAGAAATCACGAGAATCTATGTTTTTCCTCGATTCGGTCATTGAGGGGTAAAGGATTTAATCCTTTTAAGAAAAAAAGTTTTTGATCGGAATATGAATTAAACCGAAAGACCCTTTAACTATTAAAGGGGGTTAATAGAACGAATCACACTTTTACCACTAAACTATACCCGCTACAATGTGATTATTGTATAATCATAGATCTTTTGTCAAACAAGGGAATTGGGCGTAATCAAGATAGGATCCTAAAAGAATCATGAAAATTCGAGTGTTAACTTTTTTAGTGGGAGTTTAATGAGATTAGGAAAAGAGGATTCATTTAAATAAGAGGTTC-TTTTTTTTTCTTTTATTGGAGGAATTTTGATAGATACGGTTCGATAAAAACATCGAAATCATAACATAAAAATGCATTGTCTAAGAATCCATAGTTTCATTTTTTATTCCCGTTATTATTCCACTATGTATTAAACTACTTAAAAAAAGTAAAAAGGAAGAAAGAATAATAAGAAATCACACTTTCTTCTTGCTTTAATAGCAAGTATTTTTGGTTTCAAATTAGATAAATCGTTTTATCTATGATTCATTGGAACAAAAAAAAGGCCTGGCTAGTTACTAACCTAGCCCGACCGGAGGAATAAAAAGAAAAAGACCCTTTCGTACAAAATTAAAGCAAAAAATTATTC-TTTTTTTTTTGTTTCTATTGGATCTTTCCAGCCCTAATTTAATCGAAATGGAATTGCTGATAAAAATTGTATGTACATATCTATATAATAGAGATAAAGAGAGAAAGAAAGAATTTTTTGAATCCTTACTTTCCGTGTAATGTAATACAGTAATTATCTTTTTTTTGTCAATTGGGAGAGATGGCTGAGTGGACTAAAGCGGCGGATTGCTAATCCGTTGTACGAATTATTTGTACCGAGGGTTCGAATCCCTCTCTTTCCCTTTGCTTTTATGACTTGATATTTAATTTATCTTTCAAATTTTGCAAACCCCTTTTCTTTTTTCGTAGTTAAACGTGTGAAATAGATAAAATCGTAAGAAATTTTTAAAATCAAACAAGGAAAACGAAAAACCGTTTATTTTATTCTTCACGTCCTGGATTACGTCCTGGATCATTAGATAGGAATCCGAAGACGAAGAGAGAAATAAAGAATACCACTACTGTGGAAACAAAAAGTTTGAGAGTAAGCATTACACAATCTCCAAGATCATTTTTTGG-AAAAAAAAGAGAATAGATCGTCTATTTTTATACTACATATTTTGATACTAAGAAAAAAATGCTTTCTAGAAAGAAAAGCATTTTCAGAAATTCATTTTACGAGTCTTTCATTACTCAAAATTTCTTTCATAACCAGAATTAGATATTTTGGAGGACCCTAATTATTGTCTTTCACTGCAAAAGAAAGCGGGTCAGAATAGGGAAATGGGGTGATTCTGATTTTTTGCGTCTATCCAACCAAGCCAAGAGTTTCAATCTTTGAATTGAGGGTTCATCTTGTAATACTTATCTGACCTTCTTAATTGTAAGAATTTAAGGAATCAATCATGAATTTTCTAGGATAGTATTAAAGATCTCATCGAAAACTCACGGCAGCTTGCCAAACAAAGGCTAAGAGAAAAAAAAGCACAGGTATGACTGGCATAACATCTACAATTGGATTCAAAAAAGCATAGGCCTCGGGCAATTTGGAGAAGAAAAAACTAGTCGAATAAAGAGCAGAATTAATACAGATAAAGATCAAACTAAAGATATTAAGCATAACAGACATTTTTTTTCTTGGAGATAATTGCATTTTCATTGAGTTATTGATAATTGATATTAAGTAAAAACGAAGAAAGTAAGGTAGACAAAAAAAAATCCGTTATTTTGATTGAATTCACCCAAGCAAAAACTCTTCCTTTTGTTTGAATTCACCCAATCAAAAATCCTCCCATTCTCCAACGAGAATCGAAGAAATTATACTTTCATAAAATATTTTAATTGAATTATATGGAATGATCAATAAATTAAATTTAATTCTATATCTATACGTGCCAAAACCCTAGCAAATATCGAATCGATTCTATAAATTCGATATTTGCACTAAAATTGACGACCTATCAATACCAACATTATTCTTTAGTAGTGTCAAATAGAAATTGAAATGGGGCGTGGCCAAGTGGTAAGGCAACGGGTTTTGGTCCTGTTATTCGGAGGTTCGAATCCTCCCGTCCCAGAGCATATTCGAATAAAGATGGTTTTTTGAACAACTTTCTGTTTCAAGATCCAATATAATAATTGGATAGAATGTGATTCTTCTTTTTACTTTTTAATGATTCTTCTTTGATCTTTACTTGAACTGACTCGAGTTCAAATGACACGCAGATGTAACTGAATCCATTTGTAATTCAGGTAAGATAGAACATAGATTACAAAGATTTTCATTCAAAAAAATCAGCCGGGCTTTTCAGCATGTGTTTATTCTCTTCATATTAATTTATTGTCTTCATATTAATATTCAAGGGAAGTTAGGTACTGAGAAAAATCTTACGCCTCCTATTCAATTTTCAACGATGCATGTTGAATCGCCATGCGAAAGAACCTATATTTCCGATCTCTTATTCCCTATTTATTCTTTAAATGAAAGAGTCCAATAATAATTATTATATATATATATGTGATGTGATCTCGGAACTTCGAAACAAGAGGAAGTTCTTGGTACTAAAAAAATGGAATTCAATTAAATTAAGGGGTTAAGTCTTTTCTTACGACTGGGTTAGGGTAAAATAAAAAAAGGAGTAAAGGGCTTAATCTATATCTATACTTGTTTGGCTTTGTACCTCGATAAGATAGTCAGCATCCCAAAAAACAAAAAGGACTCCTTTTTATTTGATTTATGATTGCCATCGAATTTGGGGAATAGATAGAAGTTAATCAGCAACGAAAGGTATTAAAGTTCAATATCTGCGGCTGTCCGAATCTTATTAATAAACAATTAAGTTACATATGTAATGGAATCAATGTATTTTAATTCCATTTTTAGGTATTTCATGTTTGGCTCTAATAAAAAATTTAAAATCTATGTAAGAATTGAGACAGGGGTGATTCATCTATTTGATTCACTTTACTTTTTTTTTGACAAGATTCTAGAAAGATTACTGAACTCAAGTCAAACAAAATACGTATATAAAATGAGGAAATGCATATCCTATGTATATACTGTTTTCGCTCAATTTGAGTGCCAATACTTTTTCTTTGTGAAAAAATTTTGATCTCTTAAATTTTTAAATTTAAATATTTACCATAGAATTTATATCTATAAGAGTGACATTTGTTCAGTCTATCTGATAGATAGGAAAACCCCTATTTTTCATCGAATTCATAAAATCAGAATTGGAAGAGAATAATAAGGACTTAAATCTTCCCTTAGATCAGTCTTTTTTATCCATCTCATAAGAAAAAAAGCATTTTTTTTTTATTTTTATCTATCCGCTTTAAATTATTGATGATTCTATTCCAAAAGAAATAGAAATTTCTATCTTTTATGATGATTAAATGCGGGTCTTGCTGTTAAATTTTATTCAAATAATGATGTCTAAAGTAGGAAACTGAATTAAGAATTCAATATTTCTTATGATTCTTTATAAGTTGAATATTTGATGCTTAAAAAAGTGTGAAATTTTAAAATCTATCCTATTGAATTACTTGAAGATGCAGATATTCAAAAAGAACCCATTTCTTCGTCTTTTTCTTTGTAATAAAACAATTAAAACGAGTAAAAGAGACCCGACCTTTCAATGACTAAATATAGAGAACATACCGCGGGATGTCTCTTAGTAATGGCGAATAGTTGTTCGCATAATTTAGAATTTTTATTTGCAAAAAAAGAATAATATGTTCTATGTAAAACATGACGCATCTCCATCTCCTTCTAAGCACTTCTAATTGAAATAGGAATAGACACTAGGTTGCACAAAAAGTCGTTTTTTATCAATTCAAAGACCAAAAAGGGATTTTAAAAGATTTAAAGGGTCCGTTGAGCGCCTCATGGCTATGTCATAATAGCTTCGAACACTTGCCCCGGATCGACTTCCAAATCCTAATTGCTCTAGTGAATACCTAAAGAAAAAA--AAATAAATGGGAAAGAGAAATAGAAGAAAAAGATACTAATTCTATAAAAATCTCTCAGAGGTTCACTAATTATTTAGTTGGCAGGTCTCTTTGTATGTGTTGTCCGGAAATAGGAGGACTCAATGATTATTCGTTCACCGGAACCAGAAGTCAAAATTTTGGTAGATAGGGATCCAGTAAAAACTTCTTTCGAGGAATGGGCCAGACCGGGCCATTTCTCAAGAACAATAGCTAAAGGCCCGGATACTACCACTTGGATCTGGAACCTACATGCTGATGCTCACGATTTTGATAGCCATACCAGTGATTTGGAGGAGATCTCGCGAAAAGTATTTAGTGCCCATTTTGGTCAACTCTCCATCATCTTTCTTTGGCTGAGTGGCATGTATTTCCACGGTGCTCGTTTTTCCAACTATGAAGCATGGTTAAGCGATCCTACTCACATTGCGCCTAGTGCCCAAGTGGTTTGGGCAATCGTGGGCCAAGAAATATTAAATGGTGATGTGGGCGGGGGTTTCCGCGGAATACAAATAACCTCCGGTTTTTTTCAGATTTGGCGAGCGTCTGGAATAACTAGTGAATTACAACTCTATTGTACTGCAATTGGTGCATTGATCTTTGCAGCATTAATGCTTTTTGCTGGTTGGTTCCATTATCATAAAGCTGCTCCAAAATTGGCTTGGTTTCAAGATGTCGAATCTATGTTGAATCACCATTTAGCGGGTCTACTAGGACTTGGGTCTCTTTCTTGGGCGGGACATCAAGTACATGTATCTTTACCGATTAACCAATTTCTAAACGTTGGAGTAGATCCTAAAGAGATACCGCTTCCTCATGAATTTCTCTTGAATCGGGATCTTTTGGCTCAACTTTATCCCAGTTTTGCCGAGGGAGCAACCCCATTTTTCACCTTGAATTGGTCAAAATATGCGGAATTTCTTACTTTTCGGGGAGGATTAGATCCAGTAACTGGGGGTCTATGGTTGACTGATATTGCACACCATCATTTAGCTATTGCAATTCTTTTCCTGATAGCAGGTCACATGTATAGGACCAACTGGGGCATTGGTCATGGCCTAAAAGATATTTTAGAAGCGCATAAGGGTCCATTTACAGGCCAGGGCCATAAAGGACTATATGAGATCCTAACAACGTCATGGCATGCTCAATTATCTCTTAACCTAGCTATGTTAGGCTCTTTAACCATTGTTGTAGCTCAACATATGTATTCCATGCCCCCTTATCCCTATCTAGCTACTGACTATGGTACACAACTGTCATTGTTCACACATCACATGTGGATTGGTGGATTTCTCATAGTTGGTGCTGCTGCACATGCAGCCATTTTTATGGTAAGAGACTATGATCCAACTACTCGATACAACGATCTGTTAGATCGTGTCCTTAGACATCGCGATGCAATCATATCACACCTCAACTGGGTATGTATATTTTTAGGCTTTCACAGTTTTGGTTTGTATATTCATAATGATACCATGAGCGCTTTAGGGCGTCCCCAAGATATGTTTTCAGATACCGCTATACAATTACAACCCGTCTTTTCTCAATGGATACAAAACACTCATGCTTTGGCACCTGGTGCAACGGCTCCTGGTGCAACAACAAGCACCAGTTTAACTTGGGGGGGTAATGATTTAATAGTGGTGGGCGGCAAAGTGGCTTTGTTACCTATTCCATTAGGAACCGCAGATTTTTTGGTCCATCACATTCATGCATTTACGATTCATGTAACGGTATTGATACTCCTGAAAGGTGTTCTATTTGCTCGTAGCTCCCGTTTGATACCGGATAAAGCAAATCTTGGTTTTCGTTTTCCTTGTGATGGACCTGGAAGAGGGGGAACATGTCAGGTATCGGCTTGGGATCATGTCTTCTTAGGCCTATTCTGGATGTACAATGCAATTTCAGTAGTCATTTTCCATTTCAGTTGGAAAATGCAGTCAGATGTTTGGGGCCGTATAAGTGATCAGGGAATAGTAACCCATATCACAGGAGGAAACTTTGCGCAGAGTTCCATTACTATTAATGGGTGGCTGCGCGATTTCTTATGGGCACAGGCATCCCAGGTAATTCAGTCTTATGGTTCTTCATTATCTGCATATGGCCTTTTTTTCCTAGGTGCTCATTTTGTATGGGCGTTTAGTTTAATGTTTCTATTCAGCGGACGTGGTTATTGGCAAGAACTTATTGAATCCATCGTTTGGGCTCATAATAAATTAAAAGTTGCTCCTGCTACTCAGCCTAGAGCCTTGAGCATTGTACAAGGACGTGCTGTAGGAGTAACTCATTACCTTCTGGGCGGAATTGCCACAACATGGGCGTTCTTCTTAGCAAGAATTATTGCAGTAGGATAATGGCTAGGAGGATTTGAAAAGCATTATGGCATTAAGATTTCCAAGGTTTAGCCAAGGCTTAGCTCAGGACCCCACTACTCGTCGTATTTGGTTTGGTATTGCTACCGCACATGACTTCGAGAGTCATGATGATATTACTGAGGAACGTCTTTATCAGAATATTTTTGCTTCTCACTTTGGGCAATTAGCAATAATTTTTCTGTGGACTTCTGGAAATCTGTTTCATGTAGCTTGGCAAGGAAATTTTGAGTCATGGGTACAGGACCCTTTACACGTAAGGCCTATTGCTCATGCAATTTGGGATCCTCATTTTGGTCAACCGGCTGTCGAAGCTTTTACTCGAGGGGGTGCTCTTGGCCCAGTGAATATCGCTTATTCTGGTGTTTATCAGTGGTGGTATACAATTGGGTTACGCACTAATGAAGATCTTTATACTGGAGCCCTTTTTCTATTATTTCTTTCTGCCATATCTTTAATAGCGGGTTGGTTACACCTACAACCGAAATGGAAACCGAGTCTTTCCTGGTTCAAAAATGCCGAATCTCGTCTCAATCATCATTTGACAGGACTCTTCGGAGTAAGTTCCTTAGCTTGGACGGGACATTTAGTACACGTCGCTATTCCTGGATCCAGAGGAGAGTACGTCCGATGGAATAATTTCTTAGATGTATTACCGCATCCCCAAGGGTTAGGTCCACTGTTTACAGGTCAGTGGAATCTTTATGCTCAAAACACCGATTCAAGTAGTCATTTATTTGGTACTTCCCAAGGAGCAGGAACTGCTATTTTAACCCTTCTCGGGGGATTCCATCCACAAACGCAAAGTTTATGGCTGACTGATATTGCTCATCATCATTTAGCTATTGCATTTTTTTTTCTTGTTGCTGGTCATATGTATAGAACAAACTTCGGAATTGGGCACAGCATAAAAGATCTTTTAGATGCACATATTCCTCCGGGGGGACGATTGGGGCGTGGCCATAAGGGTCTTTATGACACAATCAATAATTCAATTCATTTTCAATTAGGTCTTGCTCTAGCTTCTTTAGGGGTTATTACTTCCTTGGTAGCTCAACACATGTACTCTTTACCTGCTTATGCATTTATAGCACAAGACTTTACTACTCAAGCTGCGTTATATACGCATCACCAATACATCGCAGGGTTCATTATGACAGGAGCTTTTGCTCATGGAGCTATATTTTTCATTAGAGATTATAATCCAGAACAGAATGAGGATAATGTATTGGCAAGAATGTTAGACCATAAAGAAGCTATTATATCCCATTTAAGTTGGGCCAGCCTCTTTCTGGGGTTCCATACCTTGGGACTTTATGTTCATAATGATGTCATGCTTGCCTTTGGTACTCCGGAGAAACAAATCTTGATCGAACCTATATTTGCTCAATGGATACAATCCGCTCATGGTAAAACTTCATATGGGTTTGATGTACTTTTATCTTCAACGAGTGGCCCCGCATTCAATGCGGGCCGAAGCATATGGTTGCCCGGTTGGTTAAATGCAGTTAATGAGAATAGTAATTCACTATTCTTAACAATAGGTCCGGGAGACTTTTTAGTTCATCATGCTATTGCTCTAGGTTTACATACAACTACATTGATCTTAGTAAAAGGTGCTTTAGATGCGCGCGGTTCCAAGTTAATGCCAGATAAAAAAGATTTCGGTTATAGTTTTCCTTGCGATGGCCCGGGACGAGGTGGTACTTGTGATATTTCGGCTTGGGATGCATTTTATTTGGCGGTTTTCTGGATGTTAAATACCATTGGATGGGTTACTTTTTATTGGCATTGGAAGCACATCACATTATGGCAGGGTAACGTTTCGCAGTTTAATGAATCTTCCACTTATTTGATGGGATGGTTAAGAGATTATTTATGGTTAAACTCTTCCCAACTTATCAATGGATATAACCCTTTTGGTATGAATAGTTTATCGGTTTGGGCGTGGATGTTCTTATTTGGACATCTTGTTTGGGCTACTGGATTTATGTTCTTAATTTCCTGGCGAGGATATTGGCAGGAATTGATTGAAACTTTAGCATGGGCTCATGAACGTACACCTTTGGCCAATTTGATTCGATGGAGAGATAAACCAGTGGCACTTTCCATTGTGCAAGCAAGATTGGTTGGATTAGCCCACTTTTCTGTAGGTTATATATTCACTTATGCGGCTTTCTTGATTGCTTCTACATCGGGTAAATTTGGTTAATTTTTATTTAGTGTCGTATCGTATATAATGTGGTATATAATATACACGATAATCCCATTTCTTTTGATGGGAAGAAGGTCTATCTTCTTATATTTCTACATCTAGGATCCGACTTGTATCATAGATACTGATAGGAACTGAAACATTATGGCAAGGAAAAGTTTGATTCAGAGGGAGGAGAAAAGGGAAAAATTGGCACAGAAATATGATTTGATTCGTCGATCCTCAAAAAAAGAAATAAGCAAAGTTCATTCGGTGAGTGACCACTTAGAAATTCATGGAAAGTTACAATCCCCACCACGGAATAGTGCACCTACACGCCTTCGTCGACGTTGTTTTTTGACCGGAAGAGCGAGAGCTAACTATCGAGACTTTGGACTATCCGGACACATACTTCGTGAAATGGTTCACGCATGTTTGTTGCCAGGGGCAACAAGATCAAGTTGGTAAGGATTAAAATATCCTTTCATTTCTATGATCATCGATCATAGAGGGCCCCTTGACTATGTCTGTATAAATGGGTTACATTCTATTTGTACAGATTAATAGGAAAGGGGCGCATTCAATCCTTGTTTTAGATTACTTTTTAGTTCTTCTCTTCAGAGTGGGGAGTAGAGTAGTTTGGTAGCTCGCAAGGCTCATAACCTTGAGGTCGCGGGTTCAAATCCCGCCTCCCCTTTTTTTAATTATATTAGATTTAACTCTGCTAACAGGTAATTAATTACCTATTTCATTTTCGAATAGGAGAAAAAGAGGTGGGTAGAACCACTACACTATCACGGCCAACTATAACAAATCCTTTATCATAGTAAAAAAATTACTTCACTCTGGGGCGGATAGCGGGAATCGAACCCGCATCTTCTCCTTGGCAAAGAGAAATTTTACCATTCAACCATATCCGCATTTTTTTGTTCTTAATACGCAATATGTCCACACATATATGATATATCTGCCTGGATTCTATTTGTGTAGTGCCGGGTCAGAGACTTTCTTCAGGGCAACTAGTTTATTCATTTTTTTTTTTTTTTTTTTCATTTTAAAATAAAAGTTTGACCCCCCTCGAA-TTGTTTTTTTTTTCATTTTTATTTAGGGGATTTATATTCAATTTGAATGTGTCTCACAACCGAAAAGAATTCAGGGGGGGTCATTTCGTTTTTGGAGCTGAAATGAATAGGTTCACGAGATGAGAGAATTAAGGATACCCACCAGAAAAACTAATCCAATCCATAAGGATGTACCGGAAAATACAACATTTTTATTACTTGACCAACCATCAGGAGAAGCAAATACAACGGGTACGCTAATCAATAAGATTGATGAAGTAACAATTAATGCAAAAACAGCCAGTTGGAAAGCAACAGTCATTCTTTTAATCCTCCAAGCTACCAACAAATGAGCTATACCATTTGATCCCTCTATCAGCCAAAAAGTTGTAATAAACTCCATCATGGGGGGATTTTCCGATGAATACATTGACTCTATATAACTTCTAAAATTATATTAAAATTATACTAATTTTTTACCATTTTATTCGAAGATGTAGTCGAGGGGAATGGAATTTTTTTGACTTCCCAAATGGACATGCTGGATCATCCGTCCATTTATATGGATAGATAGATGGACCTGTAGATTCACACTTGATATCTTTCTACTGATAGTGATCTACTCATACGGCTATGTTCTATTCGTAGGAATAAAAGAAAAATTGTCTTTCGGAGAGATGGCTGAGTGGTTGATAGCCCCGGTCTTGAAAACCGGTATAGTTCTGAACAAAGAACTATCGAGGGTTCGAATCCCTCTCTCTCCTTTTTCTCGTTGAAGAAAGTTGTTTTTTTATTAGTTTTTATCGGACCGGTATGATAAAGAAAGGGGAATGGCTCGGCTATCCCACCTAGCCAAGCCATAAAAAATAGATTAGAAAAAACAAATTAGATAGAAATGAGTTGAAAAAAAAAAGAAAGGAAATACTTTTTCAATATGACATAATCCCAATATGTATGATGGAATCAAATTCCTCCTTCAAACATTGAATTTCCTATCTCAATTAAGAGGAGTCATGGAAAGAACAGGCTCAAAATCACGATCAATTCCTTTTTCAAATCCTGCAGCAGCTGCACGAGCCCTTCCCGCGTGCCACAAATGACCTACGAATAAGAAGAATGCTAGAACAAAATGAGAAGTAGCTAACCAACTTCTAGGAGAGACATAATTGACTGCATTGATCTCGGTAGCTACGCCACCCACGGAATTTAAAGAACCTAAAGGAGCATGTGTCATATATTCTGCGGAACGCCGTTCTTGCCAAGGTTGTATGTCGTTTTTCAGCCTACTCAGGTCCAATCCATTTGGACCCCTTAGAGGTTCTAACCATGGAGCACGCAAATCCCAAAAACGCATAGTTTCGCCCCCAAAAATGACTTCTCCAGTCGGGGAACGCATTAGATATTTACCTAAACCGGTAGGTCCTTGGGCAGATCCCACGTTAGCCCCAAGACGTTGGTCTCTAACTAGAAAAGTAAATGCTTGAGCTTGAGAGGCTTCTGGTCCAGTAGGTCCGTAAAACTCACTAGGATAAGCGGTATTATTGAACCAGACAAAACAACACGCAATGAAACCACAAACAGATAAAGCAGCTAAACTATAAGACAAGTAAGCCTCTCCAGACCATACAAGCGCGCGTCGAGCCCACGCGAAGGGTTTGGTTAAGATATGCCAGATTCCACCAAGTATACAAATGGAACCTAACCATACATGTCCTCCTATTATATCTTCCAAATCGTCTACACTAACAATCCATCCTTCTCCCCCAAAGGGAGATTTTAGTAAATAACCAAATAGAATACTTGGTCTAAGGGTCAAGTTGGTAATTTTTCTTACATCTCCCCCTCCGGGAGCCCAGGTATCATATAGGCCCCCAAAATAAAGAGCCTTGAATACTAGAAGAAAAGCACCTATACCTAACAGGATTAAGTGAATACCTAAAATTGTGGTCATTTTATTTCTATCTTTCCATACATAACCGAAGAAAGGAAAAGATTCTTCAAGAGTCTCAGGTCCCAGAAGTGCATGATAAATACCGCCAAAGCCCAATACTGCAGAGGAAATTAAGTGAAGTACTCCAGATACAAAGTATGGAAAGGTGTCTATAACTTCTCCACCAGGACCTACCCCCCACCCGAGAGTAGCTAGGTGCGGAAGTAAAATTAACCCTTGTTCATACATAGGCTTCTCGGGTAGAAAATGAGCCACTTCAAATAGGTTCATCGCTCCAGCCCAGAATACAATTAATCCGGCATGGGCTACATGAGCCCCTAGTAGTTTACCGGATAAATTGATAAGTCGGGCATTTCCGGCCCACCAAGCGAAACCTGTGGTTTCTTGGTCACGGCCAGCTAAAGCTAAAGTTCCATTAAAGAGCGTTTCCACGGGGTAGAACCTCCTCAGGGAATATAAGGTTTTCATGAGGCTGATCTTGAGCCGCCATCCAAGCACGAATACCCTCGTTTAAGAGAATGTTTTTGGTGTAGAAAGTCTCAAATTCAGGATCTTCCGCTGCGCGAATTTCCTGAGAAACGAAGTCATAGGCACGTAGGTTCAGGGCTAGACCGACTACTCCAAGAGCACTCATCCATAAACCGGTTACTGGTACAAATAACATAAAGAAATGTAACCAACGTTTATTGGAAAAAGCAACCCCAAAGATTTGGGACCAAAAGCGGTTGGCGGTGACCATTGAATAAGTTTCTTCGGCTTGAGTTGGGTTAAAAGCACGGAATGTATTTGCACCATCACCATCTTCAAATAAAGTATTTTCCACGGTAGCACCATGAATAGCGCATAGCAAAGCCGCGCCTAATACACCGGCAACTCCCATCATATGAAATGGGTTCAACGTCCAATTATGAAACCCTTGAAAAAAAAGGATGAATCGAAATATAGCTGATACGCCAAAGCTAGGCGCAAAAAACCAACCAGACTGACCTAGTGGATAAATCAGGAATACGGAAACAAAAACAGCAATTGGGCCAGAGAATGCAATTGCATTATAAGGTCGTAATTGAACAGATCGAGCAAGTTCGAATTGACGTAACATGAAACCTATTAGTCCGAAAGCGCCATGGAGAGCAACAAAAGTCCACAGACCACCTAGTTGACACCAACGAGTAAAATCTCCTTGTGCTTCAGGACCCCATAGTAACAACAAAGAATGTGCTAAACTATTAGCCGGAGTAGAAACTGCGGCTGTTAAGAAATTGCAGCCTTCTAAATAGGAACTGGCCAATCCATGAGTATACCATGAAGTTACAAAGGTTGTACCTGTAAACCAACCCCCTAAAGCGAAATAGGCACAAGGAAAGAGCAATAAACCAGACCAGCCTACAAAAACGAAACGGTCCCTCCGTAACCAGTCATCCATAATATCAAATAAATCATTTTCGTCTTTGGTAAATTTACCAAGGGCTATAGTCATAGTAATCCTCCTATTCAACTACTTCGACCATTTCCGAGTACCTCATAGCATTCGAAGGGCGTCTAAAGATTTAATCAGTTATCTATGATTTCTCACGCACTGCCCCTTGGAATGAATGAGTTTCGAAGATAAAAATCTATAACCTGATCTAGGTAAATCCACGAACTCAATTCGATTATTCCTTATTATTCTGACTCATCTAAACTATGAATTGCCTTCTTATAAGCTATCAATCAGATAGATGAATCTTTTGAAAGAACTGTTCAAGGAACAAGCGGTTCCCTCTCTCGCTACGAGTTGATCCTCAGACCTATCCCCTTGTTCCATCAACTAATCTTATTCTTGGATCTTGTTCAGGATATTGAAAAATAAATCTTTTTATCGATTCTTTGAATTTCTATGTATACTAAACGACTACAGTATCAGAATTTGATTAATTAATTTACTTTTTTTTTTCATTTTCTTTTAGTGTCGTCTTTGTTATGTTTCCTTTTTCTTCAAATGAATCTAAAACTCCAAAATATATCTTTCCACGGGTCGAAGAAGGATACTTCGAATATTTTTCTATTTCTTTTTATCTGTTCGAAAAAGAGAGAATTTTCTATTTTTTCATGAAATTGAATACAATATTCAATAAAAAAGGAGACTGGAAATGAAAGTCTCTTTCTCCCATCCACTCTCCATCTCATTGTCAGAACGAAAATTTCGGATGGATTGATATGGAAATGTTTGGTACATGAAACCACAATCTGATAGATATACATTGAAATAGGTAAATTTTATAGAGATAGAAATTAAAATGAATTGAATTTTCAATTCATTTATTAATTTAATTGCATTAATTTATATAAATTTTTTAATATAAATCTTTGATCTGGAATCAAAAAAAGATATTAAGAAAAAGGTATTTTATGTTGTGACTTCGAATAAACGAAACCTTTTTCCGCGGAGAAACGGAATAACAATTTATTCCTATGGAACATCTAGTAATAGGTATATTTAATCAGAAATATCGGCAAATTCTTGTGGATTCCAAAGAAATAAAAAG---AAAAAAAAAGGATCAACGGGTCCAATTTCATCTCCATCGAATTTGAATATCAGAATAGTGGATAGAGTCGTTATTCAATGGGTCAGGTCCACTTACTTTTTATGTTTGTTGTTTTCTAATTTTTAGAATGGATTTGATTTAATGGAAAGTAGGAATATTTGTCGATTCAAGAGACGACTTATTTAATATTATTGATTATTATTACAATTTACTGAACAAATGTTCAACTTTCGAACTACTATACTATTATTATAATATACTCTAATTGAGTAGAATAATAACTTATTCTACATTATATTCTACATTATACAGTTGATTATTTTTTTTAATCAAAAATATTAAGAATATTTCCATCCTCCCTTCCATAATAAACATTATGACTGGAGTTTTATGAAAAAAGGGCCAAAGCCCCTTATCGGACTTGAACCGATGTCTTACGCCTTACCATGGCGTTACTCTACCACTGAGTTAAAAGGGCCTATTTGAGTTCATTCTTGAATGAATCACTACTCACTATGTGGATAAAATAGATCTATGTACATCGATTATATACATACGTATACGTAGTAGATTCATAGTGGCTAGTTAGTGCCTCATTCTTGAATAAGAACATTAATTTCCCTATCGAGTCTAGAAAAATGCAATGAATTGCTTTTCTTTTGTTAACTTTATTTTATTCCTGTCAGAACTAAATTCACTTGATTGATCCATGTACACCTACCAATTCGACACAGATTCAAGCTATTTTCTAGAATCATAGATTCTACTTGTCCCTTTAACTAAATTCTTCTTAATTAGAGAAAAAAACTCTCTACCTTCTTGACCCCTCTTGCTGGATTTATCCTTTATTAATTTCCTAGCTTAATGTAACATAGAGATTAGGTATATCTTAACAACGAATGAGTGAAAGTGGACAAAATGGAATTGAAACTCCCTTCTTTTTCTTTTCTGACGGACAAGTCACTCCCGGAAAGAATCCTATCTTTCGTATTCTTTCTATTTTTTTATTCCAATTTAATAGAATAATAGATTTCCGTAGATTCTAGATATGAAATCTGTATATTAATATTTCTATAGGGCGATTAGATTCGAATCCATATTATTTAAGAATCTATTATAATAAGATATACGATCGATCATATACTTGACAATTTCTATCTAAAAAGTTTAGATTCTTTTTTTTATAAAAAAAGAAATAGAATTGATTCTAATAAGATATATCATCGATCATATAGTTGACAATTTCTATCTAAAAAGTTTAGATTATTTTTGTTATAAAAAAAGAAATAGAATTGATTCTAATAAGATATATCATCGATCATATAGTTGACAATTTCTATCTAAAAAGTTTAGATTATTATTGTTATAAAAAAAGAAATAGAATTGATTCTAATAAGATATATCATCGATCATATACTTGACAATCACTATATATTCAAGTTACAATATATTCTTTTCAATATAAAATATTTTTGGTGGATTGGAGGGACCACTATGAGAATTTTCGTTATACAAGGGCGTATTTTACAAATACGCCCAATCTCACTAATTTTGATTTTTCTGGCTTGTTGCTGTTTTTTCGTATATCGTGGGTTCCAATAAAGAAAAAGATTTGCCGTCTTATTGTGTTCGGGAAAGAGGATCCACGATATATCCCTCTTCGCAAATTAGGCTTATCGAAAAGAGTAGCTGATGTACTTATTAAAAAAGAAGAAATAATTTCTCTTAATCTATTAATAGTGTTGGTAATCTACGCTCGCGAGTACCTCCTAGAAATAGAAGATTTGGACAAGAAAGAAAAAGAAGAAATTTTCAGAAAAATAGACGAATTTATTAATAATTCATGGGCTTTAACGGCCTTATTCTATTGTCACTTTGATAAACTGAACCTGAAACCGTGGTGGTATAGGTTGATAGTTTATATCTCTAGAAAAAGAAAAGACCCGGCTTTTTTCTTTATTTCAGAATTGAAGTTATCTACCCGAATAACTAGTTTTTTCATGGAAGAAAAGATCTATACTATCGAGGATCTTCTAATCATTATAAAAGATACTCACAGTTCCAAGTGGAAGAGACTTCTACAATCAGAAGATTTCCAATATTTGGCATATTTCGATTTCCTCGAGATCTATGGAACCATACACTATTTTCTTCATTGTTAAAGACAGACAGTCTCCGGGCGCTTCATATTCGCCCGGGTACAGGTGGAATGAAAGAGAATTTCGAATCCGCTTTATATGCGAACAAAAAAGCTATAAGTCGGGTCAAGTAAGTCACAATATTCATTACAATATTCTGCTGAATCCATTTCTTTTTCTAGGCCTGCCACTTTATCTTTTCTTTTTTAATGCGGTCTGATTTCTCATGTTACGGATTAGTATAATGTCTTTTAGCTATTCATTTCATGTTAGTAAGTATTTATTTATACTTTACTTTTTAAAATAAAATTTTCGTGAACCCTTCCTATTCTATGCAAAACAAAAAAAAAATTTAACTTTATTTACATAATACTTATTCGACTAAATTCAAATTCAGTGCCATTGATAAGACCGCGCTTGGTAATTTCTTTACCATGGCTCCCTTCCCTCGTTTTTCTATTTTATTAGGTTACAAAAAACGTATTAAATCGAGGGATACAAGAATCTCCGCGAATTTAGATAATTGGGATAATGCCGAGGGGTGGGATGCCCAGGAAGACCCTAGGTGGGATGACTGTGGGTGGCATGCCGGTGATGACGATGATCATGAAAGTCAAAATGAAAAAGAAAATGATCAAGAAAGTGATAATAATCCTGGTGGATTCCACAAATATAGGCATTTGTGGGTTCAATGCGACGTTTGTTATGGTTTAAATTATAAGCCGCTTTTTAATTCAAAAATGTATATTTGTGAATGTTGCGAATATCATGTGGAAATGAATAGTTCGGATAGAATTGACCTTTTGATTGATCCAGACACTTGGGTTCCTATGGATGAAGACATGGTCTCTCTGGCCATTGAATGGGATTTCGAAGAAAAAGAGGAGCCTTTTGAACTGGACCTCAGTGAATGGGAAGCTGAACTCAAAAAAGTATACATAGAACTAGAATTACGAATACAATTAAAAAAAAATAAAAACAGGAGGAAACCATTATGAAAATTGTAATGAGAATTGTAGTTAAAAACAGATGCATGGAAATTTTAGTTAAAAACAGAGGGAAACCCATGATACAACTTTTAGTTTTACAAAGGTATCAATTAAGTATACAAAGGTATGTTTTACAAAGGCATCAAATCTCNCTAATTTTGATTGTTCTGGCTTGTTAAGACTGGCTTTCAATAAAGAAAAGAGTTTGCCGTCTTCTTTTTTTCGAGAAAAGGGATCCACGATATATGTCTGTCTTCAAATTCGGCTTCTCTAAAAGAGTAGTTGATGTACTTTTTGATCAAGAAAAGATTATTCGTATTAATAGATTACTAATAATGGTAATCTACGCTCGCGAGTACTTCCTAGAAATAAAAGGTTTGGAGGAAAAAGAAAAAGAGGAAATTGTCAGAAAAATAGACGAATTTGTTAATAATTCGTGGGCTTTAACGGCCTTATTCTATCATAACTTTGATAAACTGAAAGTGAAACCATGGTGGTGTAGATTGATAGTCTATATCTCTAGAAAAAGAAAAGACCCGGCTTTTTTCTTTATTTCAGAATTGAGGTTATCTACCCGAATAACTAGTTTCCTTATGGAAGAAGATATCTATACTATCGATGATCTTCTAATCATTATAAGAGATACTCACAGTTTTCGGTGGAGTACACTTGTAGAATCAAAAGAGTTGGCATATATAGATTTAATCGAGATCTATACAACTCTACACAATTTTCTTCATTGTTAAAGACAGACAGTCTCCGGGCGCTTCATATTCGCCCGGGTACAGGTGGAATGAAAGAGAATTTCGAATCCGCTTTATATGCGAACAAAAAAGCTATAAGTCGGGTCAAGTAAGTCACAATATTCATTACAATATTTTCTTTTTTAATGCGGTCTGATTTCTCATGTTATGGATTAGTATAATGTTTTTTAGCTATTCATTTCATGTTAGTAAGTATTTAGACTCTTTTTGAAAATTTTAATGAACCCAAAAATAATCTTTCCTATTCTATGCAAAACAAAAATTTACTTTATTTACATAATACTTATTCGACTAAATTCAAATTCAGTGCCATTGATAAGACCGCGCTTGGTAATTTCTTTACCATGGCTCCCTTCCCTCGTTTTTCTATTTTATTAGGTTACAAAAAACGTATTAAATCGAGGGATACAAGAATCTCCGCGAATTTAGATAATTGGGATAATGCCGAGGGGTGGGATGCCCAGGAAGACCCTAGGTGGGATGACTGTGGGTGGCATGCCGGTGATGACGATGATCATGAAAGTCAAAATGAAAAAGAAAATGATCAAGAAAGTGATAATAATCCTGGTGGATTCCACAAATATAGGCATTTGTGGGTTCAATGCGACGTTTGTTATGGTTTAAATTATAAGCCGCTTTTTAATTCAAAAATGTATATTTGTGAATGTTGCGAATATCATGTGGAAATGAATAGTTCGGATAGAATTGACCTTTTGATTGATCCAGACACTTGGGTTCCTATGGATGAAGACATGGTCTCTCTGGCCATTGAATGGGATTTCGAAGAAAAAGAGGAGCCTTTTGAACTGGACCTCAGTGAATGGGAAGCTGAACTCAAAAAAGTGTACATAGAACTAGAATTACGAATACAATTAAAAAAAGAAAAAGAAAAGGCTGATCAAGAGCGTCTCGATTCAGAAGAAGAAGAGAAGATCTCTTCCGAAGAAAAAGAGAAGACTGATCAAGATCGTCTCGATTCAGAAAAACAAGATCTTCTCTATTCAGAAGAAGACGACCAGACTTATCTAGATCGTCTCGATTTAGAAGAAGAAGAGAAGATCTCTTCCGAAGAAAAAGAGAAGACTGATCAAGATCGTCTCGATTCAGAAAAACAAGATCTTCTCTATTCAGAAGAAGACGACCAGACTTATCTAGATCGTCTCGATTTAGAAGAAGAAGAGAAGATCTCTTCCGAAGAAAAAGAGAAGACTGATCAAGATCTTCTCGATTCAGAAAAAGACGAACAGACTTATCAAGATCGTCTCGATTTAGAAGAAGAAGAGAAAATATCTTCCGAAGAAAAAGAGAAGACTGATCAAGATCGTCTCGATTCAGAAGAAGACGACCAGACTTATCAAGAGCGTCTCAATTCTAATCAAAGCGAGACAGGATTACCGGAGGCTATTCAAACAGGCATAGGCGAACTAAATGGTCTTCCCTTAGCACTTGGAGTTCTGGATTTTCAGTTTATAGCGGGGACTATGGGATCCGCAGTCGGAGAAAAAATTACCCGTTTGATCGAGTATGCTACCCGAGAATTTCTACCTCTTATTATAGTGTGTGCTTCTGGGGGTGCACGTGTCCACGAAGGAAGTTTCAGCTTGATGCAAATGGGTAAAATAGCTTGTGCGTTATATAATTATCAATTAGATGCCAAACGATTTTATATATCAATCCTCGCATCTCCTACTACTGGTGGGGTAACAGCTAGTTTTGGTATGTTGGGGAAGGTCGTTATTGCCGAACCCGAGGCCACCATTGCATTTGCGGGTAAAAGAGTAATTGAACAAACGTTGAATATAGAAGTCCCTGAAGGTGTCCAACAGACCGAATTTTTATTCACGCAGGGAGCATTCGATCTAATCCTCCCACGTTTTTATTTAAAAAGAATTCTCCATTTTATATATCTGTTAAACAATTACACTCTTTTCTTTGTTTGATTGAATTGATGAATTGGATTCAACCAAGTCAACAAGTAATTGGTAAAATGCCTTTTTTAAAAGAAAAATGAAAGAAATTCGAAATATTATATATAGAAGAAAAAGAAATAATAAAAACTTGGTCCCGGGCATCTACCACTATACCCGCAATGATGGCCATCCCGGGCAATCGAACCATTATTTGTTTAAGAAATTGTTTGAACGAATCTGAGGGCAATCCTGAAGATTCAGAAAATGAAGAAAACGATTCCGACTCAAAATATCC-----CTTTTCTATTTCTAATAAAAAAAAAATCCATATTTA----------------GGATAAAAAAACACAATTTTGGTACTTGGTTCTACAAATTAAAAAAAATGTTAGATCGTTTCGAAAACGTTCGAAATAATAGGAAATCCGGAATTGATCCAATTTTGCAAGATAAACCCGATTCTACGCAAAATAATTTTCCGTATTTTTCGCATTATTTGCGGATGTTCATCTTCTACTGGATAGAACGCGAGAATTACGAAAGGATATTCGTAGAAAAAGAGTTTGATGTGTTATACCAATACCGGTATTGGTGCTGGTTCAAAAAATCGCTAATTTTGATTAACTATGAACATCCGAATCAAAATTTCGAAAAAATGCAGACCGCTGCGGGTGACCTACTAGGCTATGTCACAGACCTTCGGCATCTGATTCAGTACGACTACTTTACAATGGGGTATGCCCGAAATAGAAACTACCCGTATACTTCTGAAACGGAAAAAGCACTTTCGATGGGAACTGCATATATTCAGCTCTTTACGAAAGCCTTTTTCATTGTCGCCATTTGGAGACAAAAATGGGCGGACCTAAACCTACAGTCTATACGGAAGGACGTTTTAGATCAATTCATTACTGAGCTGTTAACCAGCTCAACTCCCGGGCAGATACTACTTCCAGACGAATTAAAGTCGTCTGCCGTTCTTAGCGAATTTATCGAGATGTTATTCAGGTTCGATGAACATCTCGATTAAATCCTACTTCCAAAGACCTTGGAAGTAGAAGTAGGATTTTCGAAAGTATATAAGAGGGATCTACCCAAATATATGCAGTTTTTTTCTAAGGTATACTTTTACCTTAGAATAAGGGAATTTAAATCCGATTGATCGTTGTTCGAATTAGATAAGAACAATAATCTAATTGGATTTTTCTATTCAAAAAAAAAATAATAAGAAACCTTTCTTTGTCTCTTTCATTTTTTTCTCTTCAATCAAAACAAACAAATAAGCTCTTAATTCTATAGGGTTGAATAAAAATTCGATTGACTTTTTGATATAATTGCTATGCTTAGTGTGTAACTCGTTGGTTTTTTTAGGCTTAGGATTCAAAAAAGATTCCCCATAGTATGAACTAATAACTATAGAACTAATAACCAACTCATCACTTCGCATTATCTGGATCCAAAAAACCAGTCAAGATAGGATATGTTGATCATATCATTGTAGCAACTGAAATCTTTTTTGCATAAACAAAAGAAAAACCAATTGGATTCTAAGCTGTGAAGCAAAATATAGAAAAAGGTGTGGATAGAGGGGGGAGAGAAAGAGAGAAAAAGAATATCAATGATATAGAATTCCAGTATGTAAGGTCTATGAGTCATCTCATAAAAGGCAATGTAATAAAGCATCAAGACTTATTCATCCATAATGAAATGAATCTGTCCATAGAATAGAACAAAAAAAATCAAGAGACTCGAGCCAATAAAGACTGAGAAGATTGACTCAAGAACAAATTTCATTAAGAGCTCCATTGTTGAATGCAGACCTAACCATTAAACAAGAAGCGATGGGAACGATGGAATCCGTGAATGCAGAAAATTCTATTGAAAATGAATCCTAATGATTCATTGGTTGGGATGGCGGAAGTAACCGAGAATAAATTCATGTATTCTGAGAAGTCATGAACTAACCCTACAACTGAAATAGATATAGAGTAAATATTCGCCCGCGAAAACTTTATTCTCTTGGATTACTAAATTTTGGACAATCTTATACGAGAAAAGGAAAAAGGGGTTATGTTATGAAAAACAATATTATATTATATGTAAACTATATATATCTATAAATATAAATTTATAGATATACATATATCCATATATATATAATTATAAATGCAAAATATCCAAACAAGGTATACAAAGATTAAATGAAATCTCAAAGAATCTCGGGATTTAATCTATTGTTTAATCGATTGATTGAATCGAATATTCATTAAACATGTATATTTTAATTCAAATTAAAGATTTTAAATCCTTTTATTCGCGAGGAGCTGGATGAGAAGAAACTCTCACGTCCGGTTCTGTAGTAGAGATGGAATTCAGAAATAACCATCAACTATAACCCCAAAAGAACCAGATTCCGTAAACAACATAGAGGAAGAATGAAGGGAATATCTTCTCGAGGGAATCATATATGTTTTGGTAAATATGCTCTTCAAGCACTTGAACCCGCTTGGATCACCTCTAGACAAATAGAAGCAGGGCGACGAGCAATGACACGAAATGCACGTCGTGGTGGAAAAATATGGGTACGTATATTTCCCGATAAACCAGTTACAATAAGAACGACAGAAACACGTATGGGTTCGGGTAAAGGATCTCCTGAATATTGGGTAGCTGTTGTTAAACCAGGTCGAATACTTTATGAAATGGGGGGAATCACAGAAAATATAGCCAGAAAAGCTATTTCGATAGCGGCATCCAAAATGCCTATACGAACTCAATTTATTATTTCAGGATAAGAATGTCAAACCAAAGGAATAGGGCTTGGGAATGAAAAAATCACAGGTTTCTTTTTTTGAACAAAGAATATTTCTTTTTATTTTCTTCGCTCTTTGCATTGAAAGAACAGATAAAAAAAATGATTCAACCCCAGACCCATTTGAATGTAGCGGATAACAGTGAGGCTCGAGAATTAATGTGTATTCGAATCATAGGAGCTAGCAATCGCCGATATGCTCATATTGGTGACGTTATTGTTGCTGTGATTAAAGAAGTAGTACCACCAAATAAGTCCCTACAAAAATCACAACACGTGCCCCTACAAAAATCTGAAGTAGTCAGAGCTGTAATTGTACGTACCTGTAAAGAACTTAAACGTGGCAATGGTATGATAATACGATATGATGACAATGCTGCAGTTGTCATTGACCAAAAGGGAAATCCAAAAGGAAGTCGAGTTTTTGGTGCGATCGCCCTGGAATTGAGACAGTTAAATTTTACAAAAATAGTTTCATTGGCTCCCGAGGTATTATAATTCTATATATAATATAGAATAGTAATACACTATAAGACCATGATATAGTTGTAGCTAGGGTATTGGAAAGAAATAGATTAAGATTAATTAGTAGATTGTGTCTCACGCATATACCTTTAAGAATTCACAAACAAATAAAAAACGTAAAAAAAGGAAAACATGTTGATTATATCCAAATTGTAAGGCACCAATAATTTTAATCCATCATGAATAGAGACACTATTGCTGAAATACTAACGTCTATACGAAATGCTGACATGAATAGAAAAAGAGTAGTTCGAGTAGCATCTACTAATATTACCGAAACCATTGTGAAAATCCTTTTACAAGAAGGTTTTATCGAAAACGTGAGGAAACATCGAGAAAGCAACCAATCTTTTTTGGTTTCAACCCTTCGATATAGAAGGAATAGGGAAAGCATAAACATTTTAAATTTAAAACGGATCAGTCGACCGGGTCTACGAATTTATTCTAATTATCAACGAATTCCTAGAATTTTAGGTGGAATGGGAATTGTAATTCTTTCTACTTCTCGAGGTATAATGACAGATCGAGAGGCTCGACTAAAAAAAATAGGGGGAGAAATTTTATGTTATATATGGTAATAATAATATTAATAATAATAATAATAATAATACTTTTTATATTTAACTTGGATATGGAATATTTGTTTTTTCAAAAAAAGAACAAGAGGAGATTAATTTATCTCCTTTTATTAATTAATACCCTTAGAAGGATTTTTAGGAGGATTTTATATAAAATAAAATGAGCAAGAAAGAGGAAAAACGCATTTTTGAAGGTTTAATTACTGAATCGCTTCCCAATGCTATGTTCCGGGTTCTTTTAGATAAAGATAATAGAGTTATTTTAGGTTGTATTTCAGGAAAAATCCGACGTGGTTCTATACGGATATTACCAGGAGATAGAGTCAAAATTGAATTAAGTCAATATGATGACGCACGAGGGCGTATAATTTTTCGACTCCCTCCCAAGAAGCCTTCAGAGAATTAGGCGGTTTGTCAATCCTAACATTCCTTTGATGGGAATACGATTCAAGATTCCAAATTTCACTAAACTTTTTTTCTTCCAAGAAGTAGATTCTAAATTGCGGTAAGGAATGGCAAATATGAAAATAAGAGCTTCTGTTCGTAAAATTTGTGAAAAATGTCGAATAATCCGTAGGCGGGGGCGAATTAGACTAATTTGTTCCAACCCCAGACATAAACAAAGACAGGGATAATCTAAAAGAAACTCTCTAAAAGACCCAATCTACAAATAAAAAAAGGGATCCAGTTTGATAGGAAATGGATATATCCATATATTTCTAACTTATATTTATGAAATGATAAAACATGCCAAAAACTATACGTAGAATCGATTTCCGTACGAATCGACGTATTAGTTCACGTAAGAATACACGTAAACTAACAAAAGGAGTTATTCATATTCAAGCAAGTTTCCATAATACCATTGTGACTGTTACAGATGTAAGAGGTCGAGTGGTTTCTTGGTCCTCTGCCGGTACTTGTAGATTTAGAGCTAAAAGAAGAGGGACCCCTTTTGCTGCTCAAACCACAGTGGTAAATGCTATTCGTCCAGTAGTGGATCAAGGTCTGAAACGAGCAAAAGTCATGATAAAAGGGCCCGGTCGAGGAAGAGACGCAGCATTACGAACTATTCGTAAAAACGGTATACGATTAACTTGCATACGGGATGTAACCCCTATGCCACATAATGGCTGTAGACCTCCTAAAAAAAGACGTGTGTAAAAATAAACATTGCACAAATTTCAACAGAAAGAAACGATTCAATATCAAAAATCCAATAAAACAAGAGAAAAAATTCAATAACCTAATCAACTATATATTACTATGAGTCAAAAAAACAGAAGAGGATTTCCTCGGAGATTGCAGTGGAAGTGTGTTGAATCAAGGGTAGACAGTAAACGTCTTTATTATGGGCGCTTTAGCTTGTTTCCACTTAGTAGAGGTGAAGCCGAAACTTTAGGCATTGCTATGCGAAGAGCTTTGCTTGGAGAAATAGAAGGAACATGTATCACACGCGCAAAATTCGGGAGAGTAAGAGTAACACATGAATATTCTTCCATAGTGGGTATTCAAGAATCCGTCAATGAAATTTTAATGAATTTGAAAGAAATTATATTGAAAAGCAATCTATATGGACCTTGTAGCGGGTTGATTTGGGTACAAGGTCCTAGAGATGTAACTGCTCGCGATATCATGGTAGCTCCTTATGTGGAAATCATTGATAATACACAACATATAGCTAGCTTGACGAAAAGAATTGATTTATATATGAAATTAGAAATTCAGAAAAACCGCGGTTACCAAATAAAAAGTCCAAAAAATATCTTACAAGATGGAAGTTATCCTACAGATGCTGTATTCATGCCTGTTCGAAATGCCAATTATAATATTTATTCTTATTTGGATAGGATTGCAAAAGAAGAGATACTTTTTTTTGAAATATGGACAAATGGAAGTTTAACTCCTAAAGAAGCACTTCATGAAGCTTCACGGAAGTTGGTTGATTTATTTAGTCCCTTTTTAAATACAGAAGAAGAAAACGTCCATTTAGACGAAAATCAACACAAGATTAATTTACCACTTTTTACCTTTCATGAAAACGTAGAGAAATGCAAAAAAAAAAAAAGACTTTCATTTGATTTTGATTGACGAATTAGGATTGCCTCCCAGAATCTATAATTGCCTCAAAAGATAAAATTTTCCTTATACAGTATCATCGTATCGTTAATGATCTTTTGAATTATATATAATAATAATAATCTATTTTTTTAGTTCTAAAAACCAGTGGGGGTAACAAAAATGCCACTTTTTCATAGT------AATAGTAATAGTAATAAAAATAAGATTAGGATTCCAAAAGTGCCTGTTGTTCTGTCAGAAGACCAAGAAGAAGAGGAAATCGACTTCGAAGAAATCGACTTCGAAGAAATCGAAATCGAAAAAGAAATGGCAATCGAAAAGGAAGAAGAAAAAGTAAAAGTACGTTGGATTAACTTACACAAGTTTCTTTTTGAAGCTGGGATTGTTTTTTTAAGCGAAAAGCTTAATAGGAAAAAAGGTAAAATCATATTAGGTCTTATTACTTATCTAGCGATATTACATCCTATCGGAGAGTTGCATTTGTTTCTAAACAACTGCGTTTCCGGGTGCCTACGAACAGCTGTTACAATACACGATGCAATCCAACAGCTGCCAAGACCCGGATATACAGTAGGATGTGGAATGACTGCTTCAGTGGGATCGCTTATCCTCGTTTCAGGACACGAACGCCTAGCGCAGCCTCACGCTAGGATCTTGATTCAGAAACCTAAATTTAAATTTCCAATTAAAAGAAAGAAAAAGAATTCTGAAAAGAATCCTGAAAAGAATCCTGAAAAGAATCCTGAAAAGAATCCTGAAAAGAATCCTGAAAAGAATCCTGAAAAGAATCCTGAAAAGAATCCTGAAAAGAATCCTGAAAAGAATCCTGAAAAGAATCCTAATCCTTTTAATCCTCCTTTTAATCCTCCTATTAATCCGAATAATCCTAAAAAGAATCCTTTTAATCCTTTTAATCCTCCTATTAATCCGAATAATCCTAAAAAGAATCCTAATAAAAGATTTATTATCATCGGTAAAAGGAGTAAAGGGAAAAGAAAGAATCTTAGGCGCTACTTTGATGTTCACGAGGCCAAAAAGCAGTTTGATATTCTTACTGAATACTTCCACGAGATTTTTGTAGAAAAAACAGGGCAATCCTACGATATTATACAAAAAGACCTGCAAGAAAACGTTGTGATGTCAGCAAAGGAAGCCCAAGATTATGGAATTATTGATCGTCTTACGACAGATTTCAAAATGAAATCTTTGTTACACAAAGCTTTCTTTCCAAATCTAGATGATAATTTCGAAGAAAATCGAAATGATACTCCAGGATGGAGATAGGGGGTATTTATTTTAGATATCAAATTCATATTAGAAAAGCTGTCAGTGTGGAGTGGGAGAGCAACTGGAATGTCCCCTTTTGTGGCTATTTTTCGGATAGTATTTACTAATTTCTCCATAAAAGAGGTAGTGGTTTATATGACAACACTGTTTTAAGTTACTTGTGTTCTGAATTTTCTTTACGTTTTGTTGTACGCTATCTTTGGAACTGCATAAGATAAGATAGAAAATTTGTAGTCAACAAGTAATTAATTTAGCAGAATCAAAGTTAAAATACGAAGAATAGGGTTTTCTTTGGTGGCAGCGGATAATTCTATTTTGACTAATATTCTTAATTACTAATTAAGAATATTAGTCAAAAGAGTGCATTTTTTTTGAGGCAAATTATCTATGATCTATATATTATCGTAATATAAATAGAAGATCAAAAGTATTAATAAAAAAAATGAGCAAATCGTAGATAAAATAACTGATTAGCCTTAGCCCATGTCTTATCTTAGGCATTATTATTTTTTTTATACGAAAAAAGTCGTATGGAAAAACCTGGTATGGAAAAATACTCTTTAATTCTAGAGACTTATTTAGACTATGACATCGAATTAATAGTCGAAGAAGAGATTGTATATAATATACAAGTATTCCCGTGAAACCAGAAATGCTAGTAAAAAAAGGGTCTCGGAGAACCGGGAAAGCAAGGACGAAAGACAAAACAAAAATTTTATTCCAAAAGAATAAGCACACGGATAAGGTCACACTAATACATTAATTTTGGATCCAAATTCGAAATTTTCCTTATACAGTATCATCGTATCGTTAACGATCTTTTGAATTGTCTCGGAGAACCGGGAAAGCAAGGACGAAAGACAAAACAATTTTATTCCAAGGACTTGGAGGTAACAAAAATGCCACTTAAGATTCCAAATGTGACTTCTTTTGAGGATCCAGAAGAACAAGAAGAAGAAATCGACTTCGAAGAAGAAGAAATCGACTTGAAATCGACTTCGAAGAAGAAGAAATCGACTTCGAAGAAGAGGATCCAGAAGAACAAGAAGAAGAAATCGACTTCGAAGAAGAAGAAATCGACTTCGAAGAAGAAGAAATCGACTTCGAAGAAGAAGAAATCGACTTCGAAGAAGAAGAAATCGACTTCGAAGAAGAAGAAATCGAAGAAGAAGAAATCGACTTCGAAGAAGAAGAAATCCAGACTTCGAAGAAGAAGAAATCGACTTCGAAGAAGAAGAAATCGACTTCGAAGAAGAAGAAATCGACTTCGAAGAAGAAGAAATCGACTTCGAAGAAGAAGAAATCGACTTCGAAGATCCAGAAGATCGAAGAAGAAGAAATCGACTTCGAAGAAGAAGAAATCGACTTCGAAGAAGAAGAAATCGACTTCGAAGAAGAAGAAATCGACTTCGAAGAAGAAGAAATCGACTTCGAAGACGAAGAAGAAGAAATCGACTTCGAAGAAGAAGAAATCGACTTCGAAGAAGAAGAAATCGAAGAAGAAGAAATCGACTTCGAAGAAGAAGAAATCGAAGAAGTCGACATCGAAGAAGAAGAAATCGACTTCGAAGAGGAAGACATAGAAAAAAAATAAAGATGAAAAAAGAAATAAAACGAAGTATGGTTTGAAACAAAACAAACCCTGAGATTGCAGGATACTCTGATCCAACGCCAAGAACTAAAAGAAGTTTTTGTTGAGGGAGAGGACGGATGGCTCCAATACTCTTTAATTCTAGAGACTTATTTAGACTATGACATCGAATTAATAGTCGAAGAAGAGATTGTATATAATATACAAGTATTCCCGTGAAACCAGAAATGCTAGTAAAAAAAGGGTCTCGGAGAACCGGGAAAGCAAGGACGAAAGACAAAACA-----ATTCCAAGGACTTGGAGAATAAGCACACGGATAAGGTCACACTAATACATTAATTTTGGATCCAAATTCGAAATTTTCCTTATACAGTATCATCGTATCGTTAACCATTTTTTTGTTCGGAGAACCGGGAAAGCAAGGACGAAAGACAAAACAATTTTATTCCAAGGACTTGGAGGTAACAAAAATGCCACTTAAGATTCCAAATGTGACTTCTTTTGAGGATCCAGAAGAACAAGAAGAAGAAATCGACTTCGAAGAAGAAGAAATCGACTTCGAAGAAGAAGAA---------------------------------------------------------------ATCGACTTCCAAGAGGAAGAAATCCACTTCGAAGAAGAAAAAGAATATTGGATTAAGTTAGGCAGTATGCTTTTGTACAAAAGGGTTCTTTTTTTAAGAAAAGTGACTAGGAAAAGGGGATATTTGATAACATCTATTATTTTCCATCTGACTATGAAAGATTATACCCAACCTGTAAATTTGCTTCTAAACAATTGCGTTGCCGGACACCCAGCAACTGCAATTGTAGTACAAGAGGCAATCCAAGGGATGCCAACAGACATAAATACAATAGTATGTGGAATGACTGCTTCAGTGGGATCTTTTATCCTACTTTCAGGAGACATGCGCCTAGCAGAGCCTCGCGCTAGGGTGCTGATTCAGAAACCTAAATTTCGAATGAAAAGGAAAAAGAGGTATGATGATGAGTTACGTAAGTTTGAGTTCGTGTGTCAGAAGCAGAAGTACTTGAACGCGCTTCGTCGTATTGAGGACTACATCTGCAAGATTTATGTAGAAAAAACGGGGCAATCCTACGATATTATACAACAAGACCTGAAGAGAACGCGGTTGATGTCAGCAAAAGAAGCCCAACATTATGGAATTATTGATCGTATTATGACGGTGGATAATATTCTCTTACTAGAAGAAAATCTAGTTCCAGTGGGTATTGAGTTTACTTCTTTATTTATTAATTAAATCTTTGTCAAAGTTCGACAAAAATCTAGATGCTAATCTAGAAGAAAATTTAGATTTTCTTCTAGATGAAAATCCGGAAGAAAATCGGATTCCCATGGGTTTTGAGTTTCCTTCTTTGTTTATTAAATCTTTGTTAGATTTCAACAAAAATCTAGACGATAATCCAGATGGAGATAATACAGGAGACCAATAAAAAAATTCTACTGGCAAGGCTTATTTTTTTAGTAACCTGGAGTGCCAAAGCGTGCGCACTGTCCCCTTTAAGTGGCTATTTTTCTATTGATTTTTACCTCGACCCCCTCCCCCCCAAAAAAGATATTTTTTAACTGAATTTTGTTATCGTGCGGAACTGCATAAGATAAGATAGAAATTTGTAGTCAACAATTAATTGGTTT------ATCAGAATCAAAGTCAAAATACGAAGAATAGGGTTTTCTTTGGTGGCAGCGGATAATTCTATTTTGACTAATATTCTTAATTAGTAATTAAAAATATTAGTCAAAAGAGTGCATTTTTTTTGCGGGAAATTGGGCAAATAAAACGAATTTCATCTTTCATGGACATTGCTAAGATCTTTCCATTTAGCAGCACCTTAGGATGGCATAGCCTTAAAGTGAAGGAAGTGAAAGGCGAGGTTCAAATGAATTTCGTATCGATTGGTTGAAAGGCTTGATGTTATGTTGCCTTTAAGGCAACCTAAGAACCTTCTCGTTCCACTTGACAACTCATCATTTTTCAGATAGTATCTTTGAAAAAAGCAAAATAGTGTGGTCGGGAAAGTTAGAGCATATACAAATTAAAATATGTAATATACAAATTAAATATCTAGAATCTATGGAAACCCATTATTCAATTAAAAAAAAAATAATTGAAAAAGAAATGAAAATGACAGTAGTACAGCTTAAACCCCCTTATTTCGGTTTCGATGACAGCGTATTCATCAAGCCGTCGTCGTGTGTAGCGAGTAAGGCAATAAGGTTTCTGTTTCTGTTAGTGCTATACTTTGTCGTTCATAGTAAGGTTTAGAAGATAATCCGAATCGAATAATTCAAAAAAAAATCTTATAATAATATTGTATAATTTATACAATATTATATTATTATATTATACGAACATTCTATTCTCTTCATTTTGTCTTAATTCTATAGGGTTCAATAATCGATTAAATACATTATTCTAAATAAATACATATTTGTAAAAAAAGGGGGTTTATGGTAAAAAATTCATTTATTTCCGTTATTTCACAAAAAGAAAAGGAAGAAAACCAGGGATCTGTTGAATTTCAAGTATTCCGTTTTACCAATAAGATACGAAGACTTTCCTTACATCTGGAATTGCACAAAAAGGACTATTTATCTCAGAATTTCTCTCTGAGAGGTCTGCGAAAATTTGTATCAAAACGTCTAAAAAAAATAGTAAAGGGGTAATGTACCATGAATGGAATCAAATATGCAGTATTTACAAACAAAAGTATTCGGTTATTCGAGAAAAATAATAATACTATTGATGTCAAATCAGGATTAACTAATATATTATATATAAATATAAAAAACTATTCCACTAAAATAGAAGGGGGGCCATAAATATGGGAATAAAAGCATTTATTTATAAACTACTTAACAGAATATTCAATTCTGTTATGGGATCCGGACTTTTTTGTGGATTTATAACCGCATCCACCGTAGGTCTCGGATATTTCTTCGTTGTATCCAGCTTCTTCAAAAAAGACATTCAGAAACGGGTAGCAGCAATGACTGGTTTTCTTATGGGACAGTTCGTGATGTTCACATCGATCTATGATGGGCCGCTACATCAAGTATTAGTTCAACCTCATAACCTAATTATGCTATTTCTAAGCTCGTTTTTCGTTCAGCTCTTCTGGACCAATCTAAAAACTTTGCGCAACACGGAGTTTTTGCATCCTGAAGATGCTATTATCATTAAAAGAAGGCGCGTGCTCCGCCTTCAATTGGAATTTATGCTGAATTTCTTTGTGCAATTATGCAACCCCTACCTTGAACCTGATTCAATGGTACCCAGATTAGTCAGCATTTTTCTCTACAACAACGAAAATAAGATCTTATTTGTAATATATAGTTTTGTTGGTTGGTTAATTGGTCACGTTTTCTTCATGATTTTGTTTATGAAATTATTAAAATTCATAATAGATTGGGTACGTAATCATTTTTTTGAATCTTAAATTAAATAAGTGAAATAGAGAAAGCTTTCTCTATTTCACTTATTCGACTGGATCTTACGGAGCCTGCTCATGTACGACATGATTTGGATCTGATCATAGAAAAGATTCTCTTCAAGTGAACCAGCCTATCCTTTGTATGGCGCTTGCACGGTGGTTGGAACAAAGACACATTTGATTGTTAATTCCAATGTGGCAGATAGATGCCTTTATCTATCTGCACGGACGAATCAATCGTTCAAGTCATAATCAAAAAATGAAATTATGAAAAACCCTTTGCTTGGTTATATTCTTTTTCTACGAGATGGCGGAAATTCCTTCTACCGACCGCATTCCTAGTCATAGTATGTAGATTGGGAAGAAGACTATTTTAATTTAAACCTTCTTTGTTTTTTTTACCAAAATTTGGGGTGGTGTGACTATGTAACTCGTGTCAGATTTAAATGACATAAAATGTATTAATAGTTTTTTATTACGATAGAATCAAATTCGACTAGATACTAAACATAAATAAGCGGAAAATAGAAAGGATAAATATAGGTAACAAATAATTCTAGGAGGGATTATTTGTCTTCCTAGTCTTCCGCATAAGAAAAGGAATTTGCCACATCCCTTTCTTGTGTCGAGATAATAACGATTCCAGATTCCCTTTGGGAAAGATTCCCATTCTTAGTTTCTATTTTTTCCAGATGTATTAGAACTCCTTTCTATATGTATTAGAATATTATATAAT-ATATATAATATAAAACTAGTGGACAAACAAAAAAAGATAGGGAAATTATTTAAGTAAATAGAACTTCTTCACTGAAGTTCT-AAAAAAAAAAATTAAAATTTGATGAGATATTAATAAATAGAGTAAAGTTCTATTACTATAGAAAAAAATATTCTCATTATTCTTAAGAACTCAACGGGTCCTTCCCCCTTGAATCAGATAAAGAAAGAAGGGAATCCCATCGAGCTCTTTTTCATGTTTACAACTCAATTCATCCGATTACTACAGGGATGAACCCAATCCGGAATATGAACCATAAAAGAAAAGACCTAGTAAACCGATCACAAGAATACCAGTTACAGTACCTATTAGCCAAAGAGGAATCCTTCCAGTAGTATCGGCCATTTAACCCACTTCCCTCCACATTTCATCAAATGGTCATGCTAGAGACATAAACAGTCATAGATAATTATGCGATGAGACCCTTCCGAATGGGCTAAGAGAATTACTAGAGTTATTATTCTCTTTTGTTTGCTTAATTGAAGAAATAATTGGAAAATAAAACAGCAAGTACAAAAATGAGCAATAACCCCCAGTAGAGACTGGTACGATTCAATTCAACATTTTGTTCGTTTGGGTTTGATTGTGTCATAGTTCTCTAATTCGGATTAGGTTTATCGTTGGATAAATTGCATTGCTGATATTGACCCTAAAAAAGAAACAGTAGGTACAGCAAGTCCGTGAACAGCCAACCATCGCACTGTAAAAATTGGATAGGTTCGATCTATGGTCATTGGGACCTCCTAAAAGGATCTACTAAATTCATCGAGTTGTTCCAAAGGATCAAAACGGCCAGTTATTAATGGAATTCCTTGTCGACTCTCTGTGAAATATTCGTTTGGCCGAGGGCTTCCAAACACATCGTAAGCTAAGCCCGTGCTGACGAATAACCAACCCGCAATGAATAGGGAAGGTATCGTAATACTATGAATGACCCAGTATCGAATACTGGTAATAATATCAGCAAAAGAACGTTCTCCTGTGCTTCCAGACATGCTGAGCTCCACATATTCTTGTACAGTCAAAAGGGGGCCGATTCCGTAAAAGATGGGATCAGTAAATGAAAATTTACTGAAAGGTTATCTTTGTGAGATCATCAATATAGTACCGAGGGTATCTTTAGAGTATACCGAATTAGTATAGCTATCCTTCTTCTGACACAGCAAGGCAATTTTAATCAATAGTGAAAGAAAGTGCTAGATAATTTCGTTCTTCCTTTACTTGTTACTTGTCGATCTAAAACGATGTCCCACTCAATAGAAAATTCTTAAAAATTGTCTATTTTTCTCCATTATTAGTTTCACGCTAGAAACAGAAGATC-AAAAAAAAGTGAATCTGACAAGTCGGTTTCTAATACGAGATTATTCTATTCCATTCCCACAATTTAAGTAGGATGCGAGATCTAGAAATCTTCTTTTGGTAGTAGAAGCGTTTTTTGTTTTGTTGTAATCCTTTTTCGT---------TTTAAGGAATTGGTTAGTCATCCAGTAACAAGTAAGATCAGTAAGAAGCAACAATAGTAGATAGTATTAGAAGAAAGAAAGAGAACAAAGAATAAAAGAATTGTAATCAATATTCGTGATGCATCTATTGTTGGATTAGATCGAGATTCAAAGGCTCTTTCTTGACCTAACTACAAAGATCAGGCTTTATAATATCGAACGAGAAATGTAGAACCTATAAAAAAGGAAAAGATAATAGGAATTACTAGTCTTGAAATCGAGTTTTATACCAATTTCGAATGATCGCGGAATAACCTTTTTCTTCGCATTCATTCAAGAGATTATGTGAATGAACCTACTATTGAATCGAATGAGTTAAAATTAACGTAAAATCAAAAGTTTTATAAAGTCACTGTTTATTTTCAAATCGAAAATGGATTCGACCCAATTCTAAAAAAAAAAAGAAATGATTAAACAAAATAGAAAGAATTTTCCAATTTTATAGTGATTCCAAAAGAGTTTCATTTTTGAATAAAGTTACATTCACTACACTTATTCTTATTTTCTAGATTACTCAAAAGTTGTTCAAATCTGTTGATTGGAATTTAAGGTCATAGGTAGATGTCATAAATGCTTAATCAATTTCTTTTTATACCCCTGCCACTTTATCTTTTCTTTTTTAATGCTGTCTATACGGATAGAGAAATCAAAAATGTTCAATTGCACTTTTTTTTTCAATGGGTCTTTTTGATTATCATCTCCTATCTTGCAAAAATGGAAACTAACTTAGGTAAGTGCTTTAGAAACATATGCATAATAACGAATATATTTCAATTAGCTCCTTCATGCCTATTATAACTAGTTATTTCGGTTTTTTATTAGCGGCTTTAACTATAACCTCAGCTCTATTTATTGGTCTGAGCAAGATACGACTTATTTGAAATTCATCTTTGAAATCAACAATTCATAAAAAGAAATCTTTATGGGGTCTTCCGCGTATTCTATAGTTACTTACCGTATCAATTGCCAATTCTTGATCATTGCGATTCGTGGCAATTCGTATTACTATTTAGGTATAGATATTCCCTCGTTTTTTCTTTTTAAACAAATTAATAAAAATGATTGAAGTTTTTCTATTTGGAATCGTGTTAGGTCTAATTCCTATTACTTTGGCTGGATTATTCGTAACTGCATATTTACAATACATACGCGGTGATCAGTTGGATCTTTGATTAATTAACATCTCTTTTTTTGATTGACCTCCTCTTTTCTTTAAGCCACAGGAGGTCAAATTCAGATTGCTGTTCAAGTTAATGAAGTTTTTTCATTCTAAAAAAACCTATGAAGAAGGGAATCGCGCTCTGTAGGATTTGAACCTACGACATCGGGTTTTGGAGACCCACGTTCTGCCGAGCTGAACTAAGAGCGCTTTCTTATCAGAATAGATAAGACTG-AAAAAAAAAGATTCTTTTTGGAACGTCAATTCATCTTGTATATATATATATTATATATTATAGTAGTATCATAAAAATGATATATTATGTATGTCCAATATGAATCTGATCCCTCGCTGCTTTTCAAAGGCGAAGTAATAGGTAGGGATGACAGGATTTGAACCCGCGACATTTTGTACCCAAAACAAACGCGCTACCAAACTGCGCCACATCCCTTTAATTGATCTACAGTGTCATTGTAGAAAATTCCTGTCTTGTTTTCCACACCCCTATTTCCTCCATTGATATACATAATTTAGCTTGCCATTTTTTCTTTATTGCTCTCATATAACACATAAAAATAGTCAAAGGAAAAGCCTTATATACATTATATATAATACACATAGGAAAGACGAAATTTACCGTAAGTAAAAAAAATAATATTTTTCGGGAATGCTTGAGAAGAAAGGTACTTTTTTTCTATAAAAAAAAATACTCTCTACCGGATCATTCTAGATTTCAATTTGAATTCGAGATTCTGTGTACAACTACAACTGTCCCTTAACTACATATGCATCGTATTATATATGTATTTATTACCATTCTGTATTACATTACAATAAAATAAAGAAGGGGGTTTTTAATGCGAGATTTAAAAACATATCTCTCTGCGGCACCGGTACTAAGTACTCTATGGTTCGTGTCTTTAGCGGGGCTATTAATAGAGATTAATCGTTTTTTTCCAGATGCGTTGACATTCTCCTTTTTTCATTCTAGTTATTGACACGGCAAGGAATGAAGAAGATTTGAAATACAATCAAATATTTGTGTGACTAATCCCTCTCCCTTTCTTTTCTCTTTTTTCCTTTTTTTAGAATATGAAGGAGGAAAGAATAAAAGTGTATTCGACATTTTCGAAACTCGGATTCACGTTCGAATTAAATTCAAATTAATAAATAATAGAGGAATAGGGATAGAGCATCAAATTTGGCTCTAGGGCAAGAGTATTATACAAGATACTTAAATCAAATATTGTACTAGGATTTGAAATATAGTTTCGAAATCATTGTATTACTTATTATTTAATATTATTGGTTGTAATGAAATCTTTCCTAATTCGATTTCGAATTAGTAACTTCTACCTTTTTCCTTCCTTTCTTCTTCTTCGTTTCGGATCAAAATATAGAAGAAGAGTTGAGGAAAAAAATCCAAAGGAGGTTCATGGACAAGGGTAAAGATGTCCGAGTAAGGGTTATTTTGGAATGTACCAATTGTGTCCGAACCGGTGTTAAACGAAACGGTCTTAATGTAAATGTAAATAAGGGCATTAACAGATACATTACTCAAAAGAATCGACACACGACGCCTAAGCGATTAGAATTGAGAAAATTCTGTCCCTATTGTTACAAACATACAATTCATGGGGAGATAACGAAATAGATCGAACTGAGCACCTACGTGTCACCTTTCCAAATGAGGGGAAAAATAATATACTATCATATATATCATAATATTTCATAAAAAATGGAATAAACAAATCCTATTTAGTAATTCTAATTCATTTTAGATCTGAACGAAATAGGACTTTCGCGCTAAGGAATAAACTAAACAAACCATGAATAAATACAAACGACGTTTTTTTAAATCCAAACGGCCTTTTCGTAGGCGTTTACCCCCGATCCAATCGGGGGATCGAATTGATTATAGAAACATGAGTTTAATTAGTCGATTTATTAGTCAACAAGGAAAAATATTATCTAGACGAGTGAATAGATTGACCTTGAAACAACAACGATTAATTACTATTGCTATAAAACAAGCTCGTATTTTATCTTCCTTACCTTTTCTTAATAATGAAAAACTATTTAAAATGAAAAAAAGAACCAAGTCGACCGCTAGAAC------TAAGGGTAAGGGTAAGGGTAAGGGTCTTAGAACCGGAAAGAAAAAAAAATAGGCTTACTTTTTTCTTCAATTGAATCAAAATTTCAATCAGAATTCAAACCTATTTTGTTCCAAAAATCCGATAATCCAGATTTGATTATCGTGTCGTAAAAATAAGAAAAAATCGGGGAAAACCAAAAAATCCCTTTTTTTGAGGGTTTTCCTTCATTTTGACTACTTTATCATATTTTAGAATATGAGTTTCTACTTTAGCTTCCCCGGGTTCATTCTCCGGGGAACTTTATTTAAATTATTCCGTTGTAGTTCGTACAATCTACTTCTTTTATGATTTCGTTGGAAATCATATATTATTCTTAGAAATTAGATAAAAACAATTCTGATGAAAGGTAGCTACTTGCGAAAGCGTTTTACGATTAAGAAACGCCCCTCTCTTGTACAGATCGTGTATAAATCTACTATAACTATTAGATACCCACATTTTGCGAATTAACGCGTTTATACGAGTGATCCACAAACAACGAAAATTTCTCTTTTGCCTACCTCTATCCCGATGAGCCGAATACAAAGCTTTTATTTGATATTGAAGACTAGTTCCAGTAAGAGCCCGAGCCCATCCTACTGCAAATGAACGCATTTTTGTTCTACGTCTCCGAGCTATATATCCCCGGCAAGTTCTGGTCATTGAATAAATGAAACTTTGAAGAATAACTAATGGATTTCCTTTCGTTTGGTTATTCTTTTACCCCTCCTTAGTCTATTAATAACAAAACGGATTTTTCCAATGTATAAAATAAAAATTCCAATGGCGTTGGCTACTCTAACCTTCCCGACCACAATTTTTTCCTTTTTTCAAAGTACAGGTAAAATGCCTAGAAAAAAGGAAATTGTATTCGACTAGGTATCAAAAACATACTAAATATAAAAGTAGTCAATGGATAAATAAATTGTGGGTTCCATCGTTTCTATGGTTACTTCTTAAACGGTGAGGTCTTCTCTATACACCGGAGCCTCTTACTTCATTTTTCTTGGTAACTTGTACAGTTACCGCTCTTTGGCTCTACCAATGAATTATCCAGTAATAGGTCTTTCACAACGAGATCTACCTATACAGTAACGGTATTTAATTATGAAGGTTAGCTGGGTAGCTGACCCTGTTAGTCCGTTCTTGCAAGAGAGGGAGTCTAATCTTTCTGTTTTTTTTTAACATAGGATTTTCCCCGCTTAATGGATAACCATTTAATACCAATGGGGAATTGTTTCTCATCTTAAATTGAGGTGATTGGATTGGCACCAACGGAAACCATAAATTTCCTACACACTAGAGGAATATGCTAGATTTTATCATTTTTCTATAGTGAATGGGCTTATTCGATTTTATCCTATTTAGTGGTACTGATCATTGAGAATGGAAAAATGGGTTTCTTTCTTTTTTGTCCCATCCCATGATCTAAACGAGTCGCACATACACCCTAGTACATCTTCCTCGACGCTGAGGGCATCCCCTAAGAGCGGGGGATTTCCTGACATTTCTGATTGGCTGTCTTGTATTTCTAATAAGTTGTTTAATCGTTGGCATGTTGAATCGTATACATAATAGGATGGTTTAGATCGATCTTAACCGGATGATTATGTCATCATTTTAACGTCAAAGTAGTTGATACACGACTAGAAAATTAAGGAAATTATCAACGGCAAAGAGTCCTTTTAAATGGTAAAACGAGATCGTTTATAAAGGATTTTGTTTGTATTTTAAAAAACGAAAGCGTAGTTTTCGCCGAACGACGAAGTAGTTCTGATAAAAATGGTCGAGTTTTACTTTTACGTGGATCTTTTCTAGATCTTCTTTCCCCAAACCTGGGATCTGCAGAAGGTTGTCGGGATTTCCGAGTGCGATTATAAGATCCTGTTAGGTATATATATTTGCTCTAATGAGGGAAGCATACATTCTCGTAGAGAATCGTAATATTTTAATCCTCAACAAACAATATCTAATGTCTTGGTGGTGTCTAACCATTTCATTTCGTTTAGTTATTCTTTTAACTTTCCTTAGTCTATTATTATTAATAACAAAACGGATTTTTCCAATGTTTAAAATCAAAATTCCAATGGCGTTGGCTACTCTAACCCTTTCAACCACAATTTTTTCTTTTTTCAAGGTATGGGTAAAATGTCTAGAAACAAAGAAAATATATTCTACTAGTTTTTCTATAATTCTATAATTATAGATATATTAAAAAATTATATAAATACCAGAAAAAAAGAGATTTTGTACTCTATCTGTCTATTTTTTATTCCTACGAAATACCAGACGAAATAGAACGATCCTAGAAAGAGATATAATGAAATTTGTAGAGTGGGTTTTCCCCCTTTTAGTTGATTGAATAAACAAGACAATTTCTATTGTATTTCAAAAACGGTAGTTTTCACCGAAGTATTTCTGATTAAATAGGTGTAGTTTTATGCGGATCTCTTCTAGATCTTCTTTCCCCAAACCTGTGATTTGCAGAAGGTTGTCGGGATTTCCGATTGCTATTATAAGATCTTGTAAGGTATATATATTTTCTCTACTGAGGCAAGTATATATTCGAGGAGCCAGTTCTAAGCCCGCAATGCTCAATGCCAGATAGTCAAAGTCAAGTTTTTTCATACTCAAAATTTAAATTTTTTTTTCCTTTTTTTACATAATATGATGGTTTAGATCTATCTTAACCGTATGATTATGTCATCATTTTAACATCAAAATAGTTGACACACGACTAGAAAATGAAGGAAATTATCAACGGTAAAGAGTTCCTTAAAATGGTAAAACGGGATCGTTTATAAACAATTTCGATAACAAACCAAGAAAGAGAACATCGAGAACTCTCTAAGAGCGAGCAGGAAAAAAGACACACTTTTGCCGCGTTGGTACTTAACCATAAAAGTGGTTCCTCCATTTTATTTATTCAATTATTCAACCCTATAGTATAGAATTAAGAGCTTTTTTTTTGATTGAAGAGAATTCTTTTTATTTTTACATTTTATATTATTCCATATTCGAATCTGCTTGACTACCAGAAAAAAACGGATTCAGTATTTGATCTTTTCACTGATATATAACCATAAAAAAAATAAGAAACAATATATAGTCGATTTTTTTGCACTTAACCCCTTTCGTGGATTCCATTCTTCAAAAAAAAATTCGCAGAGAAGAAAGGTATTTTACCTATTTTTTAGTCGAATTTGTAAAATACGATTGTGAGGTATAGAAGAGGGGTTGTATTTATTAAACATGTGTAGATATAGCTATCGATATAGATCCTTCTTCCTACTTATTGTCGTTCTATTCGGGGCAGTGGGGGTCGTGCTCTATCCAAATTTCTATTTTTTATTCAATGTCAATTTGTTTAATGAAAAATAGAAGCATGATAATTGCTGGAGAATTCTCTATAGACAACATAT----AGAAAAAAAAAATACCCCATGTAGATATCTTTGTAACAATTTCTATTTTCGGGTTTACATATACTTATGTTTACATATACTTATAATTGCTGTTATAATTGCAATTGCGAAGGACTTTTTATTTTATTGAAAAGAATCCATATTGATGAGTTCTATATCAATTTTTATTTTCTTATGTCAGTAGGAAAACAAAAATGGAGATTCAAATCCAAGAATCGCTGCTGAATTAACAGTCAGCAGTCAATAGTTAATGGTTCAAATTTTTCGTGAATTTAGGTTTTTGTGACTTAAAATCCACATTTTTTCAATAGAAAAGGGAGGAGAAGTTTTTAGGCATTGTGTGTTTTGAGATACTATACAATCAATCGAAGGAGTGAATCAAATCCAATCAAAAAAAAGAAGGATTTCCGTTAGGAAAGGGATTAAGTAAAACTGGATACAAAATGCAAGTACAATAAAAAAAGAAGTTCACTACTTTAACCCAAAAAGGGAAAGATTTCATCTATTTTATATCCTTTTGGCGACATGGCCGAGTGGTAAGGCGGGGGACTGCAAATCCTTTTTCCTCAGTTCAAATCTGGGTGTCGCCTAATCAACAAAAGACTCGAAATCTCCTATTCTGTTCTGCTAATATAACTAGCCCAATTATTCCCCAGCAGAAGCAGAGAAAAAGGACTGTTGATACTTGTTTGATTCTAAGCATCAGGTTTGATGGGGGTTTTTAAAAGGATTGTAAATCCACGAATCCTAGATGCAAGGACAAGGAAAGATTCTAGGGAGAGGAAGGGCTGCAATTTATATACAGACTCAGCACAGTCTCTGAATGCTTAGGCATCCAAGTAACATTTGATTGGATGGATAATTTTGATTGTTTTTAAGTACAAAAATAAATTCTTTTCAACAAAACCCCAGTCAAGAAAAGAACATAATTAACTTCCGCCCGACTCTTTCATATAGACAATTGGGAGATCGATCAAATGGGAAATAAAGGTATGGAATAGATAGTGATCTATCTTTTTATGCTTTTTCTTTATATAAATTATTATAAAGGTCGAC-AAAAAAAAAGAATAGTAATAAATTAGTCTATTCCTACATCTTCGATTAGTAACATTCTTTTGAAATGTCACCCTCTATTTTGATTGTTGTGTTTAATCTTTCCCGATTCGAAATCATATAGGAACAAGAGGTTATTGCTCCCTTATTTCATTATTTATTTCATTATTACTTTCTCTTTCATTTTCACGATTATTTGTATCATCCAACATATATTTTATTAGCAATATTATTTTATAATAACACAAAGATTTTTTATAAATGGGTTTATTGGATTGGTTCATCAAGAGTGTTGGGTCCGAATTCCTTTTTGACTCTGACCCATCAATTCGACTATTATTAGTGAGTAATAATGTAAAAATTATTTAATACTGATCGAAATAGGGGACATAATTCACATGGATATAGTAAGTCTCGCTTGGGCTGCTTTAATGGTAGTCTTTACATTTTCTCTTTCACTCGTAGTATGGGGAAGAAGTGGACTCTAGAAGTACTACTAATTTAATTGAGTTGATGACAAAAACTGTATCAATTGTTTTTTAGATCGTTCTGCAAAGCATTTTTAACGATTTAAAACCAAATCAAAATAGCGTCATTTTGAAATTTCATTGGATTCTAGTGTAATTAATGTATTATATGAATAATACTTTTTCAATCAAAGAGATATTTCAACGATTCCCATGTTTGTATTTTGAAAGGGGATACAGATGATAGGAAATTTATTCCAACCAAATTCTTCCTAAATTTTCTATTTGAACGAATGGGCTCTTCCCAGAAGTATAAATGTACAATGAGGAAGACCGGACCCCTTTTTATTTCTTTCCCTCCTTACTGTTCAAAGAAGAAGTTGTTCTGTTAAGTGTATACACACTTTCTATGAGAAACGATATAGAAATAGTGGTTGTTTAACGAGATAGTATAATAAGATCTTGCCTTGGGAGAGTCGCATATTGGGCATTTCTCACTTGTTTTATTATTTTTAAAATTTGATTTAGGCTTTATCGACTCATTTCATCTCATGGTTCAAGCGTTAAAACTCTGTTAAAAATGGATAAGATTTACTATTCTTTTTCGAAATTATTCGAAGAAGCTCCCGTAGAAGCCCTGTCAATGGCTCAATCAATTACTTCTTGCAAATGCTAAACGAAAAAACCACTTTCTTATTATTATTAAGAAACTTTCCTTGATTGAGTATTTCAATAGATACGGAGATTCATGTTGGAAATAATAAGAAATCGAAGAATTAGAAACATAAGAGTAAAAACCCTCTTTCAATTATTTCAGATTGATCGTAACAAATAGATGTAGAAAAGAAATGGAATTGGGTTCTATGTCCATTCCATATATGGAATAGATATCTGCATATCATATATGCAGATAATATTGGAGAGTGATCCATATTAAACTTGTATTATGGAGTATACACTCTAAAAATACCATAATAGAGAGTATGGTAGAAAGAACGATTCATATATTTCTTTCTACCATACTATTCGCATTGAATACTGCCGATTCGAGTCTGCTCATTTCATTTAAGACACGAAATTGGAATTCTTTTCATTTTCTTTCTTCAATCATTGATAAGAACTCAAAAGTCGCGTTTCATTCAAATTTTTTTAATGAATAGGAATTTTTAATCATTTTGACTGACTGTTTTTACGTAAATGATAAGTAGAAAAGCTGTAGGAATTAGAATGAACAGTGCAGTAGCAATAAATGCAAGAATATTTACTTCCATAATCTCAGTGTTTTTTACCTCACAATACAATAACTCGGGATTTAATCCCATAGAGATGATAAAACTTTCGCCTCTAAATTCAATGGATGAATTAACTCTCGATGATATTATTAAATTGGATCAATATCATGAACAATATCAGACCTATCAAATCAATTCATTGTCGAGAATTGAATAGTATACCATAGGAAGATCTTTTATCCAGACCTAATACAAAATAGGATTCCTGATCCAATCAAGAATTCTTTTCTTTATCATTCTGTTCCATTCTTTTTTTTCTATAACCTACCCCACTCCTTCCTTGTATCATTATCAGATGAAGTATCTTCTGACCATCGTTCGACTTCTATTATTCACAAACCAAAATAAACAATAGAAGTGAGTGAAAGAGAAAAAGAAAGAAGTTAAGTTCTAAACTACGTTTTTTAATGATATAATTTT----------CTTGGAATACAAAGAATTGTGATAAAGATGAATCTCGGTAGAAAGCATCTAATATTCCATCAATTTTTGGGTTTCGATGAAACTCGTAAAATAAATGGAAAATAGGAAGGGAAAAATTCTGCATTCCCTCACTAAGAGGGGTGAAGTCCTTGGTTGATCTTTAGCTTTCTTTTATCTTTCTTCCTTAGATTATTAGTACTGGGACAGATATATCAAAAGCTCAGTATGCAATTTGAATGAAATTTTTTTTTTTCAAATTCAAATTAATAATTGAGGTTACACAAAATCAGAGCCAGAAAAGAAGATAGTTGAATCTAGAAAAGAAAAGTAGTCCAGGGGGGAGATTTCGATTAAATCCATTTTGGGCTGTACAATAAACGAATTCTATTTGTGTATGTGCTCCCGGGAAATATATGGGACTCTATTCCATATTCTATTCCCTGGATCGGGAGCAATCGAAAAATCAGACCCAGTATCTCTATCTCTTGGAATACTGAATATAATGCTACCAAGAATTGTACTAATCCACGTATGTCTTTCTCCCATCAATCGGTTTCTAGTTGAAGTAATGAAAATTTTCATCTATTTGTTTAATGAGAAATGGGAAAG-AAAAAAAAGATCCCCTTTGGGAATGAAATCTGGCTCTATCCTCTGTACCAGCTTTCATAGAAAAGAGGGAGTTGAATTGATGTATTGATTGATTGGATCCGTCGGGACTGACGGGGCTCGAACCCGCAGCTTCCGCCTTGACAGGGCGGTGCTCTGACCAATTGAACTACAATCCCAGGGAAATAAGGGATATATCCGAAAATTAGATTCTTTTTTATTCCTCTGTATCAGGTATTTCTGAAGGGCAAGGGTTTATACCATCTCATGGTAGATTGCCAAAATTTTGGGCCGAGCTGGATTTGAACCAGCGTAGACATATTGCCAACGAATTTACAGTCCGTCCCCATTAACCGCTCGGGCATCGACCCAGGAAGAATCCAGTTTAGGCTTATTGGTAATCCATGATCAACTTGCTTTCGTAGT--ACCCTACCCCCAGGGGAAGTCGAATCCCCGCTGCCTCCTTGAAAGAGAGATGTCCTGAACCACTAGACGATGGGGGCATACTTGTCTGACTGCCATCATACTATGATCATAGTATGAACAGTTTTTTGAAATTGTCAATATAATGTAATGGAATGATTAGGTCCAAGGCCTCTTTCCATTTTTCATAACTACGAATGCAGTAGAAGGAATTTCCCCCATCTCGTAGAAAAAGAATATAACAAAGCAAAGGGTTTTTCATAATTTCATTTTTTGATTATGACTTGAACGATTGATTCGTCCGTGCAGATAGATAAAAGCATCTATCTGCCACATTGGAATTAACAATCAAATGTGTCTTTGTTCCAACCACCGTGCAAGCGCCATACAAAGGATAGGCTGATTCACTTGAAGAGAATCTTTTCTATGATCAGATCTAAATCATGTCGTACATGAGCAGGCTCCGTAAGATCCAGTCGAATAAGTGAAATAGAGAAAGCTTTCTCTATTTCACTTATTTAATTTAAGATTCAAAAAAATGATTACGTACCCAATCTATTATGAATTGTAACAATTTCATAAACAAAATCATGAAGAAAACGTGACCAATTAACCAACCAAACAAAACTATATATTACAAATAAGATCTTATTTTCGTTGTTGTAGAGAAAAATGCTGACTAATCTGGGTACCATTGAATCAGGTTCAAGGTAGGGGTTGCATAATTGCACAAAGAAATTCAGCATAAATTCCAATTGAAGGCGGAGCACGCGCCTTCTTTTAATGATAATAGCATCTTCAGGATGCAAAAACTCCGTGTTGCGCAAAGTTTTTAGATTGGTCCAGAAGAGCTGAACGAAAAACGAGCTTAGAAATAGCATAATTAGGTTATGAGGTTGAACTAATACTTGATGTAGCGGCCCATCATAGATCGATGTGAACATCACGAACTGTCCCATAAGAAAACCAGTCATTGCTGCTACCCGTTTCTGAATGTCTTTTTTGAAGAAGCTGGATACAACGAAGAAATATCCGAGACCTACGGTGGATGCGGTTATAAATCCACAAAAAAGTCCGGACCCCATAACAGAATTGAGTATTGTGTTAAGTAGTCGATTAATCCATGATTTCATCATAATTCCTCCGATGATGATGACAAAGTTATTTTCATGAGTCTAGAAGTTGAAAAGTAGCAATGCACTCTTAATAGAACAAGAGGTTCTTGATCCCTTAACTTAATTAGTTTATTTTCTATTTTTCTTTTTATCATCCAATAATATTTGTTAACATAATATATTAAGAGAAAGACATAGGCGTTGTCAAGTGCATGATCCACAATATATCTACTTTGAAAGATCAAAGTTATATAAATTCAAAATGAATACAAAAACTCGATTTCAAGATATTCTATAATATTATTAATTATGTATTTTAATTTGATGTGGAAACGTAACAATGGTTTTATTGTCTTTATAAGATTGGTCCTTCTGAATCATAATCAATCATATTTTAGATTCTAAAAATTCATCTATCTAGACTAATATATAATAGAAAGGAAGACAGAATGAATAAAGGAAAATTATTACGAATAGGTCCTTCTAATGATGAAGGAGTATCGGCGCATTCCCTCATAGAAAATAGTACCAACCCCCATTGCGTATTGGTACTTATCGAGTATAGAATAAATTTGCTTCTCTTTGTTCTACGAACAGAATTGTTCTATTATTGTCAACAAAATAGAACAAATCTTAATATTAACCCTTGCTCCAAGATAATGCACTGAACAAGGGAAATCCATAGCATATTCATAGTATAGTCTTTTTCAATGCAATAAAGTTACGTGGTATCCATTTTTCTTTGATATAAGGGGTATTTCCATGGGTTTGCCTTGGTATCGTGTTCATACCGTTGTATTGAATGATCCCGGTCGGTTGCTTTCTGTCCATATAATGCATACAGCTTTGGTTGCTGGTTGGGCCGGTTCAATGGCTCTGTATGAATTAGCGGTTTTTGATCCCTCTGACCCTGTTCTTGATCCAATGTGGAGACAGGGTATGTTCGTTATACCTTTCATGACTCGTTTAGGAGTAACCAATTCATGGGGCGGTTGGAGTATCACAGGGGGAACTGTCACCAATCCGGGGATTTGGAGTTACGAAGGTGTGGCCGGGGCACATATTGTCTTTTCTGGCTTGTGCTTCTTGGCAGCTATCTGGCATTGGGTGTATTGGGATCTAGAAATATTTTGTGATGAACGTACAGGAAAGCCTTCTTTGGATTTGCCCAAGATCTTTGGAATTCATTTATTTCTCTCAGGGGTGGCTTGCTTTGGTTTTGGGGCCTTTCATGTAACAGGCTTATATGGTCCTGGAATATGGGTGTCCGATCCTTATGGACTAACAGGAAAAATACAACCTGTAAATCCAGCGTGGGGGGTAGAAGGTTTTGATCCGTTTGTTCCGGGAGGAATAGCCTCTCATCATATTGCAGCAGGGACGTTGGGCATATTAGCAGGTTTATTCCATCTTAGCGTCCGCCCGCCCCAACGTCTGTACAAAGGATTGCGTATGGGTAATATTGAAACCGTCCTTTCTAGTAGTATCGCTGCTGTCTTTTTTGCGGCTTTTGTTGTTGCCGGAACTATGTGGTATGGTTCAGCAACTACCCCGATCGAATTATTTGGGCCCACTCGTTATCAATGGGATCAGGGGTACTTCCAACAAGAGATATATCGAAGAGTTGGTGCTGAACTAGCCGAAAATAAAAGTTTATCAGAAGCTTGGTCTAAAATTCCTGAAAAATTAGCTTTTTATGATTACATCGGTAATAATCCGGCAAAAGGGGGATTATTCAGGGCGGGTTCAATGGATAACGGGGATGGAATAGCGGTTGGATGGTTAGGACACCCTATTTTTAGAGATATAGAAGGGCGCGAACTTTTTGTACGTCGTATGCCTACTTTTTTTGAAACATTTCCAGTTGTTTTGGTAGACGGCGACGGAATTGTTAGAGCCGACGTTCCTTTTCGAAGAGCAGAATCGAAGTATAGTGTCGAACAAGTAGGTGTAACTCTTGAGTTCTATGGCGGCGAACTCAATGGAGTCAGTTATAGTGACCCTGCTACTGTGAAAAAATATGCTAGACGCGCTCAATTGGGTGAAATTTTTGAATTAGATCGTGCTACTTTGAAATCTGATGGTGTTTTTCGTAGTAGTCCAAGGGGTTGGTTTACTTTTGGGCATGCTTCATTTGCTTTGCTCTTCTTCTTCGGGCACATTTGGCATGGTGCTAGAACCCTGTTCAGAGATGTTTTTGCAGGTATTGACCCCGATTTGGATGCTCAAGTTGAATTTGGAGCATTCCAAAAACTTGGAGATCCAAGTACAAGAAGACAAGTAGTTTGATACAACATTGCTTTGGTATCTTTCGCGTCTATTTTCTTTTGGTGCTTTGACATAGAATACCAGAGTTGATTTGAATCACTGCTTTTCTTTGACTCTTTCTTTATCCATGAGAGATGATCCCCAATAAAAAAAAAATAGGTATGGAAGCTATAATTGTAAACCACGATCGAATCTATGGAAGCTTTGGTTTATACATTCCTCTTAGTCTCGACTCTAGGGATAATTTTTTTCGCTATCTTTTTTCGAGAACCGCCTAAAGTTCTAACTAAAAAGATGAAATGATTTTTCATTATCTCAATTGAAGTAATGAGCCTCCCAATATTGGGAGGCTCATTACTTCAATTAGTCCCCATGTTCCTCGAATGGATCTCTTAGTTGTTGAGAAGGTTGCCCAAAAGCGGTATATACGGCGTACCCAGTAAAACTTACAAGGAAACCAGATATAAAGATGGCAACTAAGGTTGCTGTTTCCATTATTAGATAATTTCAAAACCCCAATGGATCTAGAATAAGATCTTTTATTTACAACGGAATAGTATACAAAGTCAACAGATCTCAATGAATACAATAGGATTTATGGCTACACAAACTGTTGAGAACAGTTCTAGATCAGGTCCAAGGCGAACTACTGTAGGGAGTTTATTGAAACCATTGAATTCGGAATATGGTAAAGTCGCTCCTGGATGGGGAACGACTCCTTTGATGGGTGTCGCAATGGCTTTATTTGCAATATTTCTATCTATTATTTTGGAGATTTATAATTCTTCTGTTTTATTGGATGGAATTTCCATGAATTAGATTTATAAGAACCGTAAAGTACCAACTTTCAATAAAAAATGAATCATTTAGAGCTAGGATTTCGAGCCCATTCTATTTTGGTAGTTCTACCGCGGAATTTCTTTGTTTCTTTATTTCCGGAATATGAGTGTGTGATTTGTTATAATTGATCCTATTGATAGTATAGAATAGGTCTGTCATCTTGATAGAGATGGTTTTACTTCGTCGGATATTTTTTCTAGTATCTGCAACACGGAATATATGAAATAGATTAAGAAATATTTTAACTATGATTCATACTTAATATTCAGATCTTGCCGCCGGATTC-AAAAAAAAATTAAAAAATTATATAAATCGAAAATTTATTCTTCTTTCAAAAACCTACCCTATATTATGGTTATTTTAACCAAAAGACAAAGGTTTTGTTGGATTTTTAGTCATTATATCTATTCATGGAATAAGTGATGATCCAAAGGTTCGTACTCATGGAATTCTTAGGCTTAGTTTAGGATTTTATTAAATCATCGTGGTTTTCTAGTATGAATCTGAGGTTTTAATCGATTCATAGGGTCTTAACAAGAGAATTCCTATCAATAAATAATAAAGAAAATAATAAATAGTAAAGCCACATTACACACAAACAAACCCAAATCAAAGAAAAAGAAATAGGAAAAAGAGGATTCAAGAGGCCTGTAAGGATCAAGATAAAGACAATTGAGCCAATTTGATATTATAGCATTATCGCCACAAAGAAAAGCTTTCGGATTTTTCTTACTTCATATCTTTAGAGATTAAGAAGTTTCAAACTTTCTATTACATATCCGTTGCACCTAGTATTTGGGTGTTTTTCTGCTTGAGCTGTACGAGATGAAATTCTCATATACCGTTCTGGGAGGGGGAGTCTTACCTATCTCAATAAAGTCTATGATTGGTTCGAAGAACGCCTTGAAATTCAGGCGATTGCAGATGATATAACTAGTAAATACGTTCCTCCCCATGTCAACATATTTTATTGTCTAGGAGGAATTACGCTTACTTGTTTTTTAGTACAAGTAGCTACAGGGTTTGCTATGACTTTTTACTATCGTCCAACCGTTACTGAGGCTTTTGCTTCTGTTCAATATATAATGACTGAAGCTAACTTTGGTTGGTTAATCCGATCAGTTCATAGATGGTCAGCAAGTATGATGGTTCTAATGATGATCCTCCATGTATTTCGTGTGTATCTCACCGGTGGATTTAAAAAACCTCGCGAATTAACTTGGGTTACAGGTGTGGTTCTAGGTGTCTTGACCGCATCTTTTGGCGTAACTGGTTATTCCTTACCTTGGGACCAAATTGGTTATTGGGCAGTAAAAATTGTAACAGGTGTACCTGAGGCTATTCCTGGAATAGGATCGCCTTTGGTAGAATTATTGCGAGGAAGTGCTAGTGTGGGACAATCCACTTTGACTCGTTTTTATAGTTTACACACTTTTGTCTTGCCTCTTCTTACGGCTGTATTTATGTTAATGCACTTCCCAATGATACGTAAACAAGGCATTTCTGGTCCTTTATAGAGAAGATATGTCATAGATCTTTGTAATCAATCTAATCTCATTTATCATTTGGGGGAGCAACAATCCTATTTCATTGCTACAAGTATGGATTATTGAAAAGAATAAGACATGGATTTGGATATTTCCCTTCAACCCCGCAATATTACTTATTCGACATGAATAATTGAAGGAAATTCTACGAAGAGAAAATGGATTATGGGAGTGTCTGACTTGAACGATTGATTGGTCCGTGTAGATATATGCCTTTATCTATCTGCCACATTGAAATTAACAATCAAATGTGTCTTTGTTCCAACCACCGTGCAAGCGCCATACAAAGGATAGGCTGGTTCACTTGAAGAGAATCTTTTCTATGATCAGATCTAAATCATGTCGTACATGAGCAGGCTCCGTAAGATCCAGTCGAATAAGTGAAATAGAATAAAGCTTTATCTATTTATCTTATTTAATTTAAGATATCTCACTTATTTAATAAGATTATTGAATAGTATGGAAATGCGTGCATTTCCTATGCATTGACACGATCTATGATACTGTCGGAGTGAAACACGGGATCTAAAGAAGAACCGCGGCTAGACTATATTAGTAACAAGTAAACCCTTTGTGTGTATGTAAAAAGTATTCCAATATTTTTGGAATAAACATCAATAACAAAGTCTGAGGCGACCCAGAAAGCGCTTGATCATGATAGTTTCAACTTTGTAATTGTAAGCCTACGTGGGTATTGAGTAGTTACTTGTAAGAACTTAAGTCTTTGCAATAGATAGTTGCAACTACGGAAAGGGGAATCTGGTAAAATGTTTCTTACATAGAAACATGCTTCTATGAATGTGCATATATGGGGGGATATAGATACCATATTATAGGGTATACCCTATGGGTTTTAGATGAATCCCCTTGGTTCTTGTGATTCTTGCTTGAGCCGGATGATGAAAAATTATCATGTCCGGTTCCTTCGGAGGATGGATCTATAAGGATTCACCTATCCCAATAACAAAAAAACCTGACTTGAATGATCCTGTATTAAGAGCTAAATTGGCTAAAGGAATGGGTCATAATTATTACGGAGAGCCTGCATGGCCCAACGATCTTTTATATATTTTTCCAGTAGTCATTCTAGGTACTATTGCATGTAACGTAGGTTTAGCGGTTTTAGAACCATCAATGATTGGTGAACCAGCAGATCCATTTGCAACCCCCTTGGAAATATTACCTGAATGGTATTTCTTTCCCGTATTTCAAATACTTCGAACAGTACCCAATAAATTATTGGGTGTTCTTTTAATGGTTTCAGTACCTGCGGGATTATTAACAGTACCTTTTTTAGAGAATGTTAATAAATTTCAAAATCCATTTCGTCGTCCAGTAGCGACAAGCGTCTTTTTGATTGGTACGGCAGTGGCCCTTTGGTTGGGTATTGGTGCAACATTACCGATTGATAAATCCCTAACTTTAGGTCTTTTTTAATTTGATTCATCAATTGTGAAATAAAATATTACGACGTATGTATCTAGGGAATAGTCGCTTCAAAGTGAATTCTCCCTAGATACATCTATTTAATTTAATTCTGGATCGATCCAGAATCTATGTATTGTGCTAAAAATCTAAAAAAACCATTTTTTG----AAAAAAAAAAAAAAAAAGAAAGATGAAAATAGAATTATCCGCTGCCAACAAAGAAAACCCTATTCTTCGTATTTTGACTTTGATTCTGCTAAACCAATTACTTGTTGACTACAAATTTTCTATATCTGTAATACCATCTAGAGTTTTGTCGAACTTTAATAAAGATTCAATAAACAGAGACAAAGAAGTAAACCCAAAATCTGGCGGAACTAGGTTTTATGTCGGATTTTCATCATCCAGAATCTCATCTAGAAATTGATCTAGACCGTCTTCTGGAATATCCGCTAGATTTGTGTTACATTGCAACAAAGATTTCATAAACAAAGCTTTAATCAATAAAGGAACAAATTCAACCCCCTTCGAAAATCGATTTCGTCCGAACGAAAGTCTAGATGAAAATCTATATTTTCATGGGGATTTTCATAGCGCCTTTCACCCTTCAACAAACTATTACTATTATAGCATTATAGCACTGCATAATCGGAGTTTTAAACTCAAACATCCCAGCTAGATTCTTGAATTCTAAGAAATTTGGATCTCGATTTTTCTTTCGATTTTCTTCTGGAAAATATTCTAGACTTTTGTTGAATTCGAACACAGAGTTAAGAAGCAAAGAAGTAAATTCTTCTTCTATCCAAACTAGGGTTTTTTCCGAATTTGCATCCGTTATCCAATCTATAATAAACAACTTTAAATAATATTTAAAAAACCAAAAAGTAAACCCCAAACCCGGCGGGACTAGATTTTTTTCTGGATTAGCATCTATATTTTTGTCGAATTTTGACAAAGATTTAATTAATAAACAAAGAAGTAAACTCAATACCCATCGGAACTAGATTTTCTTCTAGTAGGAGAATATCATCCATCGTCATAATACGATCAATAATTCCATAATGTCGGGCTTCTTTTGCTAACATCAGCCGCGTTCTCGTCAGGTCTTGTTGTATAATGTCGTAGGATTGCCCCGTTTTTTCTACATAAATCTTGTGGATGTAGTCCTCAATATGACAAAACTAGCCCATGGAGTCCGGATGCCAGGGCGTATGGGCGTTAGCCCATACTTTTCATTTCTAATTTAGGTCTATGAATCAGACCCAAAGTACTAGATTTTAGAAATATATTAAAAGGTAAAGCAAATTCAGAAAACAGGTAATTAAAAAGACTGCTTTAAAAAACCACCAAATCTCTTCGTTGGATAAATTCATCAATTTTATCTCACAAACACAAAAAATAAAACATATTGCGGTTACTTTGCAACTCCATATAACTAAAAAATAGCTCTTTTTAAAAAGCATAAAAGTGTCTTAAGTGTCATTTTTGTCCCTTCTTCCTATAGTGATAAAAAAATTGTATAGTCCTATTCCTGGGTAGGAGATAGAACTAAAAAGATAGTTAGTTAAACTAACTAATAAAAAAAAGTAATATCTGAAAAACGATGAGTTGTCAAGTTGATACAATTTTGATGAAATTCGTTTGAACCTCGCCCTTTGTTCAGTCGTTACCAAGAAGTTTTACCAAGAATTCCCCTTCATTATTGTATAATTATTTTCAGTTGTTTATACCCTAAAAAAACTCTATCTCTATTATAGGACAACAAAACATATTTTGCCAATATTGAAAATATAATCAAAATCCCAATGTCGTTGGCTACTCTAACCTTCCCGACCACAATATTTTTCTTTTTTCAAGGCATTTTACCTGTACCTTGAAAAAAGAAATTGTATTCTACTGGTTTTTTTATAATTAAAAATAGAAAAATTAGATAAATACCATAAAAAAAGAAATTTTGTACTCTATCTGTCTATCTTTTATCCCTACGAAATACCAGACGAAAATAGAACGATCCTAGAAGAGATATAATGAAATTTGTCGAGGGGTTTTTACTCCTTTTATTTGACTGATGGAGTTAATAAACAATTCATTTAATAAACAATTTTTCGAAAAAAAAAGTGTTAAGTAAACAGAGTCTTCTTTGCTATTTATTCGAAGCGTCTAGTGATCTTCAACCAATTATGTGCTTCAATATAATTATCAGGAGTAAGCGCTATAGCCTGTTTCCAATACTGAGCGGCTTGATCGAACCAAGCCTCCGCAATTGCAGAATCTCCCTGTCGAATGGCCTGTTCCCCCCGGGCGGAATAGGCCGGTCAATCCCTTCCCTTAGAACCGTACTTGAGAGTTTCCTATCTCATAAGGCTCAGCCATCAATTCTTTTGATATCGCATTTTAATCTACCATATCTAACTGAATGAGATTCCTCCTCCCATTTTTCGGGCTAAACAAAAGAGGTTAATTATATGAGTTTCAAACTTGAATTTAGATGAATAATAGGTTTTCGTTTTATCTTTTCTTCCACCTTCATAAGAATAAAGAATAGGCATTTCACCTTACCCTTAGAATTTTCTGAAAGGTAACTATTTCGGTTTCATATAGATATTTATATAGAGTCTTTGAAAAAGACTTCCCTTCCTATAATCTAAAAAAGAAAAGGAAAGGAGCAATGCACTCTTGATAGAACAAGAGGCTCTCTTACTTTCCAAAAATTTCATTATAAGGTCAAGGAAGATAAAATACGAGCTTGTTTTATAGCAATAGTAATTAATCGTTGTTGTTTCAAGGTCAATCTATTCACTCGTCTAGATAATATTTTTCCTTGTTGACTAATAAATCGACTAATTACACTCATGTTTCTATAATCAATTCGATCCCCCGATTCAATCGGGGGTAAACGCCTACGAAACCGAATTCTTGAGAATATTTTTGTTTCTAAGGAAAGGTTTTTTTTTTTTTTTTTTTCCTCTAAATATCCAAATTTTGATACCTAATACCCCATAGATAGTTCGAACTGGATAGGAACAATAATCAATTTTAGCTCGAATGGTTTGTAGGGGAACCCGACCCTTTCTGATCCATTCGACACGTGCAATGTCTTTTCCACCGAGCCTACCTGCAATTTGTACTCGAATTCCTTTTATCTTTTCTTTTTTCGCTTTTGCAATAGCCCTTTTCATTGCTTTTCGAAACGGAACTCTATGTTCTAATTGTCCGGCTATATATTGTGCAAGAATAATAGGGTTTCTGTAAGGTTTTGCAATTGTTGTAATAGCAATGTTGATTTTTCGATTTAGTAGACAATCAATTTTTTTTTGTAGATTTGTCTGTAATTCTTCCATTGGAATTTCTTTTAATAATTTTGGGAATGCCAGAGAGATTTGGACCTCGGTCAGATCGGTGCCTTTTAGAATCTTTATACGCGTAATTCCCGAGAGGCTAGAGGCGATTCTTCTATTCTTTTTTATATTTTCTTGTACAAAATCTTCAATATAATCTCGTATGTTTTGATCTTCTATTAGACCTTCCGAATAGTTTTTTGGTTGTTCAAACCAACAGGAATGATGATTTTGGGTTGTACCCAGTCTGAAACCCAGTGGATTTATTTTTTGTCCCATACTCCCCCACTACTATCCAAATTATGATATATCATATTTGTATCCTTATTTTTCCATCTAGGTTTTTTTAACCATGGGAAAGTCTCTATATATTTATCTAAAGATATATCTTTCACTACAATACTTATATGACAAGTAGGTCTTTTTATCGGATAACTACGTCCTCTAGCTCGAGGTTTCCATTTCTTCACGGCAGTACCCTCGTTGACTTCGGCTTTACTAATTATTAAATTCGTTTTATTGGAACCTCTAGTGTAACTAGCATTTGCTCCGGCATTTAAAACCATTTTTAAAATGGGATAAGATGCTTGATAAGGCATGACGTTTAGTATCATAAGTGTTTCTTCGTAAGAACGTCCGCGAATTTGATCAATTACTCTTCGCGCTTTATGAGCGGACATGGATATATGACCTAAAGCGTGTACTTCTGTTTTTCTTTTCTTTAGCATAAGGGTCGCCTCCTACTAATGAATTATAAGTATCTATATTTTGTATTAACGACGAGATCGCTTATCGACTTTCGTATGTTTTTGGAAATTCGAAGTAGGTGCAAATTCTCCCAACTTGTGACCTACCATACCATCTGTTATATAAATAGGTAAATGTTCTTTTCCATTATGGATAGCAATAATATGGCCGATCATTGCGGGTATAATGGTAGATGCCCGGGACCAAGTTTTTATTATTTCTTTTTCTTCTTTTGTTTTAAGCTTATCAATTTTTCTTAATAAATGAGTAGCTACAAAAGGATTTTTTTTTAGTGATCGTGTCACAGCTTCCTCCTTTTTCTTTTTTAAAGACGAAGAGAGAAATGGAATTTCTCTCCTATTTACTACGTCGACGAAGAATTAAATTATCACTATATTTATGCTTTTTTCTACTTCGTCTTCCAAGTGTAGGATAACCCCAAGGGGTTGTGGGTTTGTTTCTACCAATTGAGGCCTTCCCTGTACCACCCCCATGGGGATGGTCTACAGGGTTCATAACCACTCCTCTTACTACAGGACGCTTACCTAGCCAACGTTTAGATCCAGCTCTACCCAAACTTTTCTGGTTCACCCCAGCATTCCCCACTTGTCCGACTGTTGCTGAGCAGTTTTGGGATATCAAACGGACTTCTCCAGAAGGTAATTTTAATGTGGCTGATTTCCCCTCTTTTGCAATCAGTTTCGCTAGAGTCCCTGCTGCTCTAACTAATTGTCCACCCTTTCCAAGCGTTATTTCTATGTTATGTATGGACGTGCCTAAGGGCATATGGGTCAAAGGTAGGGCATTTCCTATTTTTATAGGAACTCCTGTACCAGAAAAAATGGTATTTCCAATTTCAGTCCCTTTGGCATGTAAAATATATCTCTTCTCACCATCCCCATAGTGTATGAGACAAATAGATGCATTTCTATTAGGGTCATATTCTCTGGTTATGATTTTACCATATATGTTTTTTTCATTACGGCGAAAATCTATTTTACGGTAGAGACGCTTATGACCTCCCCCTCTATGACCTGCGGTAATGATTCCTCTGGCATTACGACCTTTACCACACCGATGCTTCCCATAGGTCAAATTATTTCGTGCAACGGTTCCATTGCGTGTGCTCGGGTTAGAAGTTTTGTATAAATGTATCACCATGCTATTAAGTATTTAGATTTATCTTTTTAAGAGGTAGAATAGAATAACCCCGTTGAAGGGTAATGATTATACGTCTGTAATGCATTGTATGTTCCATAATGCGTCCTCTTCTTTTACCCTTTCCCGGAAGTCGATGACTATTCATAGCTATTACCTTGACACCAAAAAAGAGTTCGACACAACGCTTTATTTCTGTCTTAGTTAATCCTGATTCGACATTAAAAGTATATTGATTTTTCTCAAATAACCGAATACTTTTGTTTGTAAATACTGCATATTTGATTCCATCCATGGTACATTGCTCCTTTACTATTTTTTTTATTATTATAATTATAAAATATAAAATTATGGATTTCCATAGATTCTAGATATTGCGTCTGTATATTACTATATGGCGATTACATTCGAATCAATATTATTCTATAATAACACATAGGGTGGATCATGCACTTGAGAATTACACTAAATTGAGAATGGATATAGAAGAATGTGCATAGATTGAATCACTTGACAATTACGAATCCGCTTTATCTACGAACAAGGAAGCTATAAGTAATGCAGAGCAAGTAAGTTAGATCAAGGCAAGATTCATTACATTACAATATTAATATATACAAATACAATAAGATAGAGAATCAGATATTTCTATAGACGTAGTAGAGGGTCCCATTAGCATGTATCCAGTAGGAATTGCACTTACGAACTCTCCAATTATGAGTTGGGCGCTTTAACCATTCAGCCATGGATGCTTAGTAGAGATCCTCGTACATGGTGAATAAGCAAATTCCAATTGAAATGCAATCTGTAGTCTAAATCAATCCAATTAACATAACATTGATTTATGTTTATTTTTATTTTATTTAGTATTTTGGCGGGAGGTACAAATGCTAAAAAGACATCAATTAAAATTAAGATTCTGAATTTTCGAATTGAGAGAGATATTGAGCGCGATCCAAAATTTTCGTTATGTGTCAGAGTCATGGACCGAATTCAATTTAGTGGGATTTTTCATTCACGTTTTTTCCACCAAGAACGTTTTATAAAACTCTTTGACCCCGGAATTTTGAGTATCCTACTTTCATGCAATTCACAAGGTTCAACAAACAATTGAATTGATATCTCGGTGTAATACTCTTTGTAGTATCGTTCCTTATCTATTCTATCGTATTAACAATCGAAATATAGTCGAAAGAAAAAATCTCTATTTGCCTGGTTAATGAATCTCTTTCTATTATAATTGTTCTGGACCTATTAGACGAAATATGCGAGTTTGGCGTCGATATGCTATTGAGTAATGATGAGGGTCCCGCTGATGGGTTCAAATCAATACGTTTGCATAAGAAATATTGGAATATGCTTCTCAATAACCTTCTCATCGATATCAGCGATTTCATAAGTATCATACCAAATCCCATTAATCGAATCACCTTTTCGAGAAATACGAGACATCTAAGTCATACAAGTAAAGAGATCTCTTCATTTCATTGATAACAAAAGGAAAAGACCTGAATGAAGATTTTTTGATAAAAAACGGAATCCTGGCTCCTGAACAGTCAGTCCATTGAAACTGATGACATAGACTTCTTGATGTAGTTCTACACCTTTACGACATAAAAAGGGGTTGGTTCACTTCTATTGAGTCTGACTCATAATGATCATTTCTCAAACAATGACTCTGCTTTTCTAATGCTGGAACAACCGGGAGCAAGTTACTTACGATACTTAGTTGACATTCATAGAAAGTCGCTAATGAATTCTGTGAAGTATGAGTTCAATACATCCTGTTTAGCAGAAAGACGGATATCCCTTGCTCATTATGAGACAATCATTTTTTCAAAAACCTTGTGTGGGGCTAATCCTTTTGATTTACCATCTCTTGAAAAACCAAAACTCTTTTCGCTCTGCTTAGCCTTATATTACTCTACGGATATTTTAGTGATAAATTCGATAGGAATTGGACGATCCTATTTGGTCAAATCCCTGTTGACAAACTCCTGTCTTCCTTTCATTAGCTTATTTGGGAATACCTTCCAGAATCCCGGAGGTTTTTTTATGATTATAGTATTGACGAGGAGACTGAGGACATAGATGCTGAGATTCCTCATGTTGATCCTGCTGAGGGTGTTCGCTAAATTGTTAAGAGTAAGGATCTCCCCGATCCTGGACTTTTTGAGACAGAGCTGGAGCAGCTACCTTGGCGTATAGCATAGGGACAAACTCTGGAGACGTTTACGATTTCGAAAATAGATCGATTTGATATCAATCTTCAATTCGAATTAGCAAAAGCAATCTCTCCTTTGTCTTCTTGCATAATAATAATATCGATTCCAAACATTCATGATACGCATGTGAGGAAGTCGAAGGACTTCTTATCCCTCGGTATATTATCGAAGCATCTCTCCAGGGATTAATAAAGTAGAAATATTCTTGTTATTGCTTCGACTCATCTTCCCGACAAAGTGGATCCCGCTCTAATAGCTCCGAATAAATTCAATACGTGCATTAAGGCACGAAGGCTTCTTATTCCACAAGAACGAAAGTACTTTTTCACTCGTGCATCTACTAGGAGATTTCATTTGGAAAAGAAAATGTTCCATACTAATGTAATGGAGTCGGGTCTATAATCATGGATTCCGGTGCACGAGATCTTGTAGCACTTACCGATGAGGCCTTATCAATTAGTATTTCACAGAAGAAATCAATTATAGACACTAATACAATTATACTCGCTCTTCATAGACAAACTTAGGATTTGCGAGCCCGTGTAAATCGGTGTTAGGGGGTCTTTTTCTATCAGATAGGAAGGGCTGTTGTACAAAGTGTACTGCTAAGTAATGGCCTGATAGAGCCTATCTATATCTATCTATATCGAGATGAAATTATATCAGGCAGTGGAGCCTTAATATGTTCAAATGGTGCTTCGAACTTGCAACGAATATCAAGCAATTAACGAGACTTCTTTATCTTTTGAGTTGTTCTGCTGGATCAGTCGCTCAAGATCTTTTGGGACACAAGGAAAAAATGGGATTATGGTGGGAGACTCGTTGAGAATGATTCTGAGCCAATTGATGGCCTATTAGAAGTCGAAATAGCTCTCGTGGGACCCTCACCGACAGAAAAAGATTGCAGCCCATTTGATAATGATCAATTGATATTGTTTCATCGGCCCAAACCAAGGAATCCCTTAGATATGATGCTAAACGGATTTTGTTCTATCCTTAATCACCGATTTGTCTATGAAAGCTATGAATCGGAGGACGGGGAAGTCCTTTGAGGGGAAAGGGGAGTTAGCCAATCACATAGTTTTGGCTCCTAGAATACGGCAACCTTGGAGCTTTCTATTTGATTGGATCGAAAGGTCCAATGAATTGGGATTTCCCTCTTGGTTCAGGTCATTTTGGGGCAAGCGGGGCATTTCTGATGAAGAGGATGAGCTTAAAGAGGCTGAGCTTGAAGCGGATGATGATGAACTTGAAGAGGATGAGATGAAGAGTTGGATTTGTTTGGGAGTGACCCCATGCCATACCAGCCACGAGATAGATCTTTCAAGAACAAGGCCTTTTTCGAACAAGCCAATCCATTTGGGACCCTGCAGATCCACTCTATTTCCTATTCAAGGATGTTCCTGGATTTTCATGACACTTCTTTCTAGCTGAAGAGATAGTAAAAGGGGGGTTCTTCCTACCCACATCAAAAAGGATCCTTTTCAATCTATAGCTAATAACTTGTTTTTGAATACTACGCAAGAAAAGTACTTCGACTGGTTGATTAATCGCTAGAGATGGGTTAGACCCAATAGTTCATCATCTCACGGATCTTTCCGTTCTAATACTCTATCCCAGAGTTCTCAGTATTTATTAAATTTCTTCCTATCTAACGTATGCCATCACATCATAAAGACTTTGTTGAGAAAAAGAAAAAGATGGCTTTTCCCGGATTAACTGAAAGATGAAATGAAAATGGTATTCATGGAACAGGAGAAAGATTTCCCATTCCTTAGCCGGAAAGATATGTAGCCATGAAAGAGGGATTAAGTGAAATAGAATTGACTGGGTGGTAGAGTCATGGAAACGCTTCTTTATTTCCTATTTTTTAGCTCCATGGAACAATATGCTACTGCTGAAACATGGAAGAAGTGAAATCTGAGATCAAAACACTATGTATGGATGGTATGAACTGTTTAAACAAGAATTCTTGAACTATTTAAACAAGAATTCTTGAACAGCGAACTTCAGATATTCACGACCAAGAAGTATTGGATTCTCTTTCAGATAGGCCCGGAAAGTCGAAGGAAGCCTGAAAAATGCCAACAGGTGTCTATTATTGAATTCACCCTACCCTAGAGTACCTATTTTTGGAACGTCCAGTGCCTAAGTCACTGAATGGGTAAGTCACCAATCCTTAAAACAGACTATCTAATGTACTTTAGTTGCTGGGTTACGAACAGGCATTTTACCAGAGGTTTCTTTCTAATTTACATTCTTGTTGAAACATATACTCAGGGGGGTGGGTGCAGGGCGGACGGTTTTAAAGCAGACTCCCCATTCATTCGATATGGAAGATCACCAAGATCTCGTGATCCGCTCCTGAACTTATTCCAATTCCAAGAGCTCGGATCGAATCGGTATTGATATACCGACTCGATCTGAGCTCTCTTATTGATGAATTGTTCATTCAACGAGCATTCTCAATATTATGCCTTGAAGAGGATTCGAACCTCCACGCTTTTTAGCACGAGATTTTGAGTCTCGCGTGTCTACCATTTCACCACCAAGGCATCTTGGAAGTGAAGGGTATTCCATGAATATGATATCTATCTAGTGTGATGTATGGAATATATGACAAAGGTGCGGTGTTGGATTATTGCTATTGATCGGTCATGTCATGTCATATAGGCCCAAGTCGGACACCCAATTGCTTCGATTTGCATTATCCGGAGGATGCTTTAATATATCAAATAAGGTGAACAATCAAATCTATTTCTCGATTCAATAGAAGCTCAAAGAGGTGAATAGGGTCCCAAATAAGGAAAAATTTGTAAAAAGCAAATCCGATTATGTCTCTTCTTAATCCTAAATGAAATGTACGAATCCATAAAGAAACATAGTATCTATTTCGATACGCTCGACTAACCCCTTCTCATAATGAGAATGTATATCTCTATTCCCATCTGGTCCGGTAGGGAATGAACTTATAATCATGAAATCAACTCGATCATCAGATTATAGATTATAAGTTCATAACCCTAGCCAATTCCCATTTTGAACGGAACAGATCTACTAATTCTTTGATTCCAGTTAGTAAGACGGATCTTGAACTAAGAAATAGAACCTAGAAGCTAAAAAAGGGTATCCTGAGCAATTGAAATAATCGGGTTCATTGATATTCCTAGTATAGTAGATGCTATCACACATACAATCATACTCAATTCGATGGAATTCGTTGATCTTAAAGGAGATCGTCGATAATTTCGCACGTAAGGGGTTATTTCTTGGTTTCGTCCAATCATTAATAACTTAATTATTTTTAGATAATAGTAGATAGAAAGAACGCTTGTAAGGAGTCCTATTAAAACCAAGAAATATAGACCTGCCTGCCATCCACACCAGAATAAATAGAGTTTTCCGAAAAACCCTGCTAGTGGAGGAAGACCCCCTAGGGATAAGAGACATAGGGCTAAAGAGAGAGTCAAAAAAGGATCTTTCGTGTATAATCCTGCATAATCTCGAATGTTATCAGTTCCGGTACGTAGACCAAATAATACAATGCAAGCAAAAGTTCCTAAATTCATGGAGATATAGAACAGCATATAAATTATCATGCTTGCATATCCATCATTTAAGTCTCCAACAATTATGCCAATAATTACATATCCGATTTGACCTATGGATGAATATGCAAGCATACGTTTCATGCTTGTTTGAGTAATAGCAATGAGGTTTCCCAATATCATGCTAAGAATAGCCAAGATTTCGAGAAGAAGATGCCATTCGTTTGATGAGAAATAAAAGGGAATATCGAAAATTCGAGTGGCTAAAGCTGAAGCAGCTACTTTCGAAGTAACAGAAAGAAAGGCAACGACTGGAGTGGGAGAGTCAGAGTCGAAAAGAGGATTCCTCACTTCTTTACTCTCATGCAAAACCGTGCATGAGACTTTCATCTCACACGGCTCCTAAGTGATAAAAGAAAGAAGAATTCATCTTCTTTCGTTTTTGATTTGATTACCTTCCTCGCGTATGTATAAGACCGAATCCATTCGATTTCTAAAAAGGATTACTAATCCTTAACTTTTCGAGGAATCCTTCATCAGTGATTGGGAATGACTGACTTTTTCAATCTTTTCGACCTTGGTTCCGTAGAAGCAAGTCAGAAAGATTGAGAAATCGAACCATCTGGTTTGATTCGTTCTCAATAGTCATGAGATAATCATATTAGGGTGATCCTTTTGGCGACGGATGCTCCTATTATACTCTTAGTCTCAGAAGGATGAGAACCAACTATGTAGCATCTACATCGAGAATTCAAGTATTGTATACGTCATTAGTCCGATCCTTTGTAGGAACTACCCGTAATAACGAACTTGCAAAATGGATCTCTTTATCATAAAGAGATTCGTCGTTCCTGACTCTGCTTCACCTTAATTGTTAGTTGAACAAATCAAAGATCTGTCTTGGTCCGAGTGGGGATAGTCTTTCTCTTCTGCATGTCCATGGAGTTTTGAAAAATCCAAACATCTCAGAGATAGATAGAGAGTTAGGAATTTCTCGAACGAACCGCACTCCTTCGTATACGTCAGGAGTCCATTGATGAGAAGGGGCTGGGGAAAGCTTGAACCCAATTCCTACAGTGATGAATATTAGCGCAATTGAAATTCCTGGGGAGTTATACATTTGTGTATTGATAAGACCATTCACTATTTCTTGAAGCTCGATCTCTCCCCCGGATGAACCATATAGCCAAGAGAAACCATGAACCAGAATAGAAGAGCTTGCCCCACCCATGAGTAAATATTTCATGGTAGCCTCATTAGACCGTACATCTTTCTTGGTATATCCAGCTAATAGGTAGGAGCATAAACTGAAACATTCTGGAGCTACAAAGATAGTTATTAAATCGTTAGCCCCGCATAAAAACATTCCTCCTAGAGTAGCTGTTAATATGAATAAGAGAAACTCTGTTATAGCCATTTCTGTACATTCAACGTACTCTACGGATAGAGGAATACATAGAATTGAACATAGTAAGATAAGAAATTGAAAGATTTCGTTGAAATTGTTTGTTTGGAAATTTCCAGAAAAGCTAATTATAGGTTCTTCTCTCCATCGGAACAATAGGGCCGCTATGCTTATTACTAAACTTGTTGAAGAGATGAAATACAACCAAGGTATATCTTTTTGATCAGAGGTTGAATCGATCATCAGAAGAAGAATTAGGCCAAAAATTAGGATACACTCTGGGAAAATAAAACTTCCATCGAAGAGAAGCAAATGAAAGGCTTTCATAAAAATTCTCGTAGAATCGAGAATGACGTTTTCATTCTGTACATGTCAGATCATGAATTAGTAATTTTCCTATATATCTTTCACTACAATACTTATATGACAAGTAGGTCTTTTTATTTTATCGGATAATTTCGAATAAATTAAATATTACATTATTAGAAAACATAAAGTATACAACTATGTAAATAAAATGTAGGAACAAACTAGTG-AAAAAAAAAGTGGTTGTATTTTATAGAATATATCTTCTAGGTCGAAATTTGTGCCGAGCAATAGCAAATTAATAGCCACAACAAAAATCTTTCCGGTTAGTACGCGACTCCACACGGCTATAGTCCATAGGGGTTTTAAGATAACTTTTTTAATTAGGCGAGTCATTCAGTAAATCCTCCATCTTAATTTTATTATTATTTAACCTTATAGAATTAAGAAAAAATTACTGTATGCATGTTAATTGGACTCTCTATCTTATTGTATATAATATTTCAATTTCTATATGCTCTAACCTTCCCGACCACAATTTTTTATTTTTTCCAGGCATTTTACCTGTTCTGTACATCCCAGATCATGAATTAGTAACTGTATCCAATTTTCAAAAAATCCCAATTGGTTCGAACTTTCTATTTTTGTAATGGAATAGTTACGGAATCGCCATGAATAGGATCAAACCTTAGTCCATGGTATTTCCATGAGGTTCCTCTTTCTTATTCTTAAGCAAGTCCCCGAGAGGGCTCAGTTCATCCATAATTTCTCTTTCATCTTTCGTTTCCTTTTTCTTTGTTTCGAGAAATAGATCGACCAATTCCGATTCTTTCTTTTTCTATTGATTCTTTTCCCATCGAGATGGATGAATCCATCCATCTATGTGTCTATATATAATATAGATATAGATCCTGTTTATGGATTAACGAAAATGGGCCAAAGCTCTATTTGCCTCTGCCATTCTATGAGTCTCTTCCTTTTTACGTATGGCCCCGCCTCTCCCTTTGGCAGCATCCACTAATTCGGAACTTAATTTGAAAGCCATATTTCGACCCGTACGTTTTCGCGATGCCGCTAATAACCAACGAATGGCAAGTACTTTTCCTTGTAGGGGTTTTATTTCAATGGGAACTTGCCGAGTCGATCGCCTTTTACGTTTTACTTTTACTCCTATCTTGGGAGTTATTCGACGTATTGCTTGACGTAAAACAAGTAGTGGATTTTTTTCTGTCTTTTGTTGAATCTTTTTCAGTGCTCGATAGAGAATTTGATAAGCCAATGATTTTTTTCCGTGTTTCAGAATACGGTTAACCAACATATTAACTAATCGATTACGATAAATTGGATCCGATTTTGCTGTTTTTTTTTTTGCAGTACCTCGACGTGGCATGAGCGTGAAAGAGGTTCAAGAATCCG-TTTTTTTTTATAAAGGCTAAAATCACTTATTTTGGCTTTTTTACCCCGTATTGTAGGGTGGATCTCGAAATATATGAAAGATCTCCCTCCAAGCCGTACATACGACTTTCATCGAATACGGCTTTCCACAGAATTCTATATATCTCTATGAGATCGAGTATGGAATTCTGTTTACTCACTTTAAATTGAGTATCCGTTTCCCTCCTTTTCCTGCTAGGGTTGGAAATCCTGTATTTTACATATCCATACGGTTAAGTCCTTGGGTTTTCGAAATAGTGTAAAAAGAAGTGCTTCGAATCATTGCTATTTGACTCAGACCTGTTCTAAAAAAGTCGAGATATTTCGAATTCTTTGTTGACACGGACAAAGTCAGGGAAAACCTCTGAAATTATTTCAATATTGGACCTTGGACATATAATAGTTCCGAATCGAATTTCTTTAGAAAGAAGATCTTTTGTCTCGTGGTAGCCTGCTCCAGTTCCCTTACGAAACTTTCGTTATTAGGTTAGCCATACACTTCACATGTTTCTAGCGATTCACATGGCATCATCAAATGATACAAGTCTTGGATAAGAATCTACAACGCACTAGAACGCCCTTGTTGACGATCCTTTACTGGGACAGCATCTAGGGCTCCTCGAACAATGTGATATTTCACACCGGGTAAATCCTTAACCCTTCCCCCTCTTACTAAGACTACAGAATGTTCTTGTAAAGTATGGCCAATGCCAGGTATATAAGCAGTGATAACAAATCCAGAGGTTAATTTTACTCTGGCAACTTTACGGAAGGCAGAGTTTGGTTTTTTAGGGGTGATAGTGGAAAAGTTGACAGATAAGTCACCCTTACTGCCACTCTACAGAACCGTACATGAGATTTTCACCTCATACGGCTCCTCGTTCAATTTTTAGAAGTCATTGGTCCTCGTTCGGGAATCGTCTCCTTTCTTCCACTCCGTTCCGAAGAGTAACTAGGGCCAATTTAGTCACGTTTTCATGTTCCAATTGAACATGTTCCATTTTTCTTTTTTATTTTTCTCAAAGGAGAAGATTATTCTCTTTACCAAACATATTTGGGTCGAATCACGATCTTATAATAATAAAATCAGAAAGATCTTTTTCAAGTTTGAATCAATATAGAATAGAGAACCTTTTCTTCTGTATGAATTGATATTATTACATTCCAATCCCTTTCCGACACCTACCAAAGAAAGAAAATCTTGAATTGGATCTCAAATTGACGGGTTAGCGTGAGCTTATCCATGCGGTTATGCATTCTTGGAATTCATTTTCTGATCTGTCTTTCGTGCTTTGCTGGGTCTCCGAGATCCTTTCGAGAACCTATGTTTATTGAAGGGGGATATCTATATAATCCGATTGGTTGCGTAAAGCCCGTGGTAGCAACGGAACCGGGGAAAGTATACATAAAAGACATTTCTATTAGTATTTTCTATTAGTATTTTCTATTAGATTATTATTTGTTAGTGATCTCGACTTAGTGAATTCTTTCTTACGTGATGAACTTCTTTCTTACGTGATGAACTGTTGGCATCAGCCCTACATTTTGTCTCTATGGACCGAGGAGAAGGGGGTTTCGGTGGGAAGAGCATTATACTATATACCATAAGAGAAGCAAGAGGGTCAACCTCTTTCAAATATACAATATGGATTCTGGCAATGCAATGTAATTCAATTCTCATGTCGATCTGAATTCTGAATTAATCATCCTTTCTATGGAGGTAAGTTTTTGTCTCTTAGGCAAGAAGATAGCAAGTGATAAATTTGGTCTCGGTAGGATATATATTTCGATTACTATGAAATACATAAATGAATTTGTTAATAGCGGGGTTCCCATTATCTTGTAGTGACGCATCTTGTATGCGTTCTTAAGAAAAGGAATTTGTCCATTTTTCGGGGTCTCAAAGGGGCGTGAAAACACATAAGAACTCTTGAATAGAAATGGAAAAGAGACGGAACTCCAGTTCCTTCGGAAATGATAAGATCTTTGGCGCAAGAAGAGGGGGTTGATCCGTGTCGGGTTCTTCTCCTACCTGTATCGAATAGAACATGCTGAACAAAATCTTCTTCATGGAAAACCTGCTTGATTTCGATCGGGAAAATCGTGCGGTTTTATGAAACCCAAACCCTTTCTATTCTCTATATATATAGAAAAAACTTTTCTTGACATAGTTGGAAATTCCTATAACATAATAAAAAATTCAGTAATCTTTGGAAAAGGAGAAACGTTTTTTGAATATTCGTTTGATTTCAAAAAACGATATTATCATCAATCATGTAAAAAATCGAATATAAATAGAGAAAAGCCGGCTATCGGAATCGAACCGACGACCATCGCATTAGAAATGCGATGCTCTAACCGATCCGTTAAGCGGGCTCACATAAGAGAAATTTGACATGCATAGGAATTTAATAAACTATTAGAATCGTCCCTATTCTAAACTATTAGAATCGTCCCTATTAACTCTATTCTTTTCATTCTTATCTATTCAATTCCGAATTCATATGAATATAGAATAGAAAAGAATAACAAATAAATGTTATAGAACATAACAATTAATGTGCTATGGCTCGAATCCGCAGTCAATCCTATTTCCGATAGGGGCAGTTGACAATTGAATCCGATTTGCCCCATTATATTTAATATAAAAAAAATATTAAATATAAATAAAATAGTGCAAAGAGAAGGCTCGGTTCAAAGTTGTTCAAGAATAGTGGCGTTTATTTTCTTGACCTTAGAATTCGTCAGTTCTATTTCTCGATGGAGGCAAAGAAGGGATAGGGATATAACTCAGCGGTAGAGTGTCACCTTGACGTGGTGGAAGGCATCAGTTCGATCCTGATTATCCCTAACCCCAAATGTGAGTTTTTCTATTTTGACTTGCCCCCCCGCCGGGATTGAATGAGAATGGATAAGAGGCTCATGGGATTGACGTGAGGGGGCAGGGATGGATATATTTCTAGGAGCGAACTCCGGGCGAATATGAAGCGCATGGATACAGGTTATGCCTTTGGAATGAAAGAGAATTCCGAATCCGCTTTATATACGAACAAAAAAGCTATAAGTCAGGTCAAGTAAGTCAGAATATTCATTACAATATTCTCGGGATCTATCGTATATAAATAAATAAATGAAAATATCATATATAAATAAAGAAATTCGAAATAAAGAAATATATCTCTATCTTATACTTAGGAGACGAACAAGGAAGCTATAAGTCAGAATATTCATTACATTACAATATTAATCTATATATATAACAATAAGATAGAGAATCAGATATTTCTATAGACGTAGTAGAGGGTCCCATTAGCATGCATCCAGTAGGAATTGAACCTACGAACTCTCCAATTATGAGTTGGGCGCTTTAACCATTCAGCCATGGATGCTTAGTAGAGATCCTCGTACATGGTGAATAACCAAATTCCAATTGAAATGAAATCTGTATATTAATATTTCTATAGGGCGATTAGATTCGAATCCATATTATTTAAGAATCTATTATAATAAGATATACGATCGATCATATACTTGACAATTTCTATCTAAAAAGTTTAGATTCTTTTTTTTATAAAAAAAGAAATAGAATTGATTCTAATAAGATATATCATCGATCATATAGTTGACAATTTCTATCTAAAAAGTTTAGATTATTTTTGTTATAAAAAAAGAAATAGAATTGATTCTAATAAGATATATCATCGATCATATAGTTGACAATTTCTATCTAAAAAGTTTAGATTATTATTGTTATAAAAAAAAAAATAAGAATTGATTCTAATAAGATATATCATCGATCATATACTTGACAATCACTATATATTCAAGTTAGAATATTATATTCTTTGATATAAAATATTTTTGGTGGATTGGGGGGACCACTATGAAAATTTTTGTTAAACAAGGGTGTATTTTACAAATCTCGTACATCAAACTAGATTTGCCGTCTTATTGTGTTCGGGAAAGAGGATCCACGATATATCCCTCTTCGCAAATTAGGCTTATCGAAAAGAGTAGCTGATGTACTTATTAAAAAAGAAGAAATAATTTCTCTTAATCTATTAATAATGGTGGTAATCTACGCTCGCGAGTACCTCCTAGAAATAGAAGATTTGGACAAGAAAGAAAAAGAAGAAATTTTCAGAAAAATAGACGAATTTATTAATAATTCATGGGCTTTAACGGCCTTATTCTATTGTCACTTTGATAAACTGAACCTGAAACCGTGGTGGTATAGGTTGATAGTTTATATCTCTAGAAAAAGAAAAGACCCGGCTTTTTTCTTTATTTCAGAATTGAAGTTATCTACCCGAATAACTAGTTTTTTCATGGAAGAAAAGATCTATACTATCGAGGATCTTCTAATCATTATAAAAGATACTCACAGTTCCAAGTGGAAGAGACTTCTACAATCAGAAGATTTCCAATATTTGGCATATTTCGATTTCCTCGAGATCTATGGAACCGTACACTATTTTCTTCATTGTTAAAGACAGACAGTCTCCGGGCGAATATGAAGCGCCTGGGTACAGGTGGAATGAAAGAGAATTTCGAATCCGCTTTATATACGAACAAAAAAGCTATAAGTCAGGTCAAGTAAGTCAGAATATTCATTACAATATTCTCGGGATCTATCGTATATAAATAAATGAAAATATCGTATATAAATAAAGAAATTCGAAATAAAGAAATATATCTCTATCTTATACTTAGACGACGAACAAGGAAGCTATAAGTCAGAATATTCATTGAAAGGGTCTCGGAGACCCAGGAAAACATAAGATCAGAAAAAGAATGCTTAAGAGCATAAGCACATGGATGCTATAATAATAAGAATCCATTTTTTTAGCAGGTGATAGCTAGCTGGATCAAAATCAACCAAAAGGAAATATTGGGATTCCTTTGGGATATAGCCCTCTGGAGTCGCGCACTAATCCTGACAACTTTTCTTATATCTATAAATTTGGTATTGTACTGCGATAAATTCGAAATGGAAGACATATTCTATAGATTAGGACCACTTTTTTTCACAAGTTTGGTCCTACATTTTATTTACTATGGAATCTATTTTCTCTTTTCTAAAATGTAGTGGAAAGAATAAGTCAGTGAAAGACCCAGGAAAACATAAGATCATAAAAAGAATGCTTAAGAGCATAAGCACATGTCGTTAATGATCTTTTGAATTATATATAATAATAATAATCTATTTTTTTTTTGAGTTCTATCCCTGGGTAGGGGAAGGGGATAGAACTCCAAAATTTTATCCCCGTGGGGTGGCGATGCAAAAATTGGGCAAAATGTTGCAGGTGATAGCTAGCTGGATCAAAATCAACCAAAAGGAAATATTGAAAGTCCTGTGGACTATAGTCCTATGGAGTCGCGGACTAATCGTAATTTCTTTTATTTTGGTTTTTAATTTATATCTGGTATGGCGCCGCGGTAATTTCGAACTGAAAGACGTATTCTATAAAATACGACTAGTTCTTTTGACTAGTTTTTTCCTACATTTTATTTACATGATTCTATACTTTTCGAAAATGTAATGGAAAGAACTGACTTACTTACACAAAGAACAAGAACAAATTGACTTGGAACAAAAAGAAGTCGACTTCTAAGATTGATTTAGAATGAATAAGAGGCTCGTGGGATTGACGTGAGGGGGCAGGGATGGGTATATTTCTGGGAGCGAACTCCGGGCAAATATGAAGCGCATGGATACAGGTTATGCCTTGGAATGAAAGAGAATTCCGAATCCGCTTTGTCTACGAACAAGGAAGCTATAAGTAATGCAACTATGAATCTCACGGAGAGTTCGATCCTGGCTCAGGATGAACGCTGGCGGCATGCTTGACACATGCAAGTCGGACGGGAAGTGGTGTTTCCAGTGGCGAACGGGTGAGTAACGCGTAAGAACCTGCCCTTGGGAGGGGAACAACAGCTGGAAACGGCTGCTAATACCCCGTAGGCTGAGGAGCAAAAAGGAGGAATCCGCCCGAGGAGGGGCTCGCGTCTGATTAGCTAGTTGGTGAGGCAATAGCTTACCAAGGCTATGATCAGTAGCTGGTCCGAGAGGATGATCAGCCACACTGGGACTGAGACACGGCCCAGACTCCTACGGGAGGCAGCAGTGGGGAATCTTCCGCAATGGGCGAAAGCCTGACGGAGTAATGCCGCGTGGAGGTAGAAGGCCCACGGGTCGTAAACTTCTTTTCCCGGAGAAGAAGCAATGACGTTATCTGGGGAATAAGCATCGGCTAACTCTGTGCCAGCAGCCGCGGTAAGACAGAGGATGCAAGCGTTATCCGGAATGATTGGGCGTAAAGCGTCTGTAGGTGGCTTTTTAAGTCCGCCGTCAAATCCCAGGGCTCAACCCTGGACAGGCGGTGGAAACTACCAAGCTGGAGTACGGTAGGGGCAGAGGGAATTTCCGGTGGAGCGGTGAAATGCGTAGAGATCGGAAAGAACACCAACGGCGAAAGCACTCTGCTGGGCCGACACTGACACTGAGAGACGAAAGCTAGGGGAGCGAGCGGGATTAGAGACCCCAGTAGTCCTAGCCGTAAACGATGGATACTAGGTGCTGTGCGTATCCACCCGTGCAGTGCTGTAGCTAACGCGTTAAGTATCCCGCCTGGGGAGTACGTTCGCAAGAATGAAACTCAAAGGAATTGACGGGGGCCCGCACAAGCGGTGGAGCATGTGGTTTAATTCGATGCAAAGCGAAGAACCTTACCAGGGCTTGACATGCCGCGAACCCTCTTGAAAGAGAGGGGCGCCTTCGGGAACGCGGACACAGGTGGTGCATGGCTGTCGTCAGCTCGTGCCGTAAGGTGTTGGGTTAAGTCCCGCAACGAGCGCAACCCTCGTGTTTAGTTGCCATCATTGAGTTTGGAACCCTGAACAGACTGCCGGTGATAAGCCGGAGGAAGGTGAGGATGACGTCAAGTCATCATGCCCCTTATGCCCTGGGCGACACACGTGCTACAATGGCCGGGACAAAGGGTCGCGATCCCGCGAGGGTTAGCTAACTCCAAAAACCCGTCCTCAGTTCGGATTGCAGGCTGCAACTCGCCTGCATGAAGCCGGAATCGCTAGTAATCGCCGGTCAGCCATACGGCGGTGAATTCGTTCCCGGGCCTTGTACACACCGCCCGTCACACTATGGGAGCTGGCCATGCCCGAAGTCGTTACCTTAACCGTCGGTCGTAGGGGGATGCCGAAGTCGTTCGTTACCTTAACCGTCGGAGGGGTATGCCTAAGGCAGGGTTAGTGATCGCAGTGAAGTCGTAACAAGGTAGCCGTACTGGAAGGTGCGGCTGGATCACCTCCTTTTCAGGGAGAGCTAATGCTTGTTGGGTATTTTGGTTTGACACTGCTTCACACCCAAAGGAGCTACGTCTGAGTGAAACTTGGAGATGGAAGTCTTCTTTCGTTTCTCGACGGTGAAGTAAGACCAAGCTCATGAGCTTATTATCCTAGGTCGGAACAAGTTGATAGGATCCCCCTTTTTACGTCCCCATGTCGCCACACGGGGGGGCATGGGGGCGAAAAAAGGAAAGAGAGGGATGGGGTTTCTCTCGCTTTTGGCATAGCGGGCCCCCAGTGGGGGGCTCGCACGACGGGCTATTAGCTCAGTGGTAGAGCGCGCCCCTGATAATTGCGTCGTTGTGCCTGGGCTGTGAGGGCTCTCAGCCACATGGATAGTTCAATGTGCTCATCAGCGCCTGACCCTGAGATGTGGATCATCCAAGGCACATTAGCATGGCGTACTCCTCCTGTTCGAACCGGGGTTTGAAACCAAACTCCTCCTCAGGAGGATAGATGGGGCGATTCAGGTGAGATCCAATGTAGATCCAACTTTCAATTCACTCGTGGGATCCGGGCGGTCCGGGGGGGACCACCGCGGCTCCTCTCTTCTCGAGAATCCATACATCCCTTATCAGTGTATGGACAGCTATCTCTCGAGCACAGGTTTAGGTTCGGCCTCAATGGGAAAAATGGAGCACCTGCCAACGCATCTTCACAGACCAAGAACTACGAGATCACCCTTTCATTCTGGGGTGACGGAGGGATCGTACCATTCGAGCCGTTTTTTTTTATGCTTTTCCCGGAGGTCTGGAGAAAGCTGCAATCAATAGGATTTCGCTAATCTTCCCTTCCCGAAAGGAAGAGCGTGAAATTCTTTTTCCTTTCCGCAGGGACCAGGAGATTGGATCTAGCCGTAAGAAGAATGCTTGGTATAAATAACTCACTTCTTGGTCTTCGACCCCCTCAGTCACTACGAACGCCCCCGATTAGTGCAATGGGATGTGTCTATTTATCTATCTCTTGACTCGAAATGGAAGCAGGTTTGAAAAAGGATCTTAGAGTGTCTAGGGTTGGGCCAGGAGGGTCTCTTCACGCCTTCTTTTTTCTTCTCATCGGAGTTCTTTCACAAAGACTTGCCATGGTAAGGAAGAAGGGGGGAACAAGCACACTTGGAGAGCGCAGTACAACGGAGAGTTGTATGCTGCGTTCGGGAAGGATGAATCGCTCCCGAAAAGGAATCTATTGATTCTCTGCCAATTGGTTGGACCGTAGGTGCGATGATTTACTTCACGGGCGAGGTCTCTGGTTCAAGTCCAGGATGGCCCAGCTGCGCCAGGGAAAAGAATAGAAGAAGCATCGGACTTCTTCATGCATGCTCTACTTGGCTCGGGGGGATATAGCTCAGTTGGTAGAGCTCCGCTCTTGCAATTGGGTCGTTGCGATTACGGGTTGGATGTCTAATTGTCCAGGCGGTAATGATAGTATCTTGTACCTGAACCGGTGGCTCACTTTTTCTAAGTAATGGGGAAGAGGACCGAAACATGCCACTGACAGACTCTACTGAGACAAAGATGGGCTGTCAAGAACGTAGAGGAGGTAGGATGGGCAGTTGGTCAGATCTAGTATGGATCGTACATGGACGGTAGTTGGAGTCAGCGGCTCTCCTAGGGTTCCTTCATCTGGGATCCCTGGGGAAGAGGATCAAGTTGGCCCTTGCGAACAGCTTGATGCACTATCTCCCTTCAACCCTTTGAGCGAAATGCGGCAAAAGGAAGGAAAATCCATGGACCAACCCCATCATCTCCACCCCGTAGGAACTACGAGATCACCCCAAGGACGCCTTCGGCATCCAGGGGTCACGGACCGACCATAGAACCCTGCTCAATAAGTGGAACGCATTAGCTGTCCGCTCTCAGGTTGGGCAGTAAGGGTCGGAGAAGGGCAATCACTCATTCTTAAAACCAGCGTTCTTAAGACCAAAGAGTCGGGCGGAAAGGGGGGGAAAGCTCTCCGTTCCTGGTTCTCCTGTAGCTGGATCCTCCGGAACCATAAGAATCCTTAGTTAGAATGGGATTCCAACTCAGCACCCCTTGAGTGAGATTTTGAGAAGAGTTGCTCTTTGGAGAGCACAGTACGATGAAAGTTGTAAGCTGTGTTCGGGGGGGAGTTATTGTCTATCGTTGGCCTCTATGGTAGAATCAGTCGGGGGACCTGAGAGGCGGTGGTTTACCCTGCGGCGGATGTCAGCGGTTCGAGTCCGCTTATCTCCAACTCGTGAACTTAGCCGATACAAAGCTATATGATAGCACCGAATTTTTCCGATTCGGCGGTTCGATCTATGATTTATCATTCATGGACGTTGATAAGATCCTTCCATTTAGCAGCACCTTAGGATGGCATAGCCTTAAAGTGAAGGGCGAGGTTCAAACGAGGAAAGGCTTACGGTGGATACCTAGGCACCCAGAGACGAGGAAGGGCGTAGTAAGCGACGAAATGCTTCGGGGAGTTGAAAATAAGCATAGATCCGGAGATTCCCGAATAATAGGTCAACCTTTCGAACTGCTGCTGAATCCATGGGCAGACAAGAGACAACCTGGCGAACTGAAACATCTTAGTAGCCAGAGGAAAAGAAAGCAAAAGCGATTCCCGTAGTAGCGGCGAGCGAAATGGGAGCAGCCTAAACCGCGAAAACGGGGTTGTGGGAGAGCAATACAAGCGTCGGTGCTGCTAGGCGAAGCGGTGGAATGCTGCACCCTAGATGGCTAAAGTCCAGTAGCCGAAAGCATCACTAGCTTACGCTCTGTCCCGAGTAGCATGGGACACGTGGAATCCCGTGTGAATCAGCAAGGACCACCTTGCAAGGCTAAATACTCCTGGGTGACCGATAGCGAAGTAGTACCGTGAGGGAAGGGTGAAAAGAACCCCCATCGGGGAGTGAAATAGAACATGAAACCGTAAGCTCCCAAGCAGTGGGAGGAGCCCGGGGCTCTGACCGCGTGCCTGTTGAAGAATGAGCCGGCGACTCATAGGCAGTGGCTTGGTTAAGGGAACCCACCGGAGCCGTAGCGAAAGCGAGTCTTCATAGGGCAATTGTCACTGCTTATGGACCCGAACCTGGGTGATCTATCCATGACCAGGATGAAGCTTGGATGAAACTAAGCGGAGGTCCGAACCGACTGATCATCTCAGCGGATGAGTTGTGGTTAGGGGTGAAATGCCACTCGAACCCAGAGCTAGCTGGTTCTCCCCGAAATGCGTTGAGGCGCAGCAGTTGACTGGACATCTAGGGGTAAAGCACTGTTTCGGTGCGGGCCGCGAGAGCGGTACCAAATCGAGGCAAACTATGAATACTAGATATGACCTCAAAATACCCAAAATACCAGGGGGTCAAGGTCGGCCAGTGAGACGATGGGGGATAAGCTTCATCGTCGAGAGGGAAACAGCCCGGATCACCAGCTAAGGCCCCTAAATGACCGCTCAGTGATAAAGGAGGTAGGGGTGCAGAGACAGCCAGGAGGTGTGCCTAGAAGCAGCCACCCTTGAAAGAGTGCGTAATAGCTCACTGATCGAGCGCTCTTGCGCCGAAGATGAACGGGGCTAAGCGATCTGCCGAAGCTGTGGGATGTAAAAATACATCGGTAGGGGAGCGTTCCGCCTTAGATGGAAGCACCCGCGCGAGCAGTGGTGGACGAAGCGGAAGCGAGAATGTCGGCTTGAGTAACGTAAACATTGGTGAGAATCCAATGCCCCGAAAACCTAAGGGTTCCTCCGCAAGGTTCGTCCACGGAGGGTGAGTCAGGGCCTAAGATCAGGCCGAAAGGCGTAGTCGATGGACAACAGGTGAATATTCCTGTACTACCCCTTGTTGGTCCCGAGGGACGGAGGAGGCTAGGTTAGCCGAAAGATGGTTATCGGTTCAAGGACGTAAGGTGACCCTGTAAGAAGGGGTAGAGAAAATGCCTCGAGCCAATGTTCGAGTACCAGGCGCTACAGCGCTGAAGTAACCCATGCCATACTCCCAGGAAAAGCTCGAACGACCTTCAACAAAAGGGTACCTGTACCCGAAACCGACACAGGTGGGTAGGTAGAGAATACCTAGGGGCGCGAGACAACTCTCTCTAAGGAACTCGGCAAAATAGCCCCGTAACTTCGGGAGAAGGGGTGCCTCCTAGCACTTTGTTAGGGGGTCGCAGTGACCAGGCCCGGGCGACTGTTTACCAAAAACACAGGTCTCCGCAAAGTCGTAAGACCATGTACGGGGGCTGATGCCTGCCCAGTGCCGGAAGGTCAAGGAAGTTGGTGACCTGATGACAGGGGAGCCGGCGACCGAAGCCCCGGTGAACGGCGGCCGTAACTATAACGGTCCTAAGGTAGCGAAATTTATTGTCGGGTAAGTTCCGACCTGCACGAAAGGCGTAACGATCTGGGCACTGTCTCGGAGAGAGGCTCGGTGAAATAGACATGTCTGTGAAGATGCGGACTACCTGCACCTGGACAAAAAGACCCTATGAAGCTTTACTGTTCCCTGGGATTGGCTTTGGGCCTTTCCTGCGCAGCTTAGGTGGAGGGCGAAGAAGGCCCCCTTCCGGGGGGGCCCGAGCCATCAGTGAGATACCACTCTGGAAGAGCTAGAATTCTAACCTTGTGCCAGGACCTACGGGCCAAGGGACAGTCTCAGGTAGACAGTTTCTATGGGGCGTAGACCTCCCAAAAGGTAACGGAGGTGTGCAAAGGTTTCCTCGGTTCGGACGGAGATCGGGCCGCGAGTGTAAAGGCAGAAGGGAGCTTGACTGCAAGACCCACCCGTCGAGCAGGGACGAAAGTCGGCCTTAGTGATCCGACGGTGCCGAGTGGAAGGGCCGTCGCTCAACGGATAAAAGTTACTCTAGGGATAACAGGCTGATCTTCCCCAAGAGCTCACATCGACGGGAAGGTTTGGCACCTCGATGTCGGCTCTTCGCCACCTGGGGCTGTAGTATGTTCCAAGGGTTGGGCTGTTCGCCCATTAAAGCGGTACGTGAGCTGGGTTCAGAACGTCGTGAGACAGTTCGGTCCCTATCCGGTGTGGGCGTTCGAGCATTGAGAGGACCTTTCCCTAGTACGAGAGGACCGGGAAGGACGCACCTCTGGTGTACCAGTTATCGTGCCCACGGTAAACGCTGGGTAGCCAAGTGCGGAGCGGATAACTGCTGAAAGCATCTAAGTAGTAAGCCCACCCCAAGATGAGTGCTCTCCGATTCCGACTTCCCCAGAGCCTCCGGTAGCACAGCCGAGACAGCGACGGGTTCTCTGCCCCTGCGGGGATGGAGCGACAGAAGTATTGAGAATTCAAGATTGGAGGTCACGGCGAGACGAGCCGTTTATCATTACGATAGGTGTCAAGTGGAAGATAGCCTTCAACAAAAAAAAGTGGAAGGTGGCCTTCAACAAAAAAAAAAGTGGAAGGTGGCCTTCAACAAAAAAAAGTGGAAGGTGGCCTTCAACAAAAAAAAAAGTGGAAGGTGGCAGTAATGTACGCAGCTGAGGCATCCTAACAGACCGGGAGACTTGAACCTTGTTCCTACATGACCCGATCAATTCGATCAGGCACTCGCCATCTATTTTCATTGTTCAACTCTTTGACAACACGAAAAAACCATTGTTCTTGACAACATGAAAAAACCAAAAGCTCTGCCCTCCCTCTCTATCTATCCAAGGTATGGAAGGGCAGAGGCCTTTGGTGTCCCCCCCAGTCAAGATTTGGGGCCTCATAATCACTAGCCAATATGCTTTTCTCTCATGCCTTTCTTCGTTCATGGTTCGATATTTTGGTGTCCTAGGCGTAGAGGAACCACACCATCCCCCGAATTTGGTGGTTAAACTCTACTGCGGTGACGATACTGGAGGGGAGGTCCTGCGGAAAAATAGCTCGATGCCAGCATGTTAAAAAGCTTAACACCCCTCATTCTTATTACTTTTTCAATATGAAAAAGAAAAAAATGAAAAATGAAAAGGTCGTCTTATTCAAAACCCCAATCATGACATCCCTTCTCTCCCACTTCACACCTCGGAACGCACCGTTCTTATAGAGAGAAAGGCGCTTTCACATCTTCTTAACCCGAAATGAAATGGCTCAGGGGAGGAAAGGTTCCCTTTTTTGAGTCTACTCCCGGGAACAGATCCAGTGGAGACGGTGTGGGGCCTGTAGCTCAGAGGATTAGAGCACGTGGCTACGAACCACGGTGTCGGGGGTTCGAATCCCTCCTCGCCCAACCTTTCCAAAAAGGAAGGACCTTTCCCTCTGGGGGTGGGAGTAGGAAAATCATGATCGGGATAGCGGACCAAAAGCTATGGAACTTGGGTGTGGGTCTTTTGTCGAAATGGAATGGCCTTACTTTTTCTTTTGATTTCTTATTTTTCGTTAATGGTAGAATCTTTAAACAAAGTTTCCACGGCCCATCCGCGTTTTTTTGTTTTACGCCCCGTAACTCTGCCTCAGCCAGGCTTGGGCAGAATAGCAAAGCAAGTACAAGTATTAGTAGCATAACACAAATTTCTTCCTCGTCATTAATCATTAATATGTTTGCTCGCGGTAATTGTGGCCTCTCGGGAGAATCGATGACTGCATCTTTGATGCACTACTAGTACTAGTACATATGATAATTCTTAATTGGCTAGTTGTAAATAGCCCCAGGGCTATGGAACAAAGGATTATCCCGAACCTACACCGAGGTATTGACGGTGATTCTCAAATTTCGCAGAACAGAATGTGATACGATGAGATAGAATGCAATAGAAACAAAGACAGGGAAGGGGTTACCGACTCTTAACGGTCAAAGCGAGCTCTTTCATTCTGAATTAAAGAATTCACAATGAATCAAATCTCCCCAAGTAGGATTCGAACCTACGACCAATCAGTTAACAGCCGACCGCTCTACCACTGAGCTACTGAGGAACAACGGCAGATTAGATCTCATAGAGTTCAATTCCCGTTCTCAACCCATGACCAATATGAGCTCGAAGCTTCCTTCGTAACTCCCGGAACTTCTTCGTAGTGGCTCCCTTCCATGCCTCATTTCATAGGGAACCTCAAAGCGGCTCTATTTCATTATATTCCATCCTTATCCCAATTCCATTCATTTAATATCCCTTTGGTGTCATTGACATAACGGATGTCGTTTCGAGTCTATCTCTTTATAGGGAAAGTTTAAAAATCATCAAAATTAGTAAAGCCGAAGTCAACGAGGGTACTACTGTGAAGAAATGGAAACCTCGAGCTAGAGGACGTAGTTATCCGATAAAAAGACCTACTTGTCATATAAGTATTGTAGTGAAAGATATATCTTTAGATAAATATATAGAGACTTTCCCATGGTTAAAAAAACCTAGATGGAAAAATAAGGATACAAATATGATATATCATGATATGGATAGTAGTGGGGGAGTATGGGACAAAAAAGAAATCCACTTGGTTTCAGACTGGGTACAACCCAAGATCAGCATTCCCTTTGGTTTGCACAACCAAAAAACTATTCGGAAGGTCTAGAAGAAGATCAAAAAATACGAGATTCTATTAAAAATTATGTACAAAAAAAAATATACAAAAGAATGTACAAAAGAATAGGAGAATCGCCTCTGGCCTCTCGGGAATTGCGCGTATAGAGATTCAAAAAAGAATCGATCTGATCCAGGTCCGAATCTATCTGGCATTCCCAAAATTCTTAAAAGAAAGTCCAATGGCAGCATTACAGATGAATCTACAAAAAGAATTTCATTGTGTAAATCGAAAACTCAACATTGCTACTACAAGAATTGCAAAACCTTATGGAAACCCTATTATTCTTGCACAATATATAGCCGGACAATTAAAACATAGAGTTCCATTTCGAAAAGCAATGAAAAGGGCTATTGAAAAAACGAAAAAAGCAAAGACAAAAAGTCACAAAGAAAAGACCAAAATGGATGAAATGGATTAAATGGACAACTCGTAGAAAGAAAGGGAAAAAAGTCACAAATAAAAGACTAAAAGAAAAAGATCCTTTTTTTTAAGAGTTGTTGGACTGGAATCTGAACGTCCCTTTGGTGCTATGCGCAGGCCAAAAGTTCTCTTTTTGAAACCCATTTTTAGGGAACTCAATAAAAAAATTAGAAAAAGGAAAAAGGAAAAATATATTTGGGAATTCGAAAGGGTTTCAAAGTTTTCAAAGAAGGAACAAAATTCTTTATAAAAATCTCAAAAAAACAATAAAAAGGACTATCAAAAAGATTAGGAAAGTCATTCCATTTTTAAAAAAAAAAAAACAAACTCTTATTCTTTAGAGATAGAGATAGATTGAGAGATTTTTTATTTAGAGATAAATTGATAGAAAGATATAAATCAAGCGAAACTAAAAAAGAAAACGATTCTATAAACCTCCATGAGATAATTCTTGAATCTCCGACAGAAAAAAATATGAATGATAGAACAAGCACAATCAGAAATCACAAATAAATAATTCAAAAATCGAAACAAAAAATGACTGCAGAAATAAATGTTATTTAGAATAAAAAAAATGTTATTTAGAATAAAAATAATAAAACAAGTTCGAATCCTAAAAGATTCGAATCACTAAAAAAGATTTGGCAAATATTAAAAGGAAGATATATTTAATTAATATTAATCCGTAAATTATATCTTTTTATAAGATTTTTCACTCAAAAAATATACATAAAAGTCCTTCTACCTTTCTTTCTTATTGTCATAAAAAGGATAGAACAAAAGGTAATGGAAAAGGTAATTGTTCTTGAATCAATAATCAAAATTTTGGATAAATTGATTTCCATTTCCAAGAAAAAAAGAAATCAAAAAAAAAAAGACTTTATTTCGACTATCAAAAAATCACTTTATAATCTTTTGAATAAAAATGCAAAGCAGAATTTTTGTGACTTATCCTCTTTGTCACAAGCATATGTGTTTTACAAATTATCATAAACCCAAGTTCTTAATTTATCTAAATTAATATATAGTATCTATCTTCAATATCACGGAACATCTTTTTTTCTTAAGACTTCAATAAAAGATTATTTTGGAACACAAGGAATAATTCATTCTAAATTAAGACATAAGAAACTTAGGAATTCTGGACTAAATCAATGGAAAAACTGGTTAAGAGGTCATTATCAATACGATTTATCTAAGAGTGAGGGGTCTAGATTAAGAGTACAAAAATGGCGAAATCAATGTCGTACAATTCAAAATCAAGATTTGACCAAAGCAGATTCATATGAAAAAGACCAACTAATTCATTATTAAAAACAAAATGATTACGAAGTATATTCATTATCAAATCAAGAAGATAATTTTCAAAAAAACGACTATAGATATAATCTTTTATCTTATCGATCTATTTATTATGAAAATAAGAGGGACCCATATATTTTATTTATGGATCACCATTCGAAACAAATAAGAATCGAAAACTTTATTTTCATTACGTTTTTTTTGATATACTAGACGGAGTATTTTTGGTACCTATCTATGATTTACTAGAAGAGGTTGTCCCTGATTATACTCTAGGAAAAACTAAGATTATGGATATGAAAGAAACTCCGTATAAAAGAAGTACGGACAGAAGATATTTCGATTGGGAGATTATCAATTTATCTTTTTAAAAGGAACTCTATATTCAGGCCTGGATCAACGGAGATATGCCTATCGATATAGAAGAGTATCGAATATTCGAGTTTCACAGAGAGACGGACTATATAAAACCAAGCGCGGATAGCAAATATCGCGATTTGGGCATTTTGGATTTATCTGTTCAAAAAAAACCGATCTTGAGGCCTGGATCAAGGACGATTTCAACAATTTCAACAATAATAAAAATGCTAAGACCGGAACTAATAATTATCAATTAATTGATAGAAAAAGTTTTTTTTATCCTAAGATTTGTCAAGATCAAAACCTCAATTATATTGCGTTTTCGGAATCTAAATCGAAACCGATGGTTTTAAATTCACACAAAGCAAAACACAACTTTTGGTGGGATTGGATGGAAATGAATGAAGATACTCCTATATCGAATCTGGAATCTTGGTTCTTCCCACAATTGGTACTATTTTTTAATGCATATAAACCTAAGTCGTGGTTTATACCAAGCAAATTGCTTTTGTTGACTTTTCCTTTTTATAGAAACAAAAGGGGATCTTATAGAAAAACGAAATATAAAAATCTTAAAAAGAGAAAGAAAGAGGAAGAAAAAACGAAAAAGGAAAAACCACTAGCGGGGGACGCTACGTTTTTTTCCTTCATGCGTAGGTCAAGAAATTCTATAAAGGAAACCGAATACGATAAATATACTCGAAAATTTCTTAGAGAAAGTTTAAATGATGTACCAACCCCCCCAAAATTTGCTGATAAGTACAGGTACAAGATAGGCCGAGAGAACTTGAAAAGGAAAGAGATCCTGCAAGAGTTGTTCTTTTTTCAAAGGCACCCAACTGTTCTCGAGGAATACGTAGGGCTAAGAACTATGTTCGCATATAATACGCTGTTTAAGCTGAAAGATCCACTGGACTTTTTTTCATACGCTATTGAAAGGAAAAAAATCAATGTGAAGGGACTAACGCGACTGCAGAGCGAGGTTATTAAAATCTGGAGTAAGCGGGGGCTGATGTGTGTCGAACCCCTTCGTCTGTCTGTAACAAATAATAGCCAGTTTATTATGTATCAAATCATAGCTAGTTAATTACTTCATAGGAGTAAGCGGCAAACTAATGAAAGATACCAAGAGAAACCATATTATTCCGATGACTCGAATGATTTGTATTATTTGAAGAAGATAATTAAATGCCGTTATCGAAGACAAACTGGGAATCTCTACATCAATCATTATGATTTGCTTATTCCTGAAAATTTATTATCGTCTAGACGTCGTAGAGAATTGAGAATTCGAAATTGTTTCTATTTAAAAACTGGGCTGGGTATAGTGTGGATAGAAATCTAATATTTAGCAATGAGAGCAAGGGAGAGTGGTCAATATAGAGATCAAGTCCTAAAATGCAAATTTTTTCTTTGGCCTAATTATCGATTCGAAAATTTAGCTTATATGAATCGCTATTGGTTTGATACTAATAATGGCAGTCGGTTCAGTATGGTTAGGATATACATGTAACCACGATTGAAAATTAGTTGATGATACATTTTTCCTATATATCCTGTACCATATCTGGTATCTGAAAGCAAACAGATGTACATATGACTTGTCTTACATCTGATTCTAATATAGGAGACTAATCCAATGACGTATCAATTAGATCTAAAAATGAATCAAGAAAATCTTCTTCATTTTCGATTCCAATTTTTAGCTTTTGAAAATGAAAAAATGGACTATTCTTTTGTATCCCTATCCGAATCCAATTTTCAATTGGATTGATTAATTTTATCACATAAAATTAGGATTCCACTAGAATCGGCAGTATTCAATCCGATCTGATAGTATGGTAGAAAGAAATATATGAATCGTTTTTTCTACCATACTCTCTATTAGTATAGTATTATTAGAAAATATTCTATTATTATTCTAAAAGATTCCAAAATTTGTGTATACCAAATAAAAATAACTGGCATCTTAATTTGGAATCGTGTGGCAATTACTTTGACGTTAAAATCATGACATAATCATCCGGTTAAGATCGATCTAAACCATCGTATTATGTATACGATTCAACATGTTATGGATAAAATTCGCAAAAAGCCTATTCCTTCTGGTCCTGGGGATTCTGTGCTTGAAAAAAACCAGGGTCATCTCGTTCAAATCATTGATCCGGTACTAGATGTAGCCTTTCCGGCGGACAAGATGCCTAAGGTTTATAACGTTCTGTTAGTTCAAGGTCGAGATACTGTCGGTCAACCAATTAATGTGCGTTGTGAAGTACTGGCATTACTAGGAGACAATCGAGTTCTAGCTATACCTAGAGCTAGATTGTCTTCATATCGTCGTCTAATGATAGGAATGAAAGTATTTGACACGGGAGCTCCTCTATATACTGAGCAGCAGATAGAAGAGGCTATTGAAAAAGAAATGAAAATGACAGTAGTACAGCTTAAACCCCCTTATTTCGGTTTCGATGACAGCGTATTCATCAAGCCGTCGTCGTGTGTAGCGAGTAAAGCAATAAGGTTGTTTCTGTTAGTGCTATACTTTGTCGTTCATAGTAAGGTTTAGAAGATAATCCGAATCGAATAATTCAAAAAAAATCTTATAATAATATTGTATAATTTATACAATATTATTTATTATATATACGAACATTCTATTCTCTTCATTTTGTCTTAATTCTATAGGGTTCAATAATCGATTAAATACATTATTCTAAATAAATACATATTTGTAAAAAAAGGGGGTTTATGGTAAAAAATTCATTTATTTCCGTTATTTCACAAAAAGAAAAGGAAGAAAACCAGGGATCTGTTGAATTTCAAGTATTCCATTTTACCAATAAGATACGAAGACTTTCCTTACATCTGGAATTGCACAAAAAGGACTATTTATCTCAGAGAGGTCTGCTAAAAATTGTGGGAAAACGTCAACGTCTGCTAGCTTATTTGTCAAAAAAAAATAAAGTACGGTACAAAGAATTAATAGGTCAGTTGAATATTCGAGAGAAAACAAAGCCGTTAATTTGAAAAGTCATTTTGAATTATTCACTTAAATTTTGATAAACCTCTTTTCGCTTTCAGTAATTCATGGAAGAATGAATCGGGAAAAACCCTATGACCGCACCAGTTACAAGAAAAAATCTCATGATAGTAAATATGGGTCCTCACCACCCATCAATGCATGGCGTTCTTCGACTCATCGTTACTCTAGATGGTGAAGATGTTATTGACTGTGAACCAATATTGGGTTATTTACACAGAGGGATGGAAAAAATTGCAGAAAACCGAACAATTATACAATATTTGCCTTATGTAACACGTTGGGATTATTTAGCTACTATGTTTACAGAAGCCATAACCATAAATGCACCAGAGCAGTTGGGAAATATTCAAGTACCTAAACGGGCGAGCTATATCAGAGTAATTATCTTGGAATTGAGTCGTATAGCTTCTCATTTATTATGGCTTGGACCTTTTATGGCAGATATTGGTACACAAACTCCCTTCTTCTATATTTTTCGTGAAAGAGAATTGATATATGATTTATTCGAAGCTGCCACCGGTATGCGAATGATGCATAATTATTTTCGTATTGGAGGAATAGCTGCGGATCTACCTCATGGCTGGATAGATAAATGTTTGGATTTTTGCGATTATTTTTTAAGAGGGGTTGCTGAATATCAAAAGCTTATTACACGGAATCCTATTTTTTTAGAACGAGTTGAAGGGGCAGGCGTTATTGGTGGAGAGGAAGCAATAAATTGGGGTTTATCAGGACCAATGCTACGAGCTTCCGGAATACAATGGGATCTTCGTAAAGTTGATCATTATGAGTGTTATGACGAATTTGACTGGGAAGTCAAATGGCAAAAAGAGGGGGATTCATTAGCTCGTTATTTAGTACGAATCGGTGAAATGACAGAATCTATAAAAATTATTCAACAGGCTCTGGAAGGAATTCCGGGAGGACCCTATGAGAATTTAGAAATCCGGCGCTTTGATAGAGTAAGGAATGCCGAATGGAATGATTTTGAATACCGATTCATTAGTAAAAAACCTTCTCCAACTTTTGAATTTTCGAAGCAAGAACTTTATGTAAGAGTTGAAGCTCCAAAAGGAGAATTGGGAATTTTTTTGATAGGAGATCAGAATGTTTTTCCTTGGAGATGGAAAATTCGACCGCCGGGTTTTGTCAATTTGCAAGTTCTTCCTCAATTAGTTAAAAGAATGAAATTGGCTGATATTCTGACGATACTTGGTAGCATAGATATCATTATGGGAGAAGTTGATCGTTGAAATGATTATTAATACAACAAAAGTACAAGCTATCAATTCTTTTTCTAGATTGGAATCCTTAAAAGAAGTCTATGGGATCATATGGATGTTTGTTCCTATTTTTACTCCTGTATTAGGAATCACAATAGGTGTCCTAGTAATTGTTTGGTTAGAAAGAGAAATATCCGCAGGGATACAACAACGTATTGGCCCTGAATACGCTGGCCCTTTGGGAATTCTTCAAGCTCTAGCAGATGGGACAAAATTGATTTTCAAAGAGAATCTTCTTCCATCTAGAGGAGATACTCGTTTATTCAGGATTGGGCCATCCATAGCAGTTATATCCATTTTATTAAGTTATTCAGTAATTCCTTTTAGTTATCGTCTTATTCTAGCCGATCTCAGTATCGGTGTTTTTTTATGGATTGCCGTTTCAAGCATTGCTCCCGTTGGACTTCTTATGTCAGGATATGGATCAAATAATAAATATTCCTTTTTAGGTGGTCTACGAGCTGCTGCTCAATCAATTAGTTATGAAATACCATTAACTTTATGTGTCTTATCAATATCTCTACGTGTGATTCGCTGAAAGATAAACTTTCTCTTATTTCCCTTTTGACAGAAGTGAAATGAATTCAATATTCTATTTTCATTTTTTTATTCATCATTCGGGTTGATGAACTAAACCAAATAGTTATATGAGTGAAAGAAAACGACTTATAAATTCGCAGTAAAAAGATTGAGTCTCATTTCCTATGTACAAGAGTTAAGTGAAAAGTAAACATAAACAATATAGACTGTTTACCCCAAGATTGATTAATCATCATGACTTGAAGCGGGTTTAAAAGATCAACTCTATGCTATGGAGTTTTGACTATCTATTACCATACTTGTATTACCATATCTGTATTACCATAACAGAGGATTCATCAAAAAGAGTGGATGGTTAGGAACACGAAGATACAAAAAGGATTAGTAATGGAAATTTGGAAAGTTAGCCAACTGGATATTTCTACAAAAAAAGAATTCGAATTGGGGCTTTAAATTAGTAGAAATGATCAAGCAGTACTCCCCATGATTTCGATCCAGAGTATGCTACTATCCACCGATTAAGTAAATAACTATCAGGAACGAAAGAATCTTTTACCTTTTTTAAGTCTCCCCTTTTCTGAGAAAGGAGAATAGGAACGAAAAAAATCAACTAGAAAGAATGGAATAGAAAAAAGGGAGAGCTTTTTATTCTTTCTTTTTTATATACAACTTTAGAGAGATAGAATTTTTGTCCTGATTCATGAACTAATGGAATGTCTAATTTTTTTAATCAAAAATGATAGGTTGACATATCTATTAATTACTACAAAAAAGATTTTATTCAAAGATTAAGTTATTACTAAACAAAGAAAAAAATTCTAAAAAAAAAAAAATTAGATCAATTCAGAAGCACTTTTCTTTTTTTTTATTAAAAAGAGAGCAGACAGAATTCCATTGGTCGAATTCGGGACCTTACGATAGATTTTGACTTTATGTATACTACAAACAAATCAAGATAAAAAAAATATCGAATAGATCCTTAAATTTATTTGGGACCCGCGAGGAGCCGTATGAGGTGAAAATCTCATGTACGGTTCTGTAATAGAGATGGTATCAGTGATGTTATCACCGACTATGATTATCTAACAGTTCAAGTACCGTTGATATAGTTGAAGCGCAATCAAAATATGGTTTTTGGGGATGGAATTTGTGGCGTCAACCTATAGGGTTTATCATTTTTCTAATTTCTTCCTTAGCCGAGTGTGAGAGATTACCTTTTGATTTACCAGAAGCAGAAGAAGAATTAGTAGCAGGTTATCAAACTGAATATTCGGGTATCAAATTTGGTTTATTTTACATTGCTTCGTATTTAAATCTCCTAGTTTCTTCATTATTTGTAACAGTTCTTTACTTGGGCGGTTGGAATCTTTCTATTCCGTACATATTCGTTCCTGAGCTTTTTGAAATAAATAAAGCAAGAAGAGTCTTTGGAACAATAATGGGTATCTTTATTACATTAGCTAAAACTTATTTGTTCTTGTTCATTTCTATCACAACAAGATGGACTTTACCAAGGCTGAGAATGGACCAACTATTAAATCTTGGATGGAAATTTCTTTTACCTATTTCTCTAGGTAATCTATTATTAACAACTTCTTCCCAACTTCTTTCGCTGTAAAGAAATACTATATTCTATTTTATATTCACGATTTGTCTCAAACATCACATCAAACAAGAGAAAGAAAGAAATAGAATCCATTTTTTAGATATTTACAATATGTTCCCTATGGTAACTGGGTTCATGAATTACGGTCAACAAACAGTACGAACTGCAAGGTACATTGGTCAAAGTTTCATGATTACCTTATCCCACGTCAATCGTTTCCCTGTAACTATTCAATACCCTTATGAAAAATTGATCACATCCGAGCGATTCCGGGGTCGAATCCACTTTGAATTTGATAAATGCATTGCTTGTGAAGTATGTGTTCGTGTATGTCCTATAGATCTACCCGTTGTAGATTGGAAATTGGAAACCGATATTCAAAAGAAACGGTTGTTTAATTACAGTATTGATTTCGGAATCTGTATATTTTGCGGCAATTGCGTTGAGTATTGTCCAACAAATTGTTTATCAATGACTGAAGAATATGAACTTTCTACTTATGATCGTCACGAATTGAATTATAATCAAATTGCTTTGGGTCGTTTACCACTGTCAGTAATTGACGATTACACAATTCGAACAATTTTGAATTCGCCTCATCATAAAAGGCAATGTAATAAAGCATCAAGACTTATTCATCCATAATGAAATGAATCTGTTCATAGAATCGAACAAAAAAAAGTCATCAAAAAAATGACTTAGATAATCGAGTTAATATTAAAAATATATTAACTAGAAATATATAAAACTATTCCACTAAAACAAAAAGGAGGTGCAAATACAAATATGTGGATAAAAGCATTTTTTTATAAACTACTTAACACAATACTTAATTCTGTTATGGGATCCGGACTCTTTTGGGGAATTCTAATGAAATCCTGGATTAATAGGATACTCAATTTCGTTATGGCAGCGAATCGAACAAAAAAAAGTCATCAAAAAAATGACTTAGATAATCGAGTTAATAGTCAAAATTTTCTTCTATATCCATTCTCAATTTAGTGGAATTCTCAAATGCATGATCCACCCTAGATCTCCCCCATATATCTAGAACATAATTTGTCAAAGGTATATAAATTCAAAATAAATACAAAACGAAAAGATGTAAATACAAGACTCCTATAATTATTATTATTGTTTCTATAATAGAGATATGATCGATATATCTCTACCTTATATCCATAAGGAGAAAATATGACTCAAAATTTTCTATAACGTTTATATCGATGTTATAATAATAAAAAATCGATATATTTCGATCTTATATCCATAAGGAGAAAATATGACTCAAAGTTTTCTATAACGTTTATATCGATGTTATAATAATAAAAAATCGATATATTTCGATCTTATGGATATCAAATTCATATTAGAAAAGCTGTGTTTTTTAGTTCAGTGTGGAGTGGGAGAGCAACTGGAATGTCCCCTTTTGTGGCTATTTTTCGGATAGTGTTTACTAATTTCTCCATAAAAGAGGTAGTGGTTTATATGACAACACTATTTTAAGTTACTTGTGTTCTGAATTTTCTTTACGTTTTGTTGTACGCTATCTTTGGAACTGCATAAGATAAGATAGAAAATTTGTAGTCAACAAGTAATTAATTTAGCAGAATCAAAGTTAAAATACGAAGAATAGGGTTTTCTTTGGTGGCAGCGGATAATTCTATTTTGACTAATATTCTTAATTAGTAATTAAGAATATTAGTCAAAAGAGTGCATTTTTTTTTGAGGGAAATTAGGCAAATAAAACGAATTTCATCTTTCATGGACGTTGCTAAGATCCTTCCATTTATTTAGCAGCACCTTAGGATGGCATAGCCTTAAAGTGAAGGAAGTGAAAGGCGAGGTTCAAACGAATTTCATCCAAGTAAAGAATGATTCCTTTTGAATAAACGTTTTTTTGCACTTTTTTTTTTCGATGGATCTTTTTGATTATCGTCTCCTATCTTGCAAAAATGGAAACAAACTTAGGTAAGTACTTAAAAAAAAAACATGCATAAATCATAGATAAAATGACTAGTTAGTATTAGGCACCATCTTTACTTTTTAATCCTAAAATAATTTTTATAGGCCTGCCACTTTATCTTTTCTTTTTTAATCCTGTCTGACACTTGACAATGCCTATGTGTAATGCACATATATTTTATAATAAAAGAAATAGAATCGATATATTTCTATCTTATCCTATATTCATAGGAGGAAAATATGACTCAAAATTTGGTTTTCCTACGGGATCGGGTCTCGCACATTTTGACTCTTGTGACTTGTTTCTGTTTTTTCCATATAAAGTGGGTTGCAATAAAGAAAAAAGTTTGCCGTCTTCTTTTGTTCGAAAAAGGGGATCCACGATATATGCCTGTCCGCAAATTAGGCTTATCTAAAAGAGTAGTTGATGTACTTTTTGATGAAGAAAGGCTTATTTTTCTTAATCAATTAATAATAATGGTAATCTACACTCGCGAGGACCTCCTAGAAATAGAAGGTTTGGAGGAGAAAGATAAAGAGGAAATTGTCAGAAAAATAGACGAATTTGTTAATAATTCATGGGCTTTAACGGCCTTATTCTATTGTCACTTTGATAGACTGAAAGTGAAACCATGGTGGTGTAGATTGATAGTCTATATCTCTAGAAAAAGAAAAGACCCGGCTTTTCTCTTTATTTCAGAATTGAGGTTATCTACCCGAATAACTAGTTTCCTCATGGAAGAAAAGATCTATACTATCGAGGATCTTCTAATCATTATAAAAGATACTCACAGTTCCAAGTGGAAGAGACTTCTACAATCAGAAGATTTGGCATATTTCGATTTCCTCGAGATCTATGGAACCGTACACTATTTTCTTCATTGTTAAAGACAGACAGTCTCCGGGCGAATATGAAGCGCCTGGGTACAGGTGGAATGAAAGAGAATTTCGAATCCGCTTTATATACGAACAAAAAAGCTATAAGTCAGGTCAAGTAAGTCAGAATATTCATTACAATATTCTCGGGACCTATCGTATATAAATAAATAAATGAAAATCGTATATAAAGAAATTCGAAATAAAGAAATATATCTCTATCTTATACTTAGGAGACGAACAAGGAAGCTATAAGTCAGAATATTCATTACATTACAATATTAATCTATATATATACAATAAGATAGAGAATCAGATATTTCTATAGACGTAGTAGAGGGTCCCATTAGCATGCATCCAGTAGGAATTGAACCTACGAACTCTCCAATTATGAGTTGGGCGCTTTAACCATTCAGCCATGGATGCTTAGTAGAGATCCTCGTACATGGTGAATAACCAAATTCCAATTGAAATGAAATCTGTATATTAATATTTCTATAGGGCGATTAGATTCGAATCCATATTATTTAAGAATCTATTATAATAAGATATACGATCGATCATATACTTGACAATTTCTATCTAAAAAGTTTAGATTCTTTTTTTTATAAAAAAAGAAATAGAATTGATTCTAATAAGATATATCATCGATCATATAGTTGACAATTTCTATCTAAAAAGTTTAGATTATTTTTGTTATAAAAAAAGAAATAGAATTGATTCTAATAAGATATATCATCGATCATATAGTTGACAATTTCTATCTAAAAAGTTTAGATTATTATTGTTATAAAAAAAGAAATAGAATTGATTCTAATAAGATATATCATCGATCATATACTTGACAATCACTATATATTCAAGTTAGAATATTATTCTTTTCAATATAAAATATTTTTGGTGGATTGGGGGGACCACTATGAAAATTTTTGTTAAACAAGGGTGTATTTTACAAATCTCGTACATCAAACTAATTTTGATTTTTCTGGCTTGTTGCTGTTTTTTCCGTATATTGTGGGTTCCAATAAAGAAAAAGATTTGCCGTCTTATTGTGTTCGGGAAAGAGGATCCACGATATATCCCTCTTCGCAAATTAGGCTTATCGAAAAGAGTAGCTGATGTACTTATTAAAAAAGAAGAAATAATTTCTCTTAATCTATTAATAATGGTGGTAATCTACGCTCGCGAGTACCTCCTAGAAATAGAAGATTTGGACAAGAAAGAAAAAGAAGAAATTTTCAGAAAAATAGACGAATTTATTAATAATTCATGGGCTTTAACGGCCTTATTCTATTGTCACTTTGATAAACTGAACCTGAAACCGTGGTGGTATAGGTTGATAGTTTATATCTCTAGAAAAAGAAAAGACCCGGCTTTTTTCTTTATTTCAGAATTGAAGTTATCTACCCGAATAACTAGTTTTTTCATGGAAGAAAAGATCTATACTATCGAGGATCTTCTAATCATTATAAAAGATACTCACAGTTCCAAGTGGAAGAGACTTCTACAATCAGAAGATTTCCAATATTTGGCATATTTCGATTTCCTCGAGATCTATGGAACCATACACTATTTTCTTCATTGTTAAAGACAGACAGTCTCCGGGCGCTTCATATTCGCCCGGGTACAGGTGGAATGAAAGAGAATTTCGAATCCGCTTTATATGCGAACAAAAAAGCTATAAGTCGGGTCAAGTAAGTCACAATATTCATTACAATATTCTGCTGAATCCATTTCTTTTTCTAGGCCTGCCACTTTATCTTTTCTTTTTTAATGCGGTCTGATTTCTCATGTTACGGATTAGTATAATGTCTTTTAGCTATTCATTTCATGTTAGTAAGTATTTAGACTCTTTTAAAATTTTAATGAACCAAAAATTATCTTATTTACATAATACTTATTCGACTAAATTCAAATTCAGTGCCATTGATAAGACCGCGCTTGGTAATTTCTTTACCATGGCTCCCTTCCCTCGTTTTTCTATTTTATTAGGTTACAAAAAACGTATTAAATCGAGGGATACAAGAATCTCCGCGAATTTAGATAATTGGGATAATGCCGAGGGGTGGGATGCCCAGGAAGACCCTAGGTGGGATGACTGTGGGTGGCATGCCGGTGATGACGATGATCATGAAAGTCAAAATGAAAAAGAAAATGATCAAGAAAGTGATAATAATCCAGACAATAGAGAAAGGGATCTACTTAACAGACGCATAATTCGATTACTGATCGTTCTATTTATGAAGCCACCCCTTTCGGGAGAACAAAGCAACAGCAACTTATTCGACAAAGTTGAGAATCTAGTTTCTGAAGTCGAAGAAAAAATAAACTTGTTCTTGTTCTTGCAAAAAGGCGACTTACAAAAAGAAAGAATGGCCTTCAACAAGGTAAAAGCCTACCTCAAAGAAATAGAGGAAAAAATGGATTTGGAAGAATCCTTAGGCGTAGAAGAAGGATTCGACTGGTGGGAAACAGACGATTCCATTTTTGAACGAGAAAAAGGCGACTTCGAAGAAGAATCCGAATGGGAATTTTTTTCCGATTAATAAGAAAAAGGAATCGACTACGAAATTTAAATTTCGTAGTCGATTGCGATTTTAATGGAACGAAAAAAAAAAATTAAAAAAGAAGTTGGGAAATATTTTATGTTATTCAGTAAACAGAATAGAATTATAATCAAAAAAAATAAAACATGGATACTAAAAATCCAATTAGTTGTGTTCCTGGCGATTCTGGTATTGAAGAAAAAAAAGAAGGAAAACTTCTTCAACAAATTGATACTGTTTTGGATATCGGTTTTCCGCCAGACAAGATGCCTAAGGTTTTGAACGCCTTAATTATAAAGGAGGGCTACCCCGGTGGGGTAGATTATACTTATGTCATTTGCGAAGTCCAGCGTATCCTTGAAAATAATCGAGTTCTCGCTAAAATTTTAATGTCTGCTGGGAAAGAAGGTACTTTAAGGGAAGGGATGGAAGTGTTAGATACAAAAGGTCCTCTAAGTGCTCTGAAAGGTAGAACTGAAACGTTTGAAGGTAGCAGCACAACCATGTACATTGGGGAGATTCGCAATCCGGCTTTCATTACCTGGGAAAAGAAACCACTGAGTAAATTTGACAAATTTATAATTATCTTCATTTTGGCTCAATTCTTTGTCCTAGTCTGTAAAGGAGGGCTAAGATAAATGAAATTACCCAATTTAGCAAAAAATAGAATAATAGAAACTCTTTCTACCGGTAAGTAAACAATTAGAAATTCATGGAAAGTTACAATCCCCACCGCGGAATAGTGCACCTACACGCCTTCGTCGACGTTGTTTTTCGACCGGAAGAGCGAGAGCTAACTATCGAGACTTTGGACTATCCAGACACATACTTCGTGAAATGGTTCACGCATGTTTGTTGCCAGGGGCAACAAGATCAAGTTGGTAAGGATTAAAATATCCCTTCATTTCTATGATCATCGATCATAGAGGGCCCCTTGACTATGTCTGTATAAATAAGTTTGACTTCGTCTGTACATTTCATTTTAAATTAGAATGGTTGTTCAATCGAAAAAAAAAAAGAAAAAAAATAAAGGGGGGTATTTTTTATGACGCAAAATATTTACCAAAAGAATGATTCTGTAAGAGTAGAAAAAAACGTCGGATATGTGGTTAAAATGATTGGTCCAGCCCTAGAAATCGACTTTCCGTCGGGCAAGATGCCAAAGCTTTATAACGCTGTGGTAGTTGAAGGTATAGATAATAACGGGTTACCAATTACTGCGCGATGCCAGGTAATAGCATTCCTAAAAAAAACTAATCGAGTTCTAGCTCATGCTCCTTCATATCGTCATATAACGGTGGGAATGAAAGCAATTGACACGGAAACTTCTTTCTATAATGAAGAGGAGCTAGTAGAGGCTATTTACGAAGCAATGCCTCTGACCGTAGTAAAGGGTACACCCCCTTATTTCGGTTTCGATAACCGTGCATTATGCAAACCGATTATGGGTGGTGTTGAAAGTCGGATAATCTGGTGCGCGTTATTACTCTACTACGCGATCCAGTTCTTTAGACGCCGATAATCCGAAATTCGGTTTCGTAGGCGTTTACCCCCGATTCAATCGGGGGATCGAATTGATTATAGAAACATGAGTGTAATTAATCGATTTATTAGTCAACAAGGAAAAATATTATCTAGACGAGTGAATAGATTGAATAGATTGATAGACGAGTGAATAGATTGACCTTGAAACAACAACGATTAATTACTATTGCTATAAAACAAGCTCGTATTTTATCTTCCTTAACTTATAATGAAAATTATAGCCGGAATAGTTATACAATAATCAAGGGGAATTCTGGGTAAAACTTGTTCCTACCGACTGAACAAATGATTATTCATGATTCCATACCGGCTTCAAATTAGAGAAATGTTATGGTAAAACTTCGTTTGAAACGATATGGTAGAAAGCAACGTGCGACTTGAAGGACACGGTCCGTTGTGGATTTTTACACCCACCACTTTATAAAAGAATGAAGGTGCTCTTGGCTCGACATCGGTTGTTCTGTTCCACTAGAACCTCTCCTTTATATTTTTTTTTTTTGGGGGGGGGTTGTAATGTAAATAGTCTATGATGAAGCTCGAGTAGAAAGTATTGATTCATTTCTCAGGGGCAAGGATCTAGGGTTAATGCCAATCAATAAATTGGAACAACTTCGTAAGTATATTTTCGATATGGAAAGGGTTCCAATCGAAAAGGAAAGTTTCTTAGAATTGACAAAACTCTTTCGATACAAAATGTATCGCGTGGAAATCAACCGTTTGTATGATTCTTTGATAAAAGATAGAAAGAAATCACAAAAAAAAGGTAGGTTGCTGCCATTTTGAAAGGATTAAAAATCACCGAAGTTATGTGTAAACCCAATGATTTAAAACAAAGAAAAGATAAAGGATCCCAGAACAAGGAAACACCCTTTCAATTGTCTCAATAACTAGACCAGAAAAAAATCCAATACAAATAGATTTGTAAACGAGACAAACAAAAAGGAAAGGGGTTTAAAGACCACTCAAAAAATGAAATGCCTAAAGATTTTCCTTTGAGCTATTTGAGAGTTATTCAACTTGAGTTATGAGTACGAATGGTTTTTTTTGTTTTCAGGAACGAAGAATAAAAAAGGACTTCAATCATAATCTAATTGATTTGATCGTTTTATAGACCAATTTTCCATTTTTATTTTATACAAAAATAGAACTAGGAATCATTTTTTCTCGAGCCGTACGAGGCGAAAACTTCCTATACGTTTCTAGGGGGGGTATTATTCATCTACATCTATCCCAATGAGCCGTCTATCGAATCGTTGCAATTGATGTTCGATCTCGAAGAGAAGGAAGAGATCTTGGGAAAGTGGGTTTTTATGATCCGATAACGAATCAAACTTATTTAAATGTTCCTGCTATTCTATATTTCCTTGAAAAGGGTGCTCAACCTACAGAAACTGTTCAGGATATTTTAAAAAAGGCGGAGATTTTAAAAGAATTTCTCCCTAAATTAAACAAAATTTAATTAAGGAAATACAAAAAGTAAAGAAAGTTTCTATATTCTATACTTTTTGTATTTCCTCTTTTGTTCTATTCTACCTTTTCGAAAGAGAAATCTAAACACTTATCTAAACACTTATGTAACCACTTATCTAAACACTTATTGTTCTATTCTATCTTTTAGAAAGATAGAAAGAGAAATCGAATCACTTATTAATCGAAACGCTTATTGTTTTGTTCTATCTTTTAAAAAGAGAAATCGAATCACTTATTTTATAATCGAAATAATATAGATGAGCAAAAAGATAAATGGAATCACTTATTTTATAACTAAATAATCTAAATAATATCACTAACTATTTTATTAAAACTAAATCATCAATCAAATAAGTATAAATAATGACAATCAAAATAAATAATAAATCTAAGTATAAAAGGAGTCTTTATGAGCCGAATAAATGGCTATGAGAGCTACCCGGAATTTTCCCAAAATAACGACGACAATTGGAATAATCATTTAGAAAAATTGAAAAAAATGTTAGATCGTTTCGAAAATGTTCTAAATAATAGGAAATCCGAAATTGATCCGGTTTTGCAAGATAAACTCATAAAACCCGATTCTACGCAAAATTCCCTCAATAATTTTCCGTATTTTCCGCATTATTTGCGGATGTTCATCTTCTACTGGATAGAACGCGAGACTTCCAAAAAGTTTCTATTCGTAGAAAAGGAGTTTAATATATTGGACCAATACCGGGATTGGTTCAAAAAATCGCTAATTTTGATTCAAGATGAACATCCGAATCAAAATCTCGAAGAAATGCAGACCGCTGCGGGTGACCTACTAGGCTATGTCACAGCCCTTCGGCATCTGACTCATTACGACTGTATAGCGGGGCATGCACGAAATGCAAACGACCCGGATACTTCTGAAATGGAAAAACTACTTTCGATGGGAGCTGCATATATTCAGCTCTTTACGAAAGCCTTTTTCATTGTCGCCATTTGGAGACAAAAATGGGCGGGCCTAAAGCTACAGTCTATACGGGAGGACGTTTTAGATCAATTCATTACTGAGCTGTTAACCAGCTCAACTCCCGGGCGGATACTACTTCCAGACGAATTAAAGTCGTCTGCCGCTCTTAACGAATTTATCGATATCTTATTCAGATTCGATGAACGTCTCGATGCAGATGAGTAAAATAGCTTGTGCGTTATATAATTATCAATTAGATGCCAAACTATTTTATACATCAATCCTCGCATCTCCTACTACTGGTGGGGTAACAGCTAGTTTTGGTATGTTGGGGAAGGTCGTTATTGCCGAACCCGAGGCCACCATTGCATTTGCGGGTAAAAGAGTAATTGAACAAACGTTGAATATAGAAGTCCCTGAAGGTGTCCAACAGACCTAATTTTTATTCACGCAGGGAGCATTCGATCTAATCCTCCCACGTTTTTATTTAAAAAGAATTCTCCATTTGATATATCTGTTAAACAATTACACTCTTTCCTTTGTTTGATTTATGAATTGGATTCAACCAAGTCAACAAGTAATTGGTAAAATGACTTTTTTAAAAGAAAAAATTGTGTTCGGGAAGGTTAGACCATATATTAATTGGAATATTAATATAAAAATTCCATAGAAAAAGAAATTCGAAATCTATATAGAAGAAAAAGAAAGAAGAAAAAGAAATAATAAAAACTTGGTCCCGGGCATCTACCATTATACCCGCAATGATCGGCCATATTATTGCTATCCATAATGGAAAAGAACATTTACCTATTTATATAACAGATGGTATGGTAGGTCACAAATTGGGAGAATTTGCACCTACTTCGAATTTCCGAAAACATACGAAAGTCGATAAGCGATCTCGTCGTTAATACAAAATATAGATACTTATAATTCATTAGTAGGAGGCGACCCTTATGCTAAGAAAAAAAAGTTCGCGTTTTAAGTTTCAGTAGCTACACACTATTTACCACCGCCACCGCTGTGTTAAAGGTGCAATATACAAAGTCTAACTCCATCCCGGGCAATCGAACCATTATTTGTTTAAGAAATTGTTTGAACGAATCTGAGGGCAATCCTGAAGATTCAGAAAATGAAGAAAACGATTCCGAAAATGAAGAAAATTCGAATAATGATGAGAAATTCGAAAAATGGAATGAAATTTTAGATCGTTTCGAAAACGTTCTAAATAGGGAATATGAAATTGATCAAGTTTTCCAAGAGAAACTCATGAAACCCGATTCTACGCAAAATTCCCTCAAGAATTTTCCGTATTTTTCGAATTATTTGCGAATATTCATTTTCTACTGGATAGACCATGAGACTTCCAAGAAGTGGCTATTCATAGACTGTGAATTTTCTATTTGCGAAAGATATCTAGATTGCTTTCGCAAATACATAATTCTGATTCGAGATGAACATCCGAATCAGAATCTCGAGCAAACGCAGAGCACTGCGCGTGACTTCAAGGACCATGTGACATTAAAAATGAAGATGAATCGTCACAACTGTACCGGGCTAAATGCACGAAATGCAAACGACCCGGATACTTCTGAAGTAGAAAAACTACTTTCGATGGGAACAGCATATATTCTGCTCTTTCTCAAAGCGTTTTTCATTGTCGCGATCTGGGAAAAGAAAGTAGGCATATATCAACTGTCTAGGTCTAGGTGGAACCGCAATTTACTAATAGATGAACTTTTAACCAGCCGAACTCCTGCACAAATAATACTTCCAGACGAATTGAAATCTACCGCTCTTATTCAATTTATCGAGATGTTATTCAGGTTCGATGAACATCTCGATTTTTAGAAGTAAATCCTACTTCCAAGGTCTTTGGAAGTAGGATTTTCGAAAGTATATAAGAGGGATCTACCCAAATATATGCAGTTTTTTTCTAAGGTATACTTTTACCTTAGAATAAGGGAATTTAAATCCGATTGATCGTTGTTCGAATTAGATAAGAACAATAATCTAATTGGATTTTTCTATTCAAAAAAAAAATAATAAGAAACCTTTCTTTGTCTCTTTCATTTTTTTCTCTTCAATCAAAACAAACAAATAAGCTCTTAATTCTATAGGGTTGAATAAAAATTCGATTGACTTTTTGATATAATTGCTATGCTTAGTGTGTAACTCGTTGGTTTTTTTAGGCTTAGGATTCAAAAAAGATTCCCCATAGTATGAACTAATAACTATAGAACTAATAACCAACTAATCACTTCGCATTATCTGGATCCAAAAAACCAGTCAAGATAGGATATGTTGATCATATCATTGTAGCAACTGAAATCTGTTTTGCATAAACAAAAGAAAAACCAATTGGATTCTAAGCTGTGAAGCAAAATATAGATTTTTGTCTCTTTTTATATCTCCCGAGAATCCCGTTTTGACTAAGAATACCTGTTGGATCGGATTCTAACAAATCTTTCGGTAAGTTGTAAAAAACGTCTTCTTTATTAAATTAGAAGACAAGAACAAAAGAAGCAGAAAAGACGAACAAAAGAAGAAGAATAATAAAATTTATTATTATAGATATCTTGTCTTTCATGCGGAAAGAAAAGAAAAATAAGTACATTTTTTTAGTTCTACATTCCTTGAGTCCTTGCACTTAGTAGTCCTTAGCACTTAGTATATATACTAAGTTATATATATACTTCAATCTATATTAATTATAATTACAATTAATAAATTTTCAAATGAAATAATTTGAATATTAATTTCATAATTAATTCGATTTTATATTATTCGATATTAATTTCAAATTATTAATTCTAATATTATAATTATTACAAGATATTTTTATAACAATATATAAATTAAGTATAATACAATATAGTAAATCGAGATATTCATTCTATGATAACTTTCAACTTTCCCTGTATTTTTGTGCCTTTAGTAGGCCTAGTATTTCCGGCAATAGCAATGGCTTCTTTATCTCTTCATATTCAAAAAAACAAGATTGTTTAAATTCGATAGGACAAAATCTCATCTTTTTTTTTTCAAAACTTAGACTTGTATCCTAACACTAATATCTATTTAGTGGAATATGGTATACCATGTGACTGCGGCTTTTGCCGCACCCTAAATGAAAGAGTTCTTATGCTTATGCATCGAGAAAATTATATATGGGGAAATGCATTCGAGCTATTTTCAAATAGACTCAAATTGGCGGATGGAAGTCTCTGTATCCATATGTATATCGATATCTCTAGTTAGGATCATATGAAGGGGATGTTCTTTTTTTAGATATAACCAATTAATTTGATGAATTATTCCTAAAGGCTCACATCAAAATAGTGCTAGTTGATGAGAGCTATTTCGGAAACAAAAAGAGTAAAGTCAAATTCATTTGGGCTATTTTCTCAATTCCAATAAAATGCAATCAAATCAAGTATGGGTTGGCGATCAGAACATATATGGATAGAACTTATAAAGGGGGCTCGAAAAACAAGTAATTTTTGCTGGGCCTTTATCCTTTTTTTAGGTTCATTAGGATTCTTATTGGTTGGAACTACCAGTTATCTTGGTAGAAATTTGATATCTTTATTTCCGCCTCAACAAATCATTTTTTTTCCACAAGGGCTCGTAATGTCTTTCTATGGGATCGCGGGTCTATTTATTAGCGCCTATTTGTGGTGCACAATTTTGTGGAATGTAGGTAGTGGTTATGATCGATTCGATCGAAAAGAAGGAATAGTGTGTCTTTTTCGTTGGGGATTTCCTGGAAAAAATCGTCGTGTCTTCCTCCGATTTCTTATAAAAGATATTCAGTCCGTCAGAATAGAAGTTAAAGACGGTATTTATGCTCGTCGTGTTCTTTATATGGAAATCCGAGGCCAAGTGGCCATTCCCTTGACTCGTACTGATGAGAATTTTACTCCACGCGAAGTTGAACAAAAAGCTGCTGAATTGGCCTATTTCTTGCGTGTACCGATTGAAGTTTTTTGATAAAAATGAACAACTAAAGAATGAAGACTTTCTCAGTAGGAGAGAAAAAAGTAAAGAATCCTCTTTTTTCTATAACATAACTTAACTGAACTTTCTTCAGAACGTTCACTCGAGCCCAAGCAGACGACGTATACGGAACAACCCTAAAACGAAACTCTTTTTGTGGTCTTTTATGCGTATGAAAATCCACTCAATTGAGTAACAAAACAATTCAAAAATAAAAAATGCCAAAAAAAAAAAGCATTCACTCCTCTTCTCTATCTCGCATCTATAGTATTTTTGCCCTGGTGGATTCTCTCTCATTTAATAAATGTCTGGAATCTTGGGTTATTAATTGGTGGAATACCAGTCAATCCGAAACTTTTTTGAATGATATTCAAGAAAAGGATATTTTAAAAAAATTCATAGAATTAGAGGAACTCGTCCTCTTGGACGAAATGATCAAGGAATATTCGGAGACACATCTACAAAAGATTGGTATAGGAATCCACAAAGAAACGATCCAATTAATCAAGATATACAATGAGGATCGTATCCATACGATTTTGCACTTCTCGACAAATCTAATCTGTTTCATTATTCTAAGTGGCTATTCTATTCTACGTAATGAAGAACTTGTTATTCTTAACTCTTGGGCTCACGAATTCCTATATAACTTAAGCGATACAATAAAAGCTTTTTCTATTCTTTTCTTAATTGATTTATGTACCGGATACCATTCGACCCATGGGTGGGAACTAATGATTGGCTCTGTCTACAACGATTTTGGATTTTTTCATAACGATCAAATTCTATCTGTTCTTGTTTCCATCCTTCCACCCATTGTAGATGCAATTTTTAAATATTCGATTTTCTCTTATTTAAGTCGTGTATCTCCGTCACTTGTAGTGATTTATAATTCAATGAATGAGTGACAAACAATCCACTGATATTTATCCAATTATAATCTTTATTACTTTCTAGTTGTACATAAGAAAAGCATTTTAAATAGTCCTTACTCTTTCTATTTCTAGCCATTCCGAGGATTCATCCTATATTATTCCAGTCAAATTTTTCCAGTAAATAGCAGAATCGTGGATAGGGAACTATACTAGCGACCTACCCAATTTATTGTAGAAATTTTCGGGATCAATGGTTGGACCATGCAAACTAGAAATACTTTTTCTTGGATAAAGGAACAGATTACTCGATCCATTTCCATATTGCTCATGATATCTATCATAACTCGGACATCTATTTCAAGTGCATATCCCGTTTTTGCACAGCAGGATTATGAAAATCCACGAGAAGCGACTGGGCGTATTGTATGTGCCAATTGCCATTTAGCTAATAAGCCCGTGGATATTGAGGTTCCACAAGCGGTACTTCCTGATACTGTATTTGAAGCACTTGTTCGAATTCCTTATGATATGCAATTGAAACAAGTTCTTTCTAATGGTAAAAAGGGGGCTTTGAATGTGGGGGCTGTTCTTATTTTACCTGAAGGTTTTGAATTAGCCCCTCCTGATCGTATTTCCCCCGAGATGAAAGAAAAGATAGGCAATCTGTCTTTTCAGAGCTATCGCCCCAATAAAAAAAATATTCTTGTGATAGGCCCCGTTCCGGGTCAGAAATATAGTGAAATCACCTTTCCTATTCTTTCCCCGGACCCCGCCACTAAGAAAGATGTTTACTTCTTAAAATATCCTATATACGTAGGCGGAAATAGGGGAAGGGGGCAGATTTATCCCGACGGGAACAAGAGTAACAATACAGTTTATAATGCTCCAGCAGCGGGTATAGTAAGCAAAATCATACGAAAAGAAAAAGGGGGGTACGAAATAACCATAGCGGATGCATCCGATGGACGTCAAGTGATTGATATTATCCCTCCAGGACCGGAACTTCTTGTTTCCGAAGGGGAATCTATCAAATTTGATCAACCATTAACGAGTAATCCTAATGTAGGCGGATTTGGTCAGGGAGATGCAGAAATAGTACTTCAAGATCCATTACGTCTTCAAGGCCTTTTATTCTTCTTAGCATCTGTTGTTTTGGCACAAATCTTTTTGGTTCTTAAAAAGAAACAGTTCGAGAAGGTTCAATTGTCCGAAATGAATTTCTAGACTCGCGGATTTATCAACATCAAGTTTGTAAAAAGAACCTAATTCGGATTATGTATAATCAATCAATGACTGAAGAATAGGAACTTTCTACTTATGATCGTCACGAATTGAATTATAATCAAATTGCTTTGGGTCGTTTACCACTGTCAGTAATTGACGATTACACAATTCGAACAATTTTGAATTCGCCTCATCATAAAAGGCAATGTAATAAAGCATCAAGACTTATTCATCCATAATGAAATGAATCTGTTCATAGAATCGAACAAAAAAAAAGTCATCAAAAAAATGACTTAGATAATCGAGTTAATATTAAAAATATATTAACTAGAAATATATAAAACTATTCCACTAAAACAAAAAGGAGGTGCAAATACAAATATGTGGATAAAAGCATTTTTTTATAAACTACTTAACACAATACTCAATTCTGTTATGGGATCCGGACTCTTTTGTGGATTTATGACCGCATCCACCGTAGGTCTCGGATATTTCTTCGTTGTATCCAGCTTCTTCAAAAAAGACATCCAGAAACGGGTAGCAGCAATGACTGGTTTTCTTATGGGACAGTTCGTGATGTTCACATCGATCTATGATGGGCCGCTACATCAAGTATTGGTTCAACCTCATAACCTAATTATGCTATTTCTAAGCTCGTTTTTCGTTCAGCTCTTCTGGACCAATCTAAAAACTTTGCGCAACACGGAGTTTTTGCATCCTGAAGATGCTATTATCATTAAAAGAAGGCGCGTGCTCCGCCTTCAATTGGAATTTGTGCTGAATTTCTTTGTGCAATTATGCAACCCCTACCTTGAACCTGATTTAATGGTACCCAGATCAGATTAGTCAGCATTTTTCTCTACAACAACGAAAATAAGATCTTATTTGTAATATATAGTTTTGTTGGTTGGTTAATTGGTCACGTTTTCTTCATGATTTTGTTTCATGAAATTATTACAATTCATAATAGATTGGGTACGTAATCATTTTTTTGAATCTTAAATTAAATAAGTGAAATAGAGAAACCTTTCTCTATTTCACTTATTCGACTGGATCTTACGGAGCCTGCTCATGTACGACACGATTCGGATCTGATCATAGAAAAGATTCTCTTCAAGTGAACCAGCCTATCCTTTGTATGGCGCTTCCACGATGGTTGGAACAAAGACACATTTGATTGTTAATTCCAATGTGGCAGATAGATAAAGGCATCTATCTGCACGGACCAATCAATCGTTCAAGTCAGACACTCCCATAATCCATTTTCTCTTCGTAGAATTTCTTTCAACTATTCATGGCGAATAAGTAATATTGCGGGGTTGAAGCGAAATATCCAAATCCATGTCTTATTCTTTTCAATAATCCATACTTGTCAAATCATCATAAAAAAAGAAAGTAACTTCTTTTTTCCTGTTCAGATCAACAAAGTCATGATATTTCTATTTATTTATTTCTTAGTTTACATCTAATGGATTTATCTGGACCAATACATGATTTTCTTTTAGTCTTCCTGGGATTGGGTCTTATATTAGGAAGTCTAGGAGTGATATTACTTCCCAATCCAATTTATTCTGCCTTTTCATTGGGATTGGTTTTTTTTTTCTATATCCTTATTTTATATTCTATCGAACTCCCATTTTGTAGCTGCTGCGCAGATCCTTATTTATGTAGGAGCTCTAAATGTTTTAATCATATTTGCTGTGATGTTCATGAATGGTTCAGAATATTACAAAGATTTTTATCTTTGGACCGTTGGAGATGGAATTACTTCGCTGGTTTGTACAAGTATTTTTGTTTCACTAATAACTACTATTCTAGATACGTCATGGTACGGGATTATTTGGGCTACAAGATCAACCAGATTCTAGAGCAAGATTTGATAAGTAATAGTCAACAAATTGGTATTCATTTATCAACAGATTTTTTTCTTCCATTTGAGCTCATTTCAATAATTCTTTTAATTGCTTTAATAGGTGCAATCACTGTAGCTCGTCAATACTAAATCTTTAGAACGAGAAATCCAAATCAAACTTTGTTCTAGATTATCAAATTCCTTTCTCTTCCATTCTATTTGAATTCATGTCTAAAATCAAAATGTTTTTAGTTCAATCTATTACCAATCTATTCTTTTGTTCCGTACTTATTCTATTTTAGTCAGTTTTAGTCAATGTAATCAGTTGAATTGTTGTTCATATTGAAATGAATTGAGATTAATAAGGAGTTGGTTAATGATGCTGGAACATGTACTTGTTTTGAGTGCCTATTTATTTTCTATCGGCATTTATGGATTGATCACGAGTCGAAATATGGTTCGAGCCCTTATGTGTCTTGAACTTATATTGAATGCAGTTAATATCAATTTTGTAACATTTTCTGATTTTTTTGATAATCGTCAATTAAAAGGAGCTATTTTCTCCATTTTTGTTATAGCAATTGCAGCCGCTGAAGCGGCTATTGGACTGGCTATTGTTTCCTCAATTTGTCGTAACAGAAAATCAACTCGTATTAACCAATCAAATTTGTTGAATAAATAGCATTTATATAAATTCTAATATTCATCAATTAATTCCAATTAGTCTATTTGCCGCGTAAGATATGATGATGTTTACAAAAACATAAAAAATCAAAGTATCTTGGCCCTCTCTCCTAAGTCAATCCCGAAATAGATTGATTCGAAAAAATTCTCGTAACTCATTGATTCGTCTAGTAACTAAATAGGATTCATTTATTAAGTTTACTAAATCGAAAATTTTGCACATTCAAAAATGTATAGACCCAATGTCACATTCAGTAAAAATTTATGATACATGTATAGGGTGTACTCAATGTGTCCGAGCCTGCCCCACAGATGTATTAGAAATGATACCTTGGGACGGGTGTAAAGCTAAGCAAATTGCTTCTGCTCCAAGAACAGAGGATTGTGTCGGTTGTAAGAGATGTGAATCTGCCTGTCCAACGGATTTCTTGAGTGTTCGAGTTTATTTATGGCATGAAACAACTCGCAGCATGGGTCTAGCTTATTGATATGTTCCAGAAAACTCCACTTGAATTTATTTGATTTTTTTTATCGAAAAAAACCCGTGCTCGAGAATAACATATTTTTTTTTTTTTTGAGTACGGGTTTTTCTGGTCTAAGTGTATCTTGTCTTTACCACGAATTTTTTTCCTTGGTTAACAATAATTGTAGTTTTGCCAATATTTGCGGGTTTTTTAATTGTCTTTCTTCCCCATAGAGGAAATCGGGCAATTCGTTGGTATACTTTATCTACATGTATACTAGAACTCCTTCTAACGACCTATGCATTCTCTTATCATTTTCAATCGGACGATCCATTAATCCAACTAGTCGAAGATTATAAATGGATCCATTTTTTTTATTTCCACTGGAGATTAGGAATAGATGGACTTTCGATAGGACCCATTTTACTGACGGGATTCATCACTACTTTAGCAACTTTAGCGGCTTGGCCAGTTACTCGAGATTCTCGATTATTCCATTTCCTGATGTTAGCAATGTACAGTGGTCAAATAGGATCATTTTCTTCTCGCGACCTTTTACTCTTTTTCATCATGTGGGAGTTAGAATTAATTCCCGTTTATTTACTTCTATCCATGTGGGGAGGGAAGAAACGTCTGTACTCTGCTACAAAATTTATTTTATACACTGCGGGAGGTTCTGTTTTTCTCTTAATCGGAGTTCTGGGTGTCGGTTTATATAGTTCTAATGAACCAACATTCAATTTTGAAACATTAGCCAATCAATCGTATCCTGTGGCATTGGAAATAATATTCTATATTGGATTTTTTATTGCTTTTGCTGTCAAATTGCCGATTATACCCTTACATACATGGTTACCAGATACCCATGGAGAAGCGCATTACAGTACTTGTATGCTTCTGGCTGGAATCTTATTAAAAATGGGAGCGTATGGGTTGGTTCGGGTCAATATGGAATTATTACCGCACGCTCATTCTATATTTTCTCCTTGGTTAATGATAGTAGGCACAATGCAAATAATCTATGCAGCTTCAACATCTCCTGGTCAACGGAATTTAAAAAAAAGAATAGCATATTCCTCTGTATCTCATATGGGTTTTCTAATTATAGGAATTGGTTCTATAACCGATACAGGACTCAACGGAGCCATTTTACAAATAATCTCTCATGGCTTTATTGGTGCTGCACTTTTTTTCTTGGCAGGAACGAGTTATGATAGAATCCGTCTTGCTTATCTCGACGAAATAGGCGGAATAGCTATCCCAATGCCAAAAATATTCATGATGTTCATTAGCTTTTCAATGGCTTCTCTTGCGTTACCGGGTATGAGTGGTTTTGTTACAGAATTAACAATCTTTTTTGGAATAATTACCAGCCAAAAATATCTTTTAATGCCAAAAATACTAATGACTTTTGTAATGGCAATTGGAATGATATTAACTCCTATTTATTTATTATCTATGTTACGCCAGATGTTCTATGGATACAAGTTATTTAATGTTCCAAACTCTTCTTTTTTTGATTCTGGACCGCGAGAATTATTTGTTTCGATCTCTATTTTTTTACCGGTAATAGGTATTGGTATTTACCCTGATTTTGTTCTTTCATTATCCGTTGACAAGGTCGAAATTATTCTCTCTAATTTTTTTTCTAGATAGTTTTCATGAATAAAAAAACGAATCCTATGATTTTTGTAAATTGTTTGTTGTACAATGAAAAAAATAAGTCTTTTTTTCTTCTCTTAAACTTAAATAAGCAAAAAACTTTTTAACCAGATATGTTTGGTCTTTCTGAGAACCATGTGAATCACTCCAATACTTGATTCAAATGGTTCTCACCGACTTACACGAAGTTTTTTTATATACCTTCTATTTTGTTTAGATTCGTCAAAGACTTTCTTGAATTCACTTAGACGTTAATGGAAATGAACCATAACTATGTAGCCCGATTCCTAAAAGATTGACCCCAAAATAGCATATCCAAATTATAATAAAGCCTATAGAAGCCACAATTGCAGAATATCCAGGGAGCCCTTTTATATTTGTTCGAGTATGTAAATAAATCGCGAATACGGTCCAAGTAATAAATGCCCAACTTTCCTTTGGGTCCCAATTCCAATATGATCCCCATGCTTCATTAGCCCATACTGCTCCCGAAAGAAGACCTATGGTTAAAAAGATAAACCCTATACTAATAAGACGATAACTCCAATGATCCAATTGTTGAATCAATTGGGATCTGTAATAATTCTTAGCAGAAAATAAATAAGTATTTCCAAAAACATTGCTTCTTTCATTCATGTATTGGATTTCGTCAAAGGAAAAAGACTCATTTACTAAACAATTGCTTTTATAAAAAATCTTTATGTCTTTTCGAAATGTAATGACTAGAAGGGCTACTGATACTAATGATCCGCATAAGAGAGCTGCATAAGCCAATACCATCATACTTACGTGCATTATTAACCACTCGGATTGGAGAGCAGGTACTAATATTGCGGATTGATGTATTTCAGTTAAAAGACCCGAAGTAGTAAAGCCTTGTGTAAAAATAACACTTGGCGCGGTTATTGCACTGAAATAATTTTTTTTTTTTTTGAAATACGGAACGATATGAATAATGGAGAAAGTCCATGAAAGGAAGATTAGTGATTCATATAAATTACTTAATGGGAAATGCCCCGAATAAATCCAACGAGTGACTAATAATCCTGTTATACAGAAAAAAGTAGCTATCAGGCCCTTCTCTGACGAATCGTATAGTTTTACGATTTCATCGACTAATAAGGTTATTAAATGAATTGTAATTACAATTGAAACGATTGAAAAAGAAATATGAGTTAATATATGTTCGAAAGTTAAAAATATCATAAAAAAAAAATATAAATAAAGGAATCCCTTAATTACGGGATACAAATCATAAATTGAATTCATTATAGGATCTATTCTATCTTTTTTAGAAGATGGCATGCCGCCACTCGGACTCGAACCGAGATGCTCTAGCACTGCTTCCTAAGAGCAGCGTGTCTACCAATTTCACCATGGCGGCTTGCTGCTAAAACTGATAATATCCTATTCATATTCAATCGTCCAGATTGAAGAAGTAAACTCAATCTAGTATTTTTTAGGAAAGATTCAAATTGATGAATAATAATTCATAGGGATTTGAAGGTTCATTATTTTCGTTTATAGGGTATCCCTTTTACTTAACTTCAACCTTTCGTGTAGTTTATGATCTTCTGGAATTGAATTGTTGTAACTGGATAGTTCTACCCCCTATCCAGGGATAGAACTAAAAAAAATGTCCTTTCTCATTCTCATTTTTTAATGATTCATTTCTCATTTATCGGATTTCAAAAATATGAAACAAAAAAATGCATTTTCTCAACGATCATAAAATAGGATCTATTTTGAATCATTATAATTTGACACATTTTTCATAGTTCATATCCCGATTAACAACTTTTATAGATTGGGTTGAAAGCGAGAGATATAGAGCAGTATCTATATAGTAATTCAGAGAAATAAATAGTAATTCAGAGAAATAATAATTCAGAAAATGACAAAAAGTTTGAAACTTAATCAATTAGTTTCAACGATTCATTAATTTTAACTAAAGATCTTATATCTGCTCTTTTCGAGAAATAGAGAGAAAATAAAAACTTTTCTTCGAAAAAAGAATAAACAGAAGATACAAGAAGAAAAGTTTTTATTTTAGAATTCAGTAAACAGAAGAGTTCTTATTCTCCAAATCATAAGAGCGAGGAGAATTTAATTTCATATTGATTAGTCCAAACCAGTAGGTAATGGAAATTTCGAATTTTCTATTCGAAATGAAATTCGAAAAGTTGAAACTTTTTGAGTCAAGTCGATTCAGATTATTACAACTTTTGATTACTTAGTTCTTTGTCGCACACCAAAACCTTTTGCATTTTCGGTCGAATTTTTTTGTCCCACACAAAAACTTTTTGAATTTCCGGTCGAAAGAGATTTCCCCAATGAAAAAGCTTTTAAGGCTGCCCAATATCCTTTCCGTTTCCAAATATTTTTACGAATACGCTTTTTTGAGATAGAAGTACGTTTTTTTGGAACTCCCATTTTTAAATACAGAGGTTACTCATTATTCGAGTTGGATGTGAAAGACATCTATTATTCAAAAAGAATCATTCTTTTCTTTACTATTCATTATCTATTTGTTTTTTAAATAGCATTCTCTTTATAAAAAGAAGTAGAAAACAAAAAAAACTATAGATATGTTAAAATCGCAGTTAAATATTATTCGAAATCGAATAAAACATTACTATAAATATAAAAAAGGAATATGTTAGGTGATATGTGATTTTTTATATTAATTGGTCAAGATCTCGAGGAAAGAATACACCTAATTGAAATTTTCGAATTCGAAAAAAAACGAGTAATTAAATAAAGTATACAAAGATTGAGAAACGAAATTTTTTAAAATTTTTTAGAAATTTTCTATTTCGTTTCTAAAAATTATAAAAAATTGACGTATATTGAAGTCCTTACTAGATTTCAAAAAAAAATAAAAAATAAGTAGAACATGAATAAAAAGATTGATACATAAGATGAATAAAACAAAAGATAAGAAGAGATACGCCCCCCCCCTAGGTATTTAATACCTTCCCCTATAAAGAAACTCATAACACCCATTCCATTCGTAATTCCATCAATTATGCGTCTATCAAAAAAATGAGTTACTTCTGACAATTCCCTTGTCCCTCCCGTTAACGTTGTTGTATAAAAAGCATCTATGTAAGCACGATTATATGACCAATTATATATGAAATTTTTTATTTTATCACAAAGAGTTCTTTTAGAATCTAGTTTACCAATAAAATTAATTAATTCCAAGTTTTGAAAAGACGAATAAACAGGTTTATAGATAAAAAGTGCGAAAAATATCCCGAAATAGGCTATACTGACTGAAAAAATAGCATCTTGCCAAAATTCAGCCCAATCCGAAGAATTTTTAAAATTTTGATGCAAAAGATTTATAGACGGCGTTAACCATTTGGATAATATATCCAAACCCGTTCCAGCTTGATTGAAAGGAATTCCTATCACTCCAACAAACAAAGCAAATAAGATCAATAGAAGTAGACAAAATAAGATAATATTATCTGATTCATAAGGATATAAAAAAATATTTTTATTGTAAAAATGATTAACTGTAATAAAAGGTTGTGTCATTTTTCTTACACTCTCGTCGTAATATGTCTTCTTTTTGTTTGAAGAAAAAGAAGACATATCATTACTACTCATTCTTAATAGGGTTCCTAAAACAACACTTTTGTTAATAAGTTTCGAGTATCCTTTGCCCCATAGAGAAATTGAGTCGAATGGAATTCTTTTCCTGCTACTATAATTTTGAAAATAAGCGTTGAAATGTCCCTCAAAAGTAAGTAAATAGATCCGAAACATATAAAATGAAGTTAATCCTGCTGTCAACCAAGCTATTATTCCGAAAATTGGTGAATATAACCAACTATCATTAAGAATCTGATCCTTAGACCAAAAACAAGCAAGGGGTGGAATACCACAAAGAGAAAATGTACCTAATAAAAAAGAAATTTTAGTAATTGGTAAGTGTTTTGTTAAACCCCCCATCAGAACTAGATTCTGACTTTTTTCAGGAGAATATCCAACAACTGTTTCCATTGAATGAATAACTGACCCAGATGCTAAGAACAATAATGCTTTTGAATAAGCATGAGTAATTAAATGAAATAAAGCAGTTCGATAAGACCCCATACCAAGAGCTAAGATGATATATCCCAATTGAGACATTGTAGAATAGGCTAAACCCCTCTTAATATCTTTTTGAGCAATAGCTAAAGTAGCTCCTAAAAAAACTGTTATTATACCAATGAAAGAGATAAAATTCATTACATAAGGTATGACTATGAAAAGAGGAAGAAGCCGAGCTACAAGAAAAATACCCGCCGCTACCATGGTAGCAGCATGGATAAGAGCTGAAATAGGAGTAGGTCCCTCCATGGCATCAGGTAACCATACATGAAAAGGAAATTGTGCAGATTTAGCCGCCGCACCAGTAAATAATAGAATGGCACACAAAATAACAAATAAAACATTGATCTCATTATTATAAATCAAGTTATTGAATATTTCAAATAAATCCCGAAATTCGAAACTCCCTATTGTCCAATAAAAACCTAAAATTCCTAATAAGAACCCAAAATCTCCGATTCGATTAGTTATAAACGCTTTTTGACAAGCATTTGCGGCAACAGGCCGTGTAAACCAAAACCCGATTAATAAATACGAACACATTCCAACTAATTCCCAGAAAATATAAATTTCTATTAAATTAGAGCTTATAACTAATCCCAACATGGAAGCACTGAAAAAACTCATATAAGCAAAAAATCGCAAATATCCTTGATCATGAGACAGATAATTATCACTATAAATAAGAACCAAAACTCCAACACTAGTGATTAGTACTAACATAATAGAAGTAAGTGGATCGATCAAATATCCAAATTCAAAAGAAAAATCATTATTGATAATCCAAGACCATATATATTGATAGATAGAACTGCTATTTATTTCCTGAATAGACAGATCAATCGACAGAATCATGATTATACTTAACAATAAAACGCTTTGAAAAGCCCACATACGACGAAGGTTTTTAGTTGCCCTTGGGAAAAGAAGAAGGCCCGCTCCTATTAACACAGGAATGGAAAGTGGAACAAAAGGTATGATCCACGCATATTGATATGTATGTTCCATAAAAAAGC----TTTTTTTTTATAAATTATTTTGAATTCACCAGATCTTAACTTTTTCAAAAAGGTTAATAAAAAAGTGATGAATTAGTTATAAAAGTTATAACATAAGAAATTTAGAAAGATGCCAAATAAATAAGATGACAAATAAATTTTATTATTATTACTGTGTACACTAATTTAGTATAATTATATAAAATTCTAGTAAATTGGTGTACATCTCAATAAAAAAGATTAAAAAAATAAAC--TTTTTTTTTATTTGCTAATTACAATTAAATTTTAATTTATAGATATTCCTT-------------------------TTTTTTTTTATAGAAAATTTCTAAAAAATTTTAAAAAATTTCGTTTCTCAATCTTTGTATACTTTATTTAATTACTCGTTTTTTTCGAATTCGAAAATTTCAATTAGGTGTATTCTTTCCTCGAGATCTTGACCAATTAATATAAAAAATCACATATCACCTAACATATTCCTTTTTTATATTTATAGTAATGTTTTATTCGATTTCGAATAATATTTAACTGCGATTTTAACATATCTATAGTTTTTTTTGTTTTCTACTTCTTTTTATAAAGAGAATGCTATTTAAAAAACAAATAGATAATGAATAGTAAAGAAAAGAATGATTCTTTTTGAATAATAGATGTCTTTCACATCCAACTCGAATAATGAGTAACCTCTGTATTTAAAAATGGGAGTTCCAAAAAAACGTACTTCTATCTCAAAAAAGCGTATTCGTAAAAATATTTGGAAACGGAAAGGATATTGGGCAGCCTTAAAAGCTTTTTCATTGGGGAAATCTCTTTCGACCGGAAATTCAAAAAGTTTTTGTGTGGGACAAAAAAATTCGACCGAAAATGCAAAAGGTTTTGGTGTGCGACAAAGAACTAAGTAATCAAAAGTTGTAATAATCTGAATCGACTTGACTCAAAAAGTTTCAACTTTTCGAATTTCATTTCGAATAGAAAATTCGAAATTTCCATTACCTACTGGTTTGGACTAATCAATATGAAATTAAATTCTCCTCGCTCTTATGATTTGGAGAATAAGAACTCTTCTGTTTACTGAATTCTAAAATAAAAACTTTTCTTCTTGTATCTTCTGTTTATTCTTTTTTCGAAGAAAAGTTTTTATTTTCTCTCTATTTCTCGAAAAGAGCAGATATAAGATCTTTAGTTAAAATTAATGAATCGTTGAAACTAATTGATTAAGTTTCAAACTTTTTGTCATTTTCTGAATTATTATTTCTCTGAATTACTATTTATTTCTCTGAATTACTATATAGATACTGCTCTATATCTCTCGCTTTCAACCCAATCTATAAAAGTTGTTAATCGGGATATGAACTATGAAAAATGTGTCAAATTATAATGATTCAAAATAGATCCTATTTTATGATCGTTGAGAAAATGCATTTTTTTGTTTCATATTTTTGAAATCCGATAAATGAGAAATGAATCATTAAAAAATGAGAATGAGAAAGGACATTTTTTTTAGTTCTATCCCTGGATAGGGGGTAGAACTATCCAGTTACAACAATTCAATTCCAGAAGATCATAAACTACACGAAAGGTTGAAGTTAAGTAAAAGGGATACCCTATAAACGAAAATAATGAACCTTCAAATCCCTATGAATTATTATTCATCAATTTGAATCTTTCCTAAAAAATACTAGATTGAGTTTACTTCTTCAATCTGGACGATTGAATATGAATAGGATATTATCAGTTTTAGCAGCAAGCCGCCATGGTGAAATTGGTAGACACGCTGCTCTTAGGAAGCAGTGCTAGAGCATCTCGGTTCGAGTCCGAGTGGCGGCATGCCATCTTCTAAAAAAGATAGAATAGATCCTATAATGAATTCAATTTATGATTTGTATCCCGTAATTAAGGGATTCCTTTATTTATATTTTTTTTTTATGATATTTTTAACTTTCGAACATATATTAACTCATATTTCTTTTTCAATCGTTTCAATTGTAATTACAATTCATTTAATAACCTTATTAGTCGATGAAATCGTAAAACTATACGATTCGTCAGAGAAGGGCCTGATAGCTACTTTTTTCTGTATAACAGGATTATTAGTCACTCGTTGGATTTATTCGGGGCATTTCCCATTAAGTAATTTATATGAATCACTAATCTTCCTTTCATGGACTTTCTCCATTATTCATATCGTTCCGTATTTCAAAAAAAAAAAAAATTATTTCAGTGCAATAACCGCGCCAAGTGTTATTTTTACACAAGGCTTTACTACTTCGGGTCTTTTAACTGAAATACATCAATCCGCAATATTAGTACCTGCTCTCCAATCCGAGTGGTTAATAATGCACGTAAGTATGATGGTATTGGCTTATGCAGCTCTCTTATGCGGATCATTAGTATCAGTAGCCCTTCTAGTCATTACATTTCGAAAAGACATAAAGATTTTTTATAAAAGCAATTGTTTAGTAAATGAGTCTTTTTCCTTTGACGAAATCCAATACATGAATGAAAGAAGCAATGTTTTTGGAAATACTTATTTATTTTCTGCTAAGAATTATTACAGATCCCAATTGATTCAACAATTGGATCATTGGAGTTATCGTCTTATTAGTATAGGGTTTATCTTTTTAACCATAGGTCTTCTTTCGGGAGCAGTATGGGCTAATGAAGCATGGGGATCATATTGGAATTGGGACCCAAAGGAAAGTTGGGCATTTATTACTTGGACCGTATTCGCGATTTATTTACATACTCGAACAAATATAAAAGGGCTCCCTGGATATTCTGCAATTGTGGCTTCTATAGGCTTTATTATAATTTGGATATGCTATTTTGGGGTCAATCTTTTAGGAATCGGGCTACATAGTTATGGTTCATTTCCATTAACGTCTAAGTGAATTCAAGAAAGTCTTTGACGAATCTAAACAAAATAGAAGGTATATAAAAAAACTTCGTGTAAGTCGGTGAGAACCATTTGAATCAAGTATTGGAGTGATTCACATGGTTCTCAGAAAGACCAAACATATCTGGTTAAAAAGTTTTTTGCTTATTTAAGTTTAAGAGAAGAAAAAAAGACTTATTTTTTTCATTGTACAACAAACAATTTACAAAAATCATAGGATTCGTTTTTTTATTCATGAAAACTATCTAGAAAAAAAATTAGAGAGAATAATTTCGACCTTGTCAACGGATAATGAAAGAACAAAATCAGGGTAAATACCAATACCTATTACCGGTAAAAAAATAGAGATCGAAACAAATAATTCTCGCGGTCCAGAATCAAAAAAAGAAGAGTTTGGAACATTAAATAACTTGTATCCATAGAACATCTGGCGTAACATAGATAATAAATAAATAGGAGTTAATATCATTCCAATTGCCATTACAAAAGTCATTAGTATTTTTGGCATTAAAAGATATTTTTGGCTGGTAATTATTCCAAAAAAGATTGTTAATTCTGTAACAAAACCACTCATACCCGGTAACGCAAGAGAAGCCATTGAAAAGCTAATGAACATCATGAATATTTTTGGCATTGGGATAGCTATTCCGCCTATTTCGTCGAGATAAGCAAGACGGATTCTATCATAACTCGTTCCTGCCAAGAAAAAAAGTGCAGCACCAATAAAGCCATGAGAGATTATTTGTAAAATGGCTCCGTTGAGTCCTGTATCGGTTATAGAACCAATTCCTATAATTAGAAAACCCATATGAGATACAGAGGAATATGCTATTCTTTTTTTTAAATTCCGTTGACCAGGAGATGTTGAAGCTGCATAGATTATTTGCATTGTGCCTACTATCATTAACCAAGGAGAAAATATAGAATGAGCGTGCGGTAATAATTCCATATTGACCCGAACCAACCCATACGCTCCCATTTTTAATAAGATTCCAGCCAGAAGCATACAAGTACTGTAATGCGCTTCTCCATGGGTATCTGGTAACCATGTATGTAAGGGTATAATCGGCAATTTGACAGCAAAAGCAATAAAAAATCCAATATAGAATATTATTTCCAATGCCACAGGATACGATTGATTGGCTAATGTTTCAAAATTGAATGTTGGTTCATTAGAACTATATAAACCGACACCCAGAACTCCGATTAAGAGAAAAACAGAACCTCCCGCAGTGTATAAAATAAATTTTGTAGCAGAGTACAGACGTTTCTTCCCTCCCCACATGGATAGAAGTAAATAAACGGGAATTAATTCTAACTCCCACATGATGAAAAAGAGTAAAAGGTCGCGAGAAGAAAATGATCCTATTTGACCACTGTACATTGCTAACATCAGGAAATGGAATAATCGAGAATCTCGAGTAACTGGCCAAGCCGCTAAAGTTGCTAAAGTAGTGATGAATCCCGTCAGTAAAATGGGTCCTATCGAAAGTCCATCTATTCCTAATCTCCAGTGGAAATAAAAAAAATGGATCCATTTATAATCTTCGACTAGTTGGATTAATGGATCGTCCGATTGAAAATGATAAGAGAATGCATAGGTCGTTAGAAGGAGTTCTAGTATACATGTAGATAAAGTATACCAACGAATTGCCCGATTTCCTCTATGGGGAAGAAAGACAATTAAAAAACCCGCAAATATTGGCAAAACTACAATTATTGTTAACCAAGGAAAAAAATTCGTGGTAAAGACAAGATACACTTAGACCAGAAAAACCCGTACTCAAAAAAAAAAAAAATATGTTATTCTCGAGCACGGGTTTTTTTCGATAAAAAAAATCAAATAAATTCAAGTGGAGTTTTCTGGAACATATCAATAAGCTAGACCCATGCTGCGAGTTGTTTCATGCCATAAATAAACTCGAACACTCAAGAAATCCGTTGGACAGGCAGATTCACATCTCTTACAACCGACACAATCCTCTGTTCTTGGAGCAGAAGCAATTTGCTTAGCTTTACACCCGTCCCAAGGTATCATTTCTAATACATCTGTGGGGCAGGCTCGGACACATTGAGTACACCCTATACATGTATCATAAATTTTTACTGAATGTGACATTGGGTCTATACATTTTTGAATGTGCAAAATTTTCGATTTAGTAAACTTAATAAATGAATCCTATTTAGTTACTAGACGAATCAATGAGTTACGAGAATTTTTTCGAATCAATCTATTTCGGGATTGACTTAGGAGAGAGGGCCAAGATACTTTGATTTTTTATGTTTTTGTAAACATCATCATATCTTACGCGGCAAATAGACTAATTGGAATTAATTGATGAATATTAGAATTTATATAAATGCTATTTATTCAACAAATTTGATTGGTTAATACGAGTTGATTTTCTGTTACGACAAATTGAGGAAACAATAGCCAGTCCAATAGCCGCTTCAGCGGCTGCAATTGCTATAACAAAAATGGAGAAAATAGCTCCTTTTAATTGACGATTATCAAAAAAATCAGAAAATGTTACAAAATTGATATTAACTGCATTCAATATAAGTTCAAGACACATAAGGGCTCGAACCATATTTCGACTCGTGATCAATCCATAAATGCCGATAGAAAATAAATAGGCACTCAAAACAAGTACATGTTCCAGCATCATTAACCAACTCCTTATTAATCTCAATTCATTTCAATATGAACAACAATTCAACTGATTACATTGACTAAAACTGACTAAAATAGAATAAGTACGGAACAAAAGAATAGATTGGTAATAGATTGAACTAAAAACATTTTGATTTTAGACATGAATTCAAATAGAATGGAAGAGAAAGGAATTTGATAATCTAGAACAAAGTTTGATTTGGATTTCTCGTTCTAAAGATTTAGTATTGACGAGCTACAGTGATTGCACCTATTAAAGCAATTAAAAGAATTATTGAAATGAGCTCAAATGGAAGAAAAAAATCTGTTGATAAATGAATACCAATTTGTTGACTATTACTTATCAAATCTTGCTCTAGAATCTGGTTGATCTTGTAGCCCAAATAATCCCGTACCATGACGTATCTAGAATAGTAGTTATTAGTGAAACAAAAATACTTGTACAAACCAGCGAAGTAATTCCATCTCCAACGGTCCAAAGATAAAAATCTTTGTAATATTCTGAACCATTCATGAACATCACAGCAAATATGATTAAAACATTTAGAGCTCCTACATAAATAAGGATCTGCGCAGCAGCTACAAAATGGGAGTTCGATAGAATATAAAATAAGGATATAGAAAAAAAAAACCAATCCCAATGAAAAGGCAGAATAAATTGGATTGGGAAGTAATATCACTCCTAGACTTCCTAATATAAGACCCAATCCCAGGAAGACTAAAAGAAAATCATGTATTGGTCCAGATAAATCCATTAGATGTAAACTAAGAAATAAATAAATAGAAATATCATGACTTTGTTGATCTGAACAGGAAAAAAGAAGTTACTTTCTTTTTTTATGATGATTTGACAAGTATGGATTATTGAAAAGAATAAGACATGGATTTGGATATTTCGCTTCAACCCCGCAATATTACTTATTCGCCATGAATAGTTGAAAGAAATTCTACGAAGAGAAAATGGATTATGGGAGTGTCTGACTTGAACGATTGATTGGTCCGTGCAGATAGATGCCTTTATCTATCTGCCACATTGGAATTAACAATCAAATGTGTCTTTGTTCCAACCATCGTGGAAGCGCCATACAAAGGATAGGCTGGTTCACTTGAAGAGAATCTTTTCTATGATCAGATCCGAATCGTGTCGTACATGAGCAGGCTCCGTAAGATCCAGTCGAATAAGTGAAATAGAGAAAGGTTTCTCTATTTCACTTATTTAATTTAAGATTCAAAAAAATGATTACGTACCCAATCTATTATGAATTGTAATAATTTCATGAAACAAAATCATGAAGAAAACGTGACCAATTAACCAACCAACAAAACTATATATTACAAATAAGATCTTATTTTCGTTGTTGTAGAGAAAAATGCTGACTAATCTGATCTGGGTACCATTAAATCAGGTTCAAGGTAGGGGTTGCATAATTGCACAAAGAAATTCAGCACAAATTCCAATTGAAGGCGGAGCACGCGCCTTCTTTTAATGATAATAGCATCTTCAGGATGCAAAAACTCCGTGTTGCGCAAAGTTTTTAGATTGGTCCAGAAGAGCTGAACGAAAAACGAGCTTAGAAATAGCATAATTAGGTTATGAGGTTGAACCAATACTTGATGTAGCGGCCCATCATAGATCGATGTGAACATCACGAACTGTCCCATAAGAAAACCAGTCATTGCTGCTACCCGTTTCTGGATGTCTTTTTTGAAGAAGCTGGATACAACGAAGAAATATCCGAGACCTACGGTGGATGCGGTCATAAATCCACAAAAGAGTCCGGATCCCATAACAGAATTGAGTATTGTGTTAAGTAGTTTATAAAAAAATGCTTTTATCCACATATTTGTATTTGCACCTCCTTTTTGTTTTAGTGGAATAGTTTTATATATTTCTAGTTAATATATTTTTAATATTAACTCGATTATCTAAGTCATTTTTTTGATGACTTTTTTTTTGTTCGATTCTATGAACAGATTCATTTCATTATGGATGAATAAGTCTTGATGCTTTATTACATTGCCTTTTATGATGAGGCGAATTCAAAATTGTTCGAATTGTGTAATCGTCAATTACTGACAGTGGTAAACGACCCAAAGCAATTTGATTATAATTCAATTCGTGACGATCATAAGTAGAAAGTTCCTATTCTTCAGTCATTGATTGATTATACATAATCCGAATTAGGTTCTTTTTACAAACTTGATGTTGATAAATCCGCGAGTCTAGAAATTCATTTCGGACAATTGAACCTTCTCGAACTGTTTCTTTTTAAGAACCAAAAAGATTTGTGCCAAAACAACAGATGCTAAGAAGAATAAAAGGCCTTGAAGACGTAATGGATCTTGAAGTACTATTTCTGCATCTCCCTGACCAAATCCGCCTACATTAGGATTACTCGTTAATGGTTGATCAAATTTGATAGATTCCCCTTCGGAAACAAGAAGTTCCGGTCCTGGAGGGATAATATCAATCACTTGACGTCCATCGGATGCATCCGCTATGGTTATTTCGTACCCCCCTTTTTCTTTTCGTATGATTTTGCTTACTATACCCGCTGCTGGAGCATTATAAACTGTATTGTTACTCTTGTTCCCGTCGGGATAAATCTGCCCCCTTCCCCTATTTCCGCCTACGTATATAGGATATTTTAAGAAGTAAACATCTTTCTTAGTGGCGGGGTCCGGGGAAAGAATAGGAAAGGTGATTTCACTATATTTCTGACCCGGAACGGGGCCTATCACAAGAATATTTTTTTTATTGGGGCGATAGCTCTGAAAAGACAGATTGCCTATCTTTTCTTTCATCTCGGGGGAAATACGATCAGGAGGGGCTAATTCAAAACCTTCAGGTAAAATAAGAACAGCCCCCACATTCAAAGCCCCCTTTTTACCATTAGAAAGAACTTGTTTCAATTGCATATCATAAGGAATTCGAACAAGTGCTTCAAATACAGTATCAGGAAGTACCGCTTGTGGAACCTCAATATCCACGGGCTTATTAGCTAAATGGCAATTGGCACATACAATACGCCCAGTCGCTTCTCGTGGATTTTCATAATCCTGCTGTGCAAAAACGGGATATGCACTTGAAATAGATGTCCGAGTTATGATAGATATCATGAGCAATATGGAAATGGATCGAGTAATCTGTTCCTTTATCCAAGAAAAAGTATTTCTAGTTTGCATGGTCCAACCATTGATCCCGAAAATTTCTACAATAAATTGGGTAGGTCGCTAGTATAGTTCCCTATCCACGATTCTGCTATTTACTGGAAAAATTTGACTGGAATAATATAGGATGAATCCTCGGAATGGCTAGAAATAGAAAGAGTAAGGACTATTTAAAATGCTTTTCTTATGTACAACTAGAAAGTAATAAAGATTATAATTGGATAAATATCAGTGGATTGTTTGTCACTCATTCATTGAATTATAAATCACTACAAGTGACGGAGATACACGACTTAAATAAGAGAAAATCGAATATTTAAAAATTGCATCTACAATGGGTGGAAGGATGGAAACAAGAACAGATAGAATTTGATCGTTATGAAAAAATCCAAAATCGTTGTAGACAGAGCCAATCATTAGTTCCCACCCATGGGTCGAATGGTATCCGGTACATAAATCAATTAAGAAAAGAATAGAAAAAGCTTTTATTGTATCGCTTAAGTTATATAGGAATTCGTGAGCCCAAGAGTTAAGAATAACAAGTTCTTCATTACGTAGAATAGAATAGCCACTTAGAATAATGAAACAGATTAGATTTGTCGAGAAGTGCAAAATCGTATGGATACGATCCTCATTGTATATCTTGATTAATTGGATCGTTTCTTTGTGGATTCCTATACCAATCTTTTGTAGATGTGTCTCCGAATATTCCTTGATCATTTCGTCCAAGAGGACGAGTTCCTCTAATTCTATGAATTTTTTTAAAATATCCTTTTCTTGAATATCATTCAAAAAAGTTTCGGATTGACTGGTATTCCACCAATTAATAACCCAAGATTCCAGACATTTATTAAATGAGAGAGAATCCACCAGGGCAAAAATACTATAGATGCGAGATAGAGAAGAGGAGTGAATGCTTTTTTTTTTTGGCATTTTTTATTTTTGAATTGTTTTGTTACTCAATTGAGTGGATTTTCATACGCATAAAAGACCACAAAAAGAGTTTCGTTTTAGGGTTGTTCCGTATACGTCGTCTGCTTGGGCTCGAGTGAACGTTCTGAAGAAAGTTCAGTTAAGTTATGTTATAGAAAAAAGAGGATTCTTTACTTTTTTCTCTCCTACTGAGAAAGTCTTCATTCTTTAGTTGTTCATTTTTATCAAAAAACTTCAATCGGTACACGCAAGAAATAGGCCAATTCAGCAGCTTTTTGTTCAACTTCGCGTGGAGTAAAATTCTCATCAGTACGAGTCAAGGGAATGGCCACTTGGCCTCGGATTTCCATATAAAGAACACGACGAGCATAAATACCGTCTTTAACTTCTATTCTGACGGACTGAATATCTTTTATAAGAAATCGGAGGAAGACACGACGATTTTTTCCAGGAAATCCCCAACGAAAAAGACACACTATTCCTTCTTTTCGATCGAATCGATCATAACCACTACCTACATTCCACAAAATTGTGCACCACAAATAGGCGCTAATAAATAGACCCGCGATCCCATAGAAAGACATTACGAGCCCTTGTGGAAAAAAAATGATTTGTTGAGGCGGAAATAAAGATATCAAATTTCTACCAAGATAACTGGTAGTTCCAACCAATAAGAATCCTAATGAACCTAAAAAAAGGATAAAGGCCCAGCAAAAATTACTTGTTTTTCGAGCCCCCTTTATAAGTTCTATCCATATATGTTCTGATCGCCAACCCATACTTGATTTGATTGCATTTTATTGGAATTGAGAAAATAGCCCAAATGAATTTGACTTTACTCTTTTTGTTTCCGAAATAGCTCTCATCAACTAGCACTATTTTGATGTGAGCCTTTAGGAATAATTCATCAAATTAATTGGTTATATCTAAAAAAAGAACATCCCCTTCATATGATCCTAACTAGAGATATCGATATACATATGGATACAGAGACTTCCATCCGCCAATTTGAGTCTATTTGAAAATAGCTCGAATGCATTTCCCCATATATAATTTTCTCGATGCATAAGCATAAGAACTCTTTCATTTAGGGTGCGGCAAAAGCCGCAGTCACATGGTATACCATATTCCACTAAATAGATATTAGTGTTAGGATACAAGTCTAAGTTTTGAAAAAAAAAAGATGAGATTTTGTCCTATCGAATTTAAACAATCTTGTTTTTTTGAATATGAAGAGATAAAGAAGCCATTGCTATTGCCGGAAATACTAGGCCTACTAAAGGCACAAAAATACAGGGAAAGTTGAAAGTTATCATAGAATGAATATCTCGATTTACTATATTGTATTATACTTAATTTATATATTGTTATAAAAATATCTTGTAATAATTATAATATTAGAATTAATAATTTGAAATTAATATCGAATAATATAAAATCGAATTAATTATGAAATTAATATTCAAATTATTTCATTTGAAAATTTATTAATTGTAATTATAATTAATATAGATTGAAGTATATATATAACTTAGTATATATACTAAGTGCTAAGGACTACTAAGTGCAAGGACTCAAGGAATGTAGAACTAAAAAAATGTACTTATTTTTCTTTTCTTTCCGCATGAAAGACAAGATATCTATAATAATAAATTTTATTATTCTTCTTCTTTTGTTCGTCTTTTCTGCTTCTTTTGTTCTTGTCTTCTAATTTAATAAAGAAGACGTTTTTTACAACTTACCGAAAGATTTGTTAGAATCCGATCCAACAGGTATTCTTAGTCAAAACGGGATTCTCGGGAGATATAAAAAGAGACAAAAATCTATATTTTGCTTCACAGCTTAGAATCCAATTGGTTTTTCTTTTGTTTATGCAAAACAGATTTCAGTTGCTACAATGATATGATCAACATATCCTATCTTGACTGGTTTTTTGGATCCAGATAATGCGAAGTGATTAGTTGGTTATTAGTTCTATAGTTATTAGTTCATACTATGGGGAATCTTTTTTGAATCCTAAGCCTAAAAAAACCAACGAGTTACACACTAAGCATAGCAATTATATCAAAAAGTCAATCGAATTTTTATTCAACCCTATAGAATTAAGAGCTTATTTGTTTGTTTTGATTGAAGAGAAAAAAATGAAAGAGACAAAGAAAGGTTTCTTATTATTTTTTTTTTGAATAGAAAAATCCAATTAGATTATTGTTCTTATCTAATTCGAACAACGATCAATCGGATTTAAATTCCCTTATTCTAAGGTAAAAGTATACCTTAGAAAAAAACTGCATATATTTGGGTAGATCCCTCTTATATACTTTCGAAAATCCTACTTCCAAAGACCTTGGAAGTAGGATTTACTTCTAAAAATCGAGATGTTCATCGAACCTGAATAACATCTCGATAAATTGAATAAGAGCGGTAGATTTCAATTCGTCTGGAAGTATTATTTGTGCAGGAGTTCGGCTGGTTAAAAGTTCATCTATTAGTAAATTGCGGTTCCACCTAGACCTAGACAGTTGATATATGCCTACTTTCTTTTCCCAGATCGCGACAATGAAAAACGCTTTGAGAAAGAGCAGAATATATGCTGTTCCCATCGAAAGTAGTTTTTCTACTTCAGAAGTATCCGGGTCGTTTGCATTTCGTGCATTTAGCCCGGTACAGTTGTGACGATTCATCTTCATTTTTAATGTCACATGGTCCTTGAAGTCACGCGCAGTGCTCTGCGTTTGCTCGAGATTCTGATTCGGATGTTCATCTCGAATCAGAATTATGTATTTGCGAAAGCAATCTAGATATCTTTCGCAAATAGAAAATTCACAGTCTATGAATAGCCACTTCTTGGAAGTCTCATGGTCTATCCAGTAGAAAATGAATATTCGCAAATAATTCGAAAAATACGGAAAATTCTTGAGGGAATTTTGCGTAGAATCGGGTTTCATGAGTTTCTCTTGGAAAACTTGATCAATTTCATATTCCCTATTTAGAACGTTTTCGAAACGATCTAAAATTTCATTCCATTTTTCGAATTTCTCATCATTATTCGAATTTTCTTCATTTTCGGAATCGTTTTCTTCATTTTCTGAATCTTCAGGATTGCCCTCAGATTCGTTCAAACAATTTCTTAAACAAATAATGGTTCGATTGCCCGGGATGGAGTTAGACTTTGTATATTGCACCTTTAACACAGCGGTGGCGGTGGTAAATAGTGTGTAGCTACTGAAACTTAAAACGCGAACTTTTTTTTCTTAGCATAAGGGTCGCCTCCTACTAATGAATTATAAGTATCTATATTTTGTATTAACGACGAGATCGCTTATCGACTTTCGTATGTTTTCGGAAATTCGAAGTAGGTGCAAATTCTCCCAATTTGTGACCTACCATACCATCTGTTATATAAATAGGTAAATGTTCTTTTCCATTATGGATAGCAATAATATGGCCGATCATTGCGGGTATAATGGTAGATGCCCGGGACCAAGTTTTTATTATTTCTTTTTCTTCTTTCTTTTTCTTCTATATAGATTTCGAATTTCTTTTTCTATGGAATTTTTATATTAATATTCCAATTAATATATGGTCTAACCTTCCCGAACACAATTTTTTCTTTTAAAAAAGTCATTTTACCAATTACTTGTTGACTTGGTTGAATCCAATTCATAAATCAAACAAAGGAAAGAGTGTAATTGTTTAACAGATATATCAAATGGAGAATTCTTTTTAAATAAAAACGTGGGAGGATTAGATCGAATGCTCCCTGCGTGAATAAAAATTAGGTCTGTTGGACACCTTCAGGGACTTCTATATTCAACGTTTGTTCAATTACTCTTTTACCCGCAAATGCAATGGTGGCCTCGGGTTCGGCAATAACGACCTTCCCCAACATACCAAAACTAGCTGTTACCCCACCAGTAGTAGGAGATGCGAGGATTGATGTATAAAATAGTTTGGCATCTAATTGATAATTATATAACGCACAAGCTATTTTACTCATCTGCATCGAGACGTTCATCGAATCTGAATAAGATATCGATAAATTCGTTAAGAGCGGCAGACGACTTTAATTCGTCTGGAAGTAGTATCCGCCCGGGAGTTGAGCTGGTTAACAGCTCAGTAATGAATTGATCTAAAACGTCCTCCCGTATAGACTGTAGCTTTAGGCCCGCCCATTTTTGTCTCCAAATGGCGACAATGAAAAAGGCTTTCGTAAAGAGCTGAATATATGCAGCTCCCATCGAAAGTAGTTTTTCCATTTCAGAAGTATCCGGGTCGTTTGCATTTCGTGCATGCCCCGCTATACAGTCGTAATGAGTCAGATGCCGAAGGGCTGTGACATAGCCTAGTAGGTCACCCGCAGCGGTCTGCATTTCTTCGAGATTTTGATTCGGATGTTCATCTTGAATCAAAATTAGCGATTTTTTGAACCAATCCCGGTATTGGTCCAATATATTAAACTCCTTTTCTACGAATAGAAACTTTTTGGAAGTCTCGCGTTCTATCCAGTAGAAGATGAACATCCGCAAATAATGCGGAAAATACGGAAAATTATTGAGGGAATTTTGCGTAGAATCGGGTTTTATGAGTTTATCTTGCAAAACCGGATCAATTTCGGATTTCCTATTATTTAGAACATTTTCGAAACGATCTAACATTTTTTTCAATTTTTCTAAATGATTATTCCAATTGTCGTCGTTATTTTGGGAAAATTCCGGGTAGCTCTCATAGCCATTTATTCGGCTCATAAAGACTCCTTTTATACTTAGATTTATTATTTATTTTGATTGTCATTATTTATACTTATTTGATTGATGATTTAGTTTTAATAAAATAGTTAGTGATATTATTTAGATTATTTAGTTATAAAATAAGTGATTCCATTTATCTTTTTGCTCATCTATATTATTTCGATTATAAAATAAGTGATTCGATTTCTCTTTTTAAAAGATAGAACAAAACAATAAGCGTTTCGATTAATAAGTGATTCGATTTCTCTTTCTATCTTTCTAAAAGATAGAATAGAACAATAAGTGTTTAGATAAGTGGTTACATAAGTGTTTAGATAAGTGTTTAGATTTCTCTTTCGAAAAGGTAGAATAGAACAAAAGAGGAAATACAAAAAGTATAGAATATAGAAACTTTCTTTACTTTTTGTATTTCCTTAATTAAATTTTGTTTAATTTAGGGAGAAATTCTTTTAAAATCTCCGCCTTTTTTAAAATATCCTGAACAGTTTCTGTAGGTTGAGCACCCTTTTCAAGGAAATATAGAATAGCAGGAACATTTAAATAAGTTTGATTCGTTATCGGATCATAAAAACCCACTTTCCCAAGATCTCTTCCTTCTCTTCGAGATCGAACATCAATTGCAACGATTCGATAGACGGCTCATTGGGATAGATGTAGATGAATAATACCCCCCCTAGAAACGTATAGGAAGTTTTCGCCTCGTACGGCTCGAGAAAAAATGATTCCTAGTTCTATTTTTGTATAAAATAAAAATGGAAAATTGGTCTATAAAACGATCAAATCAATTAGATTATGATTGAAGTCCTTTTTTATTCTTCGTTCCTGAAAACAAAAAAAACCATTCGTACTCATAACTCAAGTTGAATAACTCTCAAATAGCTCAAAGGAAAATCTTTAGGCATTTCATTTTTTGAGTGGTCTTTAAACCCCTTTCCTTTTTGTTTGTCTCGTTTACAAATCTATTTGTATTGGATTTTTTTCTGGTCTAGTTATTGAGACAATTGAAAGGGTGTTTCCTTGTTCTGGGATCCTTTATCTTTTCTTTGTTTTAAATCATTGGGTTTACACATAACTTCGGTGATTTTTAATCCTTTCAAAATGGCAGCAACCTACCTTTTTTTTGTGATTTCTTTCTATCTTTTATCAAAGAATCATACAAACGGTTGATTTCCACGCGATACATTTTGTATCGAAAGAGTTTTGTCAATTCTAAGAAACTTTCCTTTTCGATTGGAACCCTTTCCATATCGAAAATATACTTACGAAGTTGTTCCAATTTATTGATTGGCATTAACCCTAGATCCTTGCCCCTGAGAAATGAATCAATACTTTCTACTCGAGCTTCATCATAGACTATTTACATTACAACCCCCCCCCAAAAAAAAAAAATATAAAGGAGAGGTTCTAGTGGAACAGAACAACCGATGTCGAGCCAAGAGCACCTTCATTCTTTTATAAAGTGGTGGGTGTAAAAATCCACAACGGACCGTGTCCTTCAAGTCGCACGTTGCTTTCTACCATATCGTTTCAAACGAAGTTTTACCATAACATTTCTCTAATTTGAAGCCGGTATGGAATCATGAATAATCATTTGTTCAGTCGGTAGGAACAAGTTTTACCCAGAATTCCCCTTGATTATTGTATAACTATTCCGGCTATAATTTTCATTATAAGTTAAGGAAGATAAAATACGAGCTTGTTTTATAGCAATAGTAATTAATCGTTGTTGTTTCAAGGTCAATCTATTCACTCGTCTATCAATCTATTCAATCTATTCACTCGTCTAGATAATATTTTTCCTTGTTGACTAATAAATCGATTAATTACACTCATGTTTCTATAATCAATTCGATCCCCCGATTGAATCGGGGGTAAACGCCTACGAAACCGAATTTCGGATTATCGGCGTCTAAAGAACTGGATCGCGTAGTAGAGTAATAACGCGCACCAGATTATCCGACTTTCAACACCACCCATAATCGGTTTGCATAATGCACGGTTATCGAAACCGAAATAAGGGGGTGTACCCTTTACTACGGTCAGAGGCATTGCTTCGTAAATAGCCTCTACTAGCTCCTCTTCATTATAGAAAGAAGTTTCCGTGTCAATTGCTTTCATTCCCACCGTTATATGACGATATGAAGGAGCATGAGCTAGAACTCGATTAGTTTTTTTTAGGAATGCTATTACCTGGCATCGCGCAGTAATTGGTAACCCGTTATTATCTATACCTTCAACTACCACAGCGTTATAAAGCTTTGGCATCTTGCCCGACGGAAAGTCGATTTCTAGGGCTGGACCAATCATTTTAACCACATATCCGACGTTTTTTTCTACTCTTACAGAATCATTCTTTTGGTAAATATTTTGCGTCATAAAAAATACCCCCCTTTATTTTTTTTCTTTTTTTTTTTCGATTGAACAACCATTCTAATTTAAAATGAAATGTACAGACGAAGTCAAACTTATTTATACAGACATAGTCAAGGGGCCCTCTATGATCGATGATCATAGAAATGAAGGGATATTTTAATCCTTACCAACTTGATCTTGTTGCCCCTGGCAACAAACATGCGTGAACCATTTCACGAAGTATGTGTCTGGATAGTCCAAAGTCTCGATAGTTAGCTCTCGCTCTTCCGGTCGAAAAACAACGTCGACGAAGGCGTGTAGGTGCACTATTCCGCGGTGGGGATTGTAACTTTCCATGAATTTCTAATTGTTTACTTACCGGTAGAAAGAGTTTCTATTATTCTATTTTTTGCTAAATTGGGTAATTTCATTTATCTTAGCCCTCCTTTACAGACTAGGACAAAGAATTGAGCCAAAATGAAGATAATTATAAATTTGTCAAATTTACTCAGTGGTTTCTTTTCCCAGGTAATGAAAGCCGGATTGCGAATCTCCCCAATGTACATGGTTGTGCTGCTACCTTCAAACGTTTCAGTTCTACCTTTCAGAGCACTTAGAGGACCTTTTGTATCTAACACTTCCATCCCTTCCCTTAAAGTACCTTCTTTCCCAGCAGACATTAAAATTTTAGCGAGAACTCGATTATTTTCAAGGATACGCTGGACTTCGCAAATGACATAAGTATAATCTACCCCACCGGGGTAGCCCTCCTTTATAATTAAGGCGTTCAAAACCTTAGGCATCTTGTCTGGCGGAAAACCGATATCCAAAACAGTATCAATTTGTTGAAGAAGTTTTCCTTCTTTTTTTTCTTCAATACCAGAATCGCCAGGAACACAACTAATTGGATTTTTAGTATCCATGTTTTATTTTTTTTGATTATAATTCTATTCTGTTTACTGAATAACATAAAATATTTCCCAACTTCTTTTTTAATTTTTTTTTTTCGTTCCATTAAAATCGCAATCGACTACGAAATTTAAATTTCGTAGTCGATTCCTTTTTCTTATTAATCGGAAAAAAATTCCCATTCGGATTCTTCTTCGAAGTCGCCTTTTTCTCGTTCAAAAATGGAATCGTCTGTTTCCCACCAGTCGAATCCTTCTTCTACGCCTAAGGATTCTTCCAAATCCATTTTTTCCTCTATTTCTTTGAGGTAGGCTTTTACCTTGTTGAAGGCCATTCTTTCTTTTTGTAAGTCGCCTTTTTGCAAGAACAAGAACAAGTTTATTTTTTCTTCGACTTCAGAAACTAGATTCTCAACTTTGTCGAATAAGTTGCTGTTGCTTTGTTCTCCCGAAAGGGGTGGCTTCATAAATAGAACGATCAGTAATCGAATTATGCGTCTGTTAAGTAGATCCCTTTCTCTATTGTCTGGATTATTATCACTTTCTTGATCATTTTCTTTTTCATTTTGACTTTCATGATCATCGTCATCACCGGCATGCCACCCACAGTCATCCCACCTAGGGTCTTCCTGGGCATCCCACCCCTCGGCATTATCCCAATTATCTAAATTCGCGGAGATTCTTGTATCCCTCGATTTAATACGTTTTTTGTAACCTAATAAAATAGAAAAACGAGGGAAGGGAGCCATGGTAAAGAAATTACCAAGCGCGGTCTTATCAATGGCACTGAATTTGAATTTAGTCGAATAAGTATTATGTAAATAAGATAATTTTTGGTTCATTAAAATTTTAAAAGAGTCTAAATACTTACTAACATGAAATGAATAGCTAAAAGACATTATACTAATCCGTAACATGAGAAATCAGACCGCATTAAAAAAGAAAAGATAAAGTGGCAGGCCTAGAAAAAGAAATGGATTCAGCAGAATATTGTAATGAATATTGTGACTTACTTGACCCGACTTATAGCTTTTTTGTTCGCATATAAAGCGGATTCGAAATTCTCTTTCATTCCACCTGTACCCGGGCGAATATGAAGCGCCCGGAGACTGTCTGTCTTTAACAATGAAGAAAATAGTGTATGGTTCCATAGATCTCGAGGAAATCGAAATATGCCAAATATTGGAAATCTTCTGATTGTAGAAGTCTCTTCCACTTGGAACTGTGAGTATCTTTTATAATGATTAGAAGATCCTCGATAGTATAGATCTTTTCTTCCATGAAAAAACTAGTTATTCGGGTAGATAACTTCAATTCTGAAATAAAGAAAAAAGCCGGGTCTTTTCTTTTTCTAGAGATATAAACTATCAACCTATACCACCACGGTTTCAGGTTCAGTTTATCAAAGTGACAATAGAATAAGGCCGTTAAAGCCCATGAATTATTAATAAATTCGTCTATTTTTCTGAAAATTTCTTCTTTTTCTTTCTTGTCCAAATCTTCTATTTCTAGGAGGTACTCGCGAGCGTAGATTACCACCATTATTAATAGATTAAGAGAAATTATTTCTTCTTTTTTAATAAGTACATCAGCTACTCTTTTCGATAAGCCTAATTTGCGAAGAGGGATATATCGTGGATCCTCTTTCCCGAACACAATAAGACGGCAAATCTTTTTCTTTATTGGAACCCACAATATACGGAAAAAACAGCAACAAGCCAGAAAAATCAAAATTAGTTTGATGTACGAGATTTGTAAAATACACCCTTGTTTAACAAAAATTTTCATAGTGGTCCCCCCAATCCACCAAAAATATTTTATATTGAAAAGAATAATATTCTAACTTGAATATATAGTGATTGTCAAGTATATGATCGATGATATATCTTATTAGAATCAATTCTATTTCTTTTTTTATAACAATAATAATCTAAACTTTTTAGATAGAAATTGTCAACTATATGATCGATGATATATCTTATTAGAATCAATTCTATTTCTTTTTTTATAACAAAAATAATCTAAACTTTTTAGATAGAAATTGTCAACTATATGATCGATGATATATCTTATTAGAATCAATTCTATTTCTTTTTTTATAAAAAAAAGAATCTAAACTTTTTAGATAGAAATTGTCAAGTATATGATCGATCGTATATCTTATTATAATAGATTCTTAAATAATATGGATTCGAATCTAATCGCCCTATAGAAATATTAATATACAGATTTCATTTCAATTGGAATTTGGTTATTCACCATGTACGAGGATCTCTACTAAGCATCCATGGCTGAATGGTTAAAGCGCCCAACTCATAATTGGAGAGTTCGTAGGTTCAATTCCTACTGGATGCATGCTAATGGGACCCTCTACTACGTCTATAGAAATATCTGATTCTCTATCTTATTGTATATATATAGATTAATATTGTAATGTAATGAATATTCTGACTTATAGCTTCCTTGTTCGTCTCCTAAGTATAAGATAGAGATATATTTCTTTATTTCGAATTTCTTTATATACGATTTTCATTTATTTATTTATATACGATAGGTCCCGAGAATATTGTAATGAATATTCTGACTTACTTGACCTGACTTATAGCTTTTTTGTTCGTATATAAAGCGGATTCGAAATTCTCTTTCATTCCACCTGTACCCAGGCGCTTCATATTCGCCCGGAGACTGTCTGTCTTTAACAATGAAGAAAATAGTGTACGGTTCCATAGATCTCGAGGAAATCGAAATATGCCAAATCTTCTGATTGTAGAAGTCTCTTCCACTTGGAACTGTGAGTATCTTTTATAATGATTAGAAGATCCTCGATAGTATAGATCTTTTCTTCCATGAGGAAACTAGTTATTCGGGTAGATAACCTCAATTCTGAAATAAAGAGAAAAGCCGGGTCTTTTCTTTTTCTAGAGATATAGACTATCAATCTACACCACCATGGTTTCACTTTCAGTCTATCAAAGTGACAATAGAATAAGGCCGTTAAAGCCCATGAATTATTAACAAATTCGTCTATTTTTCTGACAATTTCCTCTTTATCTTTCTCCTCCAAACCTTCTATTTCTAGGAGGTCCTCGCGAGTGTAGATTACCATTATTATTAATTGATTAAGAAAAATAAGCCTTTCTTCATCAAAAAGTACATCAACTACTCTTTTAGATAAGCCTAATTTGCGGACAGGCATATATCGTGGATCCCCTTTTTCGAACAAAAGAAGACGGCAAACTTTTTTCTTTATTGCAACCCACTTTATATGGAAAAAACAGAAACAAGTCACAAGAGTCAAAATGTGCGAGACCCGATCCCGTAGGAAAACCAAATTTTGAGTCATATTTTCCTCCTATGAATATAGGATAAGATAGAAATATATCGATTCTATTTCTTTTATTATAAAATATATGTGCATTACACATAGGCATTGTCAAGTGTCAGACAGGATTAAAAAAGAAAAGATAAAGTGGCAGGCCTATAAAAATTATTTTAGGATTAAAAAGTAAAGATGGTGCCTAATACTAACTAGTCATTTTATCTATGATTTATGCATGTTTTTTTTTTAAGTACTTACCTAAGTTTGTTTCCATTTTTGCAAGATAGGAGACGATAATCAAAAAGATCCATCGAAAAAAAAAAGTGCAAAAAAACGTTTATTCAAAAGGAATCATTCTTTACTTGGATGAAATTCGTTTGAACCTCGCCTTTCACTTCCTTCACTTTAAGGCTATGCCATCCTAAGGTGCTGCTAAATAAATGGAAGGATCTTAGCAACGTCCATGAAAGATGAAATTCGTTTTATTTGCCTAATTTCCCTCAAAAAAAAATGCACTCTTTTGACTAATATTCTTAATTACTAATTAAGAATATTAGTCAAAATAGAATTATCCGCTGCCACCAAAGAAAACCCTATTCTTCGTATTTTAACTTTGATTCTGCTAAATTAATTACTTGTTGACTACAAATTTTCTATCTTATCTTATGCAGTTCCAAAGATAGCGTACAACAAAACGTAAAGAAAATTCAGAACACAAGTAACTTAAAATAGTGTTGTCATATAAACCACTACCTCTTTTATGGAGAAATTAGTAAACACTATCCGAAAAATAGCCACAAAAGGGGACATTCCAGTTGCTCTCCCACTCCACACTGAACTAAAAAACACAGCTTTTCTAATATGAATTTGATATCCATAAGATCGAAATATATCGATTTTTTATTATTATAACATCGATATAAACGTTATAGAAAACTTTGAGTCATATTTTCTCCTTATGGATATAAGATCGAAATATATCGATTTTTTATTATTATAACATCGATATAAACGTTATAGAAAATTTTGAGTCATATTTTCTCCTTATGGATATAAGGTAGAGATATATCGATCATATCTCTATTATAGAAACAATAATAATAATTATAGGAGTCTTGTATTTACATCTTTTCGTTTTGTATTTATTTTGAATTTATATACCTTTGACAAATTATGTTCTAGATATATGGGGGAGATCTAGGGTGGATCATGCATTTGAGAATTCCACTAAATTGAGAATGGATATAGAAGAAAATTTTGACTATTAACTCGATTATCTAAGTCATTTTTTTGATGACTTTTTTTTGTTCGATTCGCTGCCATAACGAAATTGAGTATCCTATTAATCCAGGATTTCATTAGAATTCCCCAAAAGAGTCCGGATCCCATAACAGAATTAAGTATTGTGTTAAGTAGTTTATAAAAAAATGCTTTTATCCACATATTTGTATTTGCACCTCCTTTTTGTTTTAGTGGAATAGTTTTATATATTTCTAGTTAATATATTTTTAATATTAACTCGATTATCTAAGTCATTTTTTTGATGACTTTTTTTTGTTCGATTCTATGAACAGATTCATTTCATTATGGATGAATAAGTCTTGATGCTTTATTACATTGCCTTTTATGATGAGGCGAATTCAAAATTGTTCGAATTGTGTAATCGTCAATTACTGACAGTGGTAAACGACCCAAAGCAATTTGATTATAATTCAATTCGTGACGATCATAAGTAGAAAGTTCATATTCTTCAGTCATTGATAAACAATTTGTTGGACAATACTCAACGCAATTGCCGCAAAATATACAGATTCCGAAATCAATACTGTAATTAAACAACCGTTTCTTTTGAATATCGGTTTCCAATTTCCAATCTACAACGGGTAGATCTATAGGACATACACGAACACATACTTCACAAGCAATGCATTTATCAAATTCAAAGTGGATTCGACCCCGGAATCGCTCGGATGTGATCAATTTTTCATAAGGGTATTGAATAGTTACAGGGAAACGATTGACGTGGGATAAGGTAATCATGAAACTTTGACCAATGTACCTTGCAGTTCGTACTGTTTGTTGACCGTAATTCATGAACCCAGTTACCATAGGGAACATATTGTAAATATCTAAAAAATGGATTCTATTTCTTTCTTTCTCTTGTTTGATGTGATGTTTGAGACAAATCGTGAATATAAAATAGAATATAGTATTTCTTTACAGCGAAAGAAGTTGGGAAGAAGTTGTTAATAATAGATTACCTAGAGAAATAGGTAAAAGAAATTTCCATCCAAGATTTAATAGTTGGTCCATTCTCAGCCTTGGTAAAGTCCATCTTGTTGTGATAGAAATGAACAAGAACAAATAAGTTTTAGCTAATGTAATAAAGATACCCATTATTGTTCCAAAGACTCTTCTTGCTTTATTTATTTCAAAAAGCTCAGGAACGAATATGTACGGAATAGAAAGATTCCAACCGCCCAAGTAAAGAACTGTTACAAATAATGAAGAAACTAGGAGATTTAAATACGAAGCAATGTAAAATAAACCAAATTTGATACCCGAATATTCAGTTTGATAACCTGCTACTAATTCTTCTTCTGCTTCTGGTAAATCAAAAGGTAATCTCTCACACTCGGCTAAGGAAGAAATTAGAAAAATGATAAACCCTATAGGTTGACGCCACAAATTCCATCCCCAAAAACCATATTTTGATTGCGCTTCAACTATATCAACGGTACTTGAACTGTTAGATAATCATAGTCGGTGATAACATCACTGATACCATCTCTATTACAGAACCGTACATGAGATTTTCACCTCATACGGCTCCTCGCGGGTCCCAAATAAATTTAAGGATCTATTCGATATTTTTTTTATCTTGATTTGTTTGTAGTATACATAAAGTCAAAATCTATCGTAAGGTCCCGAATTCGACCAATGGAATTCTGTCTGCTCTCTTTTTAATAAAAAAAAAGAAAAGTGCTTCTGAATTGATCTAATTTTTTTTTTTTTAGAATTTTTTTCTTTGTTTAGTAATAACTTAATCTTTGAATAAAATCTTTTTTGTAGTAATTAATAGATATGTCAACCTATCATTTTTGATTAAAAAAATTAGACATTCCATTAGTTCATGAATCAGGACAAAAATTCTATCTCTCTAAAGTTGTATATAAAAAAGAAAGAATAAAAAGCTCTCCCTTTTTTCTATTCCATTCTTTCTAGTTGATTTTTTTCGTTCCTATTCTCCTTTCTCAGAAAAGGGGAGACTTAAAAAAGGTAAAAGATTCTTTCGTTCCTGATAGTTATTTACTTAATCGGTGGATAGTAGCATACTCTGGATCGAAATCATGGGGAGTACTGCTTGATCATTTCTACTAATTTAAAGCCCCAATTCGAATTCTTTTTTTGTAGAAATATCCAGTTGGCTAACTTTCCAAATTTCCATTACTAATCCTTTTTGTATCTTCGTGTTCCTAACCATCCACTCTTTTTGATGAATCCTCTGTTATGGTAATACAGATATGGTAATACAAGTATGGTAATAGATAGTCAAAACTCCATAGCATAGAGTTGATCTTTTAAACCCGCTTCAAGTCATGATGATTAATCAATCTTGGGGTAAACAGTCTATATTGTTTATGTTTACTTTTCACTTAACTCTTGTACATAGGAAATGAGACTCAATCTTTTTACTGCGAATTTATAAGTCGTTTTCTTTCACTCATATAACTATTTGGTTTAGTTCATCAACCCGAATGATGAATAAAAAAATGAAAATAGAATATTGAATTCATTTCACTTCTGTCAAAAGGGAAATAAGAGAAAGTTTATCTTTCAGCGAATCACACGTAGAGATATTGATAAGACACATAAAGTTAATGGTATTTCATAACTAATTGATTGAGCAGCAGCTCGTAGACCACCTAAAAAGGAATATTTATTATTTGATCCATATCCTGACATAAGAAGTCCAACGGGAGCAATGCTTGAAACGGCAATCCATAAAAAAACACCGATACTGAGATCGGCTAGAATAAGACGATAACTAAAAGGAATTACTGAATAACTTAATAAAATGGATATAACTGCTATGGATGGCCCAATCCTGAATAAACGAGTATCTCCTCTAGATGGAAGAAGATTCTCTTTGAAAATCAATTTTGTCCCATCTGCTAGAGCTTGAAGAATTCCCAAAGGGCCAGCGTATTCAGGGCCAATACGTTGTTGTATCCCTGCGGATATTTCTCTTTCTAACCAAACAATTACTAGGACACCTATTGTGATTCCTAATACAGGAGTAAAAATAGGAACAAACATCCATATGATCCCATAGACTTCTTTTAAGGATTCCAATCTAGAAAAAGAATTGATAGCTTGTACTTTTGTTGTATTAATAATCATTTCAACGATCAACTTCTCCCATAATGATATCTATGCTACCAAGTATCGTCAGAATATCAGCCAATTTCATTCTTTTAACTAATTGAGGAAGAACTTGCAAATTGACAAAACCCGGCGGTCGAATTTTCCATCTCCAAGGAAAAACATTCTGATCTCCTATCAAAAAAATTCCCAATTCTCCTTTTGGAGCTTCAACTCTTACATAAAGTTCTTGCTTCGAAAATTCAAAAGTTGGAGAAGGTTTTTTACTAATGAATCGGTATTCAAAATCATTCCATTCGGCATTCCTTACTCTATCAAAGCGCCGGATTTCTAAATTCTCATAGGGTCCTCCCGGAATTCCTTCCAGAGCCTGTTGAATAATTTTTATAGATTCTGTCATTTCACCGATTCGTACTAAATAACGAGCTAATGAATCCCCCTCTTTTTGCCATTTGACTTCCCAGTCAAATTCGTCATAACACTCATAATGATCAACTTTACGAAGATCCCATTGTATTCCGGAAGCTCGTAGCATTGGTCCTGATAAACCCCAATTTATTGCTTCCTCTCCACCAATAACGCCTGCCCCTTCAACTCGTTCTAAAAAAATAGGATTCCGTGTAATAAGCTTTTGATATTCAGCAACCCCTCTTAAAAAATAATCGCAAAAATCCAAACATTTATCTATCCAGCCATGAGGTAGATCCGCAGCTATTCCTCCAATACGAAAATAATTATGCATCATTCGCATACCGGTGGCAGCTTCGAATAAATCATATATCAATTCTCTTTCACGAAAAATATAGAAGAAGGGAGTTTGTGTACCAATATCTGCCATAAAAGGTCCAAGCCATAATAAATGAGAAGCTATACGACTCAATTCCAAGATAATTACTCTGATATAGCTCGCCCGTTTAGGTACTTGAATATTTCCCAACTGCTCTGGTGCATTTATGGTTATGGCTTCTGTAAACATAGTAGCTAAATAATCCCAACGTGTTACATAAGGCAAATATTGTATAATTGTTCGGTTTTCTGCAATTTTTTCCATCCCTCTGTGTAAATAACCCAATATTGGTTCACAGTCAATAACATCTTCACCATCTAGAGTAACGATGAGTCGAAGAACGCCATGCATTGATGGGTGGTGAGGACCCATATTTACTATCATGAGATTTTTTCTTGTAACTGGTGCGGTCATAGGGTTTTTCCCGATTCATTCTTCCATGAATTACTGAAAGCGAAAAGAGGTTTATCAAAATTTAAGTGAATAATTCAAAATGACTTTTCAAATTAACGGCTTTGTTTTCTCTCGAATATTCAACTGACCTATTAATTCTTTGTACCGTACTTTATTTTTTTTTGACAAATAAGCTAGCAGACGTTGACGTTTTCCCACAATTTTTAGCAGACCTCTCTGAGATAAATAGTCCTTTTTGTGCAATTCCAGATGTAAGGAAAGTCTTCGTATCTTATTGGTAAAATGGAATACTTGAAATTCAACAGATCCCTGGTTTTCTTCCTTTTCTTTTTGTGAAATAACGGAAATAAATGAATTTTTTACCATAAACCCCCTTTTTTTACAAATATGTATTTATTTAGAATAATGTATTTAATCGATTATTGAACCCTATAGAATTAAGACAAAATGAAGAGAATAGAATGTTCGTATATATAATAAATAATATTGTATAAATTATACAATATTATTATAAGATTTTTTTTGAATTATTCGATTCGGATTATCTTCTAAACCTTACTATGAACGACAAAGTATAGCACTAACAGAAACAACCTTATTGCTTTACTCGCTACACACGACGACGGCTTGATGAATACGCTGTCATCGAAACCGAAATAAGGGGGTTTAAGCTGTACTACTGTCATTTTCATTTCTTTTTCAATAGCCTCTTCTATCTGCTGCTCAGTATATAGAGGAGCTCCCGTGTCAAATACTTTCATTCCTATCATTAGACGACGATATGAAGACAATCTAGCTCTAGGTATAGCTAGAACTCGATTGTCTCCTAGTAATGCCAGTACTTCACAACGCACATTAATTGGTTGACCGACAGTATCTCGACCTTGAACTAACAGAACGTTATAAACCTTAGGCATCTTGTCCGCCGGAAAGGCTACATCTAGTACCGGATCAATGATTTGAACGAGATGACCCTGGTTTTTTTCAAGCACAGAATCCCCAGGACCAGAAGGAATAGGCTTTTTGCGAATTTTATCCATAACATGTTGAATCGTATACATAATACGATGGTTTAGATCGATCTTAACCGGATGATTATGTCATGATTTTAACGTCAAAGTAATTGCCACACGATTCCAAATTAAGATGCCAGTTATTTTTATTTGGTATACACAAATTTTGGAATCTTTTAGAATAATAATAGAATATTTTCTAATAATACTATACTAATAGAGAGTATGGTAGAAAAAACGATTCATATATTTCTTTCTACCATACTATCAGATCGGATTGAATACTGCCGATTCTAGTGGAATCCTAATTTTATGTGATAAAATTAATCAATCCAATTGAAAATTGGATTCGGATAGGGATACAAAAGAATAGTCCATTTTTTCATTTTCAAAAGCTAAAAATTGGAATCGAAAATGAAGAAGATTTTCTTGATTCATTTTTAGATCTAATTGATACGTCATTGGATTAGTCTCCTATATTAGAATCAGATGTAAGACAAGTCATATGTACATCTGTTTGCTTTCAGATACCAGATATGGTACAGGATATATAGGAAAAATGTATCATCAACTAATTTTCAATCGTGGTTACATGTATATCCTAACCATACTGAACCGACTGCCATTATTAGTATCAAACCAATAGCGATTCATATAAGCTAAATTTTCGAATCGATAATTAGGCCAAAGAAAAAATTTGCATTTTAGGACTTGATCTCTATATTGACCACTCTCCCTTGCTCTCATTGCTAAATATTAGATTTCTATCCACACTATACCCAGCCCAGTTTTTAAATAGAAACAATTTCGAATTCTCAATTCTCTACGACGTCTAGACGATAATAAATTTTCAGGAATAAGCAAATCATAATGATTGATGTAGAGATTCCCAGTTTGTCTTCGATAACGGCATTTAATTATCTTCTTCAAATAATACAAATCATTCGAGTCATCGGAATAATATGGTTTCTCTTGGTATCTTTCATTAGTTTGCCGCTTACTCCTATGAAGTAATTAACTAGCTATGATTTGATACATAATAAACTGGCTATTATTTGTTACAGACAGACGAAGGGGTTCGACACACATCAGCCCCCGCTTACTCCAGATTTTAATAACCTCGCTCTGCAGTCGCGTTAGTCCCTTCACATTGATTTTTTTCCTTTCAATAGCGTATGAAAAAAAGTCCAGTGGATCTTTCAGCTTAAACAGCGTATTATATGCGAACATAGTTCTTAGCCCTACGTATTCCTCGAGAACAGTTGGGTGCCTTTGAAAAAAGAACAACTCTTGCAGGATCTCTTTCCTTTTCAAGTTCTCTCGGCCTATCTTGTACCTGTACTTATCAGCAAATTTTGGGGGGGTTGGTACATCATTTAAACTTTCTCTAAGAAATTTTCGAGTATATTTATCGTATTCGGTTTCCTTTATAGAATTTCTTGACCTACGCATGAAGGAAAAAAACGTAGCGTCCCCCGCTAGTGGTTTTTCCTTTTTCGTTTTTTCTTCCTCTTTCTTTCTCTTTTTAAGATTTTTATATTTCGTTTTTCTATAAGATCCCCTTTTGTTTCTATAAAAAGGAAAAGTCAACAAAAGCAATTTGCTTGGTATAAACCACGACTTAGGTTTATATGCATTAAAAAATAGTACCAATTGTGGGAAGAACCAAGATTCCAGATTCGATATAGGAGTATCTTCATTCATTTCCATCCAATCCCACCAAAAGTTGTGTTTTGCTTTGTGTGAATTTAAAACCATCGGTTTCGATTTAGATTCCGAAAACGCAATATAATTGAGGTTTTGATCTTGACAAATCTTAGGATAAAAAAAACTTTTTCTATCAATTAATTGATAATTATTAGTTCCGGTCTTAGCATTTTTATTATTGTTGAAATTGTTGAAATCGTCCTTGATCCAGGCCTCAAGATCGGTTTTTTTTGAACAGATAAATCCAAAATGCCCAAATCGCGATATTTGCTATCCGCGCTTGGTTTTATATAGTCCGTCTCTCTGTGAAACTCGAATATTCGATACTCTTCTATATCGATAGGCATATCTCCGTTGATCCAGGCCTGAATATAGAGTTCCTTTTAAAAAGATAAATTGATAATCTCCCAATCGAAATATCTTCTGTCCGTACTTCTTTTATACGGAGTTTCTTTCATATCCATAATCTTAGTTTTTCCTAGAGTATAATCAGGGACAACCTCTTCTAGTAAATCATAGATAGGTACCAAAAATACTCCGTCTAGTATATCAAAAAAAACGTAATGAAAATAAAGTTTTCGATTCTTATTTGTTTCGAATGGTGATCCATAAATAAAATATATGGGTCCCTCTTATTTTCATAATAAATAGATCGATAAGATAAAAGATTATATCTATAGTCGTTTTTTTGAAAATTATCTTCTTGATTTGATAATGAATATACTTCGTAATCATTTTGTTTTTAATAATGAATTAGTTGGTCTTTTTCATATGAATCTGCTTTGGTCAAATCTTGATTTTGAATTGTACGACATTGATTTCGCCATTTTTGTACTCTTAATCTAGACCCCTCACTCTTAGATAAATCGTATTGATAATGACCTCTTAACCAGTTTTTCCATTGATTTAGTCCAGAATTCCTAAGTTTCTTATGTCTTAATTTAGAATGAATTATTCCTTGTGTTCCAAAATAATCTTTTATTGAAGTCTTAAGAAAAAAAGATGTTCCGTGATATTGAAGATAGATACTATATATTAATTTAGATAAATTAAGAACTTGGGTTTATGATAATTTGTAAAACACATATGCTTGTGACAAAGAGGATAAGTCACAAAAATTCTGCTTTGCATTTTTATTCAAAAGATTATAAAGTGATTTTTTGATAGTCGAAATAAAGTCTTTTTTTTTTTGATTTCTTTTTTTCTTGGAAATGGAAATCAATTTATCCAAAATTTTGATTATTGATTCAAGAACAATTACCTTTTCCATTACCTTTTGTTCTATCCTTTTTATGACAATAAGAAAGAAAGGTAGAAGGACTTTTATGTATATTTTTTGAGTGAAAAATCTTATAAAAAGATATAATTTACGGATTAATATTAATTAAATATATCTTCCTTTTAATATTTGCCAAATCTTTTTTAGTGATTCGAATCTTTTAGGATTCGAACTTGTTTTATTATTTTTATTCTAAATAACATTTTTTTTATTCTAAATAACATTTATTTCTGCAGTCATTTTTTGTTTCGATTTTTGAATTATTTATTTGTGATTTCTGATTGTGCTTGTTCTATCATTCATATTTTTTTCTGTCGGAGATTCAAGAATTATCTCATGGAGGTTTATAGAATCGTTTTCTTTTTTAGTTTCGCTTGATTTATATCTTTCTATCAATTTATCTCTAAATAAAAAATCTCTCAATCTATCTCTATCTCTAAAGAATAAGAGTTTGTTTTTTTTTTTTTAAAAATGGAATGACTTTCCTAATCTTTTTGATAGTCCTTTTTATTGTTTTTTTGAGATTTTTATAAAGAATTTTGTTCCTTCTTTGAAAACTTTGAAACCCTTTCGAATTCCCAAATATATTTTTCCTTTTTCCTTTTTCTAATTTTTTTATTGAGTTCCCTAAAAATGGGTTTCAAAAAGAGAACTTTTGGCCTGCGCATAGCACCAAAGGGACGTTCAGATTCCAGTCCAACAACTCTTAAAAAAAAGGATCTTTTTCTTTTAGTCTTTTATTTGTGACTTTTTTCCCTTTCTTTCTACGAGTTGTCCATTTAATCCATTTCATCCATTTTGGTCTTTTCTTTGTGACTTTTTGTCTTTGCTTTTTTCGTTTTTTCAATAGCCCTTTTCATTGCTTTTCGAAATGGAACTCTATGTTTTAATTGTCCGGCTATATATTGTGCAAGAATAATAGGGTTTCCATAAGGTTTTGCAATTCTTGTAGTAGCAATGTTGAGTTTTCGATTTACACAATGAAATTCTTTTTGTAGATTCATCTGTAATGCTGCCATTGGACTTTCTTTTAAGAATTTTGGGAATGCCAGATAGATTCGGACCTGGATCAGATCGATTCTTTTTTGAATCTCTATACGCGCAATTCCCGAGAGGCCAGAGGCGATTCTCCTATTCTTTTGTACATTCTTTTGTATATTTTTTTTTGTACATAATTTTTAATAGAATCTCGTATTTTTTGATCTTCTTCTAGACCTTCCGAATAGTTTTTTGGTTGTGCAAACCAAAGGGAATGCTGATCTTGGGTTGTACCCAGTCTGAAACCAAGTGGATTTCTTTTTTGTCCCATACTCCCCCACTACTATCCATATCATGATATATCATATTTGTATCCTTATTTTTCCATCTAGGTTTTTTTAACCATGGGAAAGTCTCTATATATTTATCTAAAGATATATCTTTCACTACAATACTTATATGACAAGTAGGTCTTTTTATCGGATAACTACGTCCTCTAGCTCGAGGTTTCCATTTCTTCACAGTAGTACCCTCGTTGACTTCGGCTTTACTAATTTTGATGATTTTTAAACTTTCCCTATAAAGAGATAGACTCGAAACGACATCCGTTATGTCAATGACACCAAAGGGATATTAAATGAATGGAATTGGGATAAGGATGGAATATAATGAAATAGAGCCGCTTTGAGGTTCCCTATGAAATGAGGCATGGAAGGGAGCCACTACGAAGAAGTTCCGGGAGTTACGAAGGAAGCTTCGAGCTCATATTGGTCATGGGTTGAGAACGGGAATTGAACTCTATGAGATCTAATCTGCCGTTGTTCCTCAGTAGCTCAGTGGTAGAGCGGTCGGCTGTTAACTGATTGGTCGTAGGTTCGAATCCTACTTGGGGAGATTTGATTCATTGTGAATTCTTTAATTCAGAATGAAAGAGCTCGCTTTGACCGTTAAGAGTCGGTAACCCCTTCCCTGTCTTTGTTTCTATTGCATTCTATCTCATCGTATCACATTCTGTTCTGCGAAATTTGAGAATCACCGTCAATACCTCGGTGTAGGTTCGGGATAATCCTTTGTTCCATAGCCCTGGGGCTATTTACAACTAGCCAATTAAGAATTATCATATGTACTAGTACTAGTAGTGCATCAAAGATGCAGTCATCGATTCTCCCGAGAGGCCACAATTACCGCGAGCAAACATATTAATGATTAATGACGAGGAAGAAATTTGTGTTATGCTACTAATACTTGTACTTGCTTTGCTATTCTGCCCAAGCCTGGCTGAGGCAGAGTTACGGGGCGTAAAACAAAAAAACGCGGATGGGCCGTGGAAACTTTGTTTAAAGATTCTACCATTAACGAAAAATAAGAAATCAAAAGAAAAAGTAAGGCCATTCCATTTCGACAAAAGACCCACACCCAAGTTCCATAGCTTTTGGTCCGCTATCCCGATCATGATTTTCCTACTCCCACCCCCAGAGGGAAAGGTCCTTCCTTTTTGGAAAGGTTGGGCGAGGAGGGATTCGAACCCCCGACACCGTGGTTCGTAGCCACGTGCTCTAATCCTCTGAGCTACAGGCCCCACACCGTCTCCACTGGATCTGTTCCCGGGAGTAGACTCAAAAAAGGGAACCTTTCCTCCCCTGAGCCATTTCATTTCGGGTTAAGAAGATGTGAAAGCGCCTTTCTCTCTATAAGAACGGTGCGTTCCGAGGTGTGAAGTGGGAGAGAAGGGATGTCATGATTGGGGTTTTGAATAAGACGACCTTTTCATTTTTCATTTTTTTCTTTTTCATATTGAAAAAGTAATAAGAATGAGGGGTGTTAAGCTTTTTAACATGCTGGCATCGAGCTATTTTTCCGCAGGACCTCCCCTCCAGTATCGTCACCGCAGTAGAGTTTAACCACCAAATTCGGGGGATGGTGTGGTTCCTCTACGCCTAGGACACCAAAATATCGAACCATGAACGAAGAAAGGCATGAGAGAAAAGCATATTGGCTAGTGATTATGAGGCCCCAAATCTTGACTGGGGGGGACACCAAAGGCCTCTGCCCTTCCATACCTTGGATAGATAGAGAGGGAGGGCAGAGCTTTTGGTTTTTTCATGTTGTCAAGAACAATGGTTTTTTCGTGTTGTCAAAGAGTTGAACAATGAAAATAGATGGCGAGTGCCTGATCGAATTGATCGGGTCATGTAGGAACAAGGTTCAAGTCTCCCGGTCTGTTAGGATGCCTCAGCTGCGTACATTACTGCCACCTTCCACTTTTTTTTTTGTTGAAGGCCACCTTCCACTTTTTTTTGTTGAAGGCCACCTTCCACTTTTTTTTTTGTTGAAGGCCACCTTCCACTTTTTTTTGTTGAAGGCTATCTTCCACTTGACACCTATCGTAATGATAAACGGCTCGTCTCGCCGTGACCTCCAATCTTGAATTCTCAATACTTCTGTCGCTCCATCCCCGCAGGGGCAGAGAACCCGTCGCTGTCTCGGCTGTGCTACCGGAGGCTCTGGGGAAGTCGGAATCGGAGAGCACTCATCTTGGGGTGGGCTTACTACTTAGATGCTTTCAGCAGTTATCCGCTCCGCACTTGGCTACCCAGCGTTTACCGTGGGCACGATAACTGGTACACCAGAGGTGCGTCCTTCCCGGTCCTCTCGTACTAGGGAAAGGTCCTCTCAATGCTCGAACGCCCACACCGGATAGGGACCGAACTGTCTCACGACGTTCTGAACCCAGCTCACGTACCGCTTTAATGGGCGAACAGCCCAACCCTTGGAACATACTACAGCCCCAGGTGGCGAAGAGCCGACATCGAGGTGCCAAACCTTCCCGTCGATGTGAGCTCTTGGGGAAGATCAGCCTGTTATCCCTAGAGTAACTTTTATCCGTTGAGCGACGGCCCTTCCACTCGGCACCGTCGGATCACTAAGGCCGACTTTCGTCCCTGCTCGACGGGTGGGTCTTGCAGTCAAGCTCCCTTCTGCCTTTACACTCGCGGCCCGATCTCCGTCCGAACCGAGGAAACCTTTGCACACCTCCGTTACCTTTTGGGAGGTCTACGCCCCATAGAAACTGTCTACCTGAGACTGTCCCTTGGCCCGTAGGTCCTGGCACAAGGTTAGAATTCTAGCTCTTCCAGAGTGGTATCTCACTGATGGCTCGGGCCCCCCCGGAAGGGGGCCTTCTTCGCCCTCCACCTAAGCTGCGCAGGAAAGGCCCAAAGCCAATCCCAGGGAACAGTAAAGCTTCATAGGGTCTTTTTGTCCAGGTGCAGGTAGTCCGCATCTTCACAGACATGTCTATTTCACCGAGCCTCTCTCCGAGACAGTGCCCAGATCGTTACGCCTTTCGTGCAGGTCGGAACTTACCCGACAATAAATTTCGCTACCTTAGGACCGTTATAGTTACGGCCGCCGTTCACCGGGGCTTCGGTCGCCGGCTCCCCTGTCATCAGGTCACCAACTTCCTTGACCTTCCGGCACTGGGCAGGCATCAGCCCCCGTACATGGTCTTACGACTTTGCGGAGACCTGTGTTTTTGGTAAACAGTCGCCCGGGCCTGGTCACTGCGACCCCCTAACAAAGTGCTAGGAGGCACCCCTTCTCCCGAAGTTACGGGGCTATTTTGCCGAGTTCCTTAGAGAGAGTTGTCTCGCGCCCCTAGGTATTCTCTACCTACCCACCTGTGTCGGTTTCGGGTACAGGTACCCTTTTGTTGAAGGTCGTTCGAGCTTTTCCTGGGAGTATGGCATGGGTTACTTCAGCGCTGTAGCGCCTGGTACTCGAACATTGGCTCGAGGCATTTTCTCTACCCCTTCTTACAGGGTCACCTTACGTCCTTGAACCGATAACCATCTTTCGGCTAACCTAGCCTCCTCCGTCCCTCGGGACCAACAAGGGGTAGTACAGGAATATTCACCTGTTGTCCATCGACTACGCCTTTCGGCCTGATCTTAGGCCCTGACTCACCCTCCGTGGACGAACCTTGCGGAGGAACCCTTAGGTTTTCGGGGCATTGGATTCTCACCAATGTTTACGTTACTCAAGCCGACATTCTCGCTTCCGCTTCGTCCACCACTGCTCGCGCGGGTGCTTCCATCTAAGGCGGAACGCTCCCCTACCGATGTATTTTTACATCCCACAGCTTCGGCAGATCGCTTAGCCCCGTTCATCTTCGGCGCAAGAGCGCTCGATCAGTGAGCTATTACGCACTCTTTCAAGGGTGGCTGCTTCTAGGCACACCTCCTGGCTGTCTCTGCACCCCTACCTCCTTTATCACTGAGCGGTCATTTAGGGGCCTTAGCTGGTGATCCGGGCTGTTTCCCTCTCGACGATGAAGCTTATCCCCCATCGTCTCACTGGCCGACCTTGACCCCCTGGTATTTTGGGTATTTTGAGGTCATATCTAGTATTCATAGTTTGCCTCGATTTGGTACCGCTCTCGCGGCCCGCACCGAAACAGTGCTTTACCCCTAGATGTCCAGTCAACTGCTGCGCCTCAACGCATTTCGGGGAGAACCAGCTAGCTCTGGGTTCGAGTGGCATTTCACCCCTAACCACAACTCATCCGCTGAGATGATCAGTCGGTTCGGACCTCCGCTTAGTTTCATCCAAGCTTCATCCTGGTCATGGATAGATCACCCAGGTTCGGGTCCATAAGCAGTGACAATTGCCCTATGAAGACTCGCTTTCGCTACGGCTCCGGTGGGTTCCCTTAACCAAGCCACTGCCTATGAGTCGCCGGCTCATTCTTCAACAGGCACGCGGTCAGAGCCCCGGGCTCCTCCCACTGCTTGGGAGCTTACGGTTTCATGTTCTATTTCACTCCCCGATGGGGGTTCTTTTCACCCTTCCCTCACGGTACTACTTCGCTATCGGTCACCCAGGAGTATTTAGCCTTGCAAGGTGGTCCTTGCTGATTCACACGGGATTCCACGTGTCCCATGCTACTCGGGACAGAGCGTAAGCTAGTGATGCTTTCGGCTACTGGACTTTAGCCATCTAGGGTGCAGCATTCCACCGCTTCGCCTAGCAGCACCGACGCTTGTATTGCTCTCCCACAACCCCGTTTTCGCGGTTTAGGCTGCTCCCATTTCGCTCGCCGCTACTACGGGAATCGCTTTTGCTTTCTTTTCCTCTGGCTACTAAGATGTTTCAGTTCGCCAGGTTGTCTCTTGTCTGCCCATGGATTCAGCAGCAGTTCGAAAGGTTGACCTATTATTCGGGAATCTCCGGATCTATGCTTATTTTCAACTCCCCGAAGCATTTCGTCGCTTACTACGCCCTTCCTCGTCTCTGGGTGCCTAGGTATCCACCGTAAGCCTTTCCTCGTTTGAACCTCGCCCTTCACTTTAAGGCTATGCCATCCTAAGGTGCTGCTAAATGGAAGGATCTTATCAACGTCCATGAATGATAAATCATAGATCGAACCGCCGAATCGGAAAAATTCGGTGCTATCATATAGCTTTGTATCGGCTAAGTTCACGAGTTGGAGATAAGCGGACTCGAACCGCTGACATCCGCCGCAGGGTAAACCACCGCCTCTCAGGTCCCCCGACTGATTCTACCATAGAGGCCAACGATAGACAATAACTCCCCCCCGAACACAGCTTACAACTTTCATCGTACTGTGCTCTCCAAAGAGCAACTCTTCTCAAAATCTCACTCAAGGGGTGCTGAGTTGGAATCCCATTCTAACTAAGGATTCTTATGGTTCCGGAGGATCCAGCTACAGGAGAACCAGGAACGGAGAGCTTTCCCCCCCTTTCCGCCCGACTCTTTGGTCTTAAGAACGCTGGTTTTAAGAATGAGTGATTGCCCTTCTCCGACCCTTACTGCCCAACCTGAGAGCGGACAGCTAATGCGTTCCACTTATTGAGCAGGGTTCTATGGTCGGTCCGTGACCCCTGGATGCCGAAGGCGTCCTTGGGGTGATCTCGTAGTTCCTACGGGGTGGAGATGATGGGGTTGGTCCATGGATTTTCCTTCCTTTTGCCGCATTTCGCTCAAAGGGTTGAAGGGAGATAGTGCATCAAGCTGTTCGCAAGGGCCAACTTGATCCTCTTCCCCAGGGATCCCAGATGAAGGAACCCTAGGAGAGCCGCTGACTCCAACTACCGTCCATGTACGATCCATACTAGATCTGACCAACTGCCCATCCTACCTCCTCTACGTTCTTGACAGCCCATCTTTGTCTCAGTAGAGTCTGTCAGTGGCATGTTTCGGTCCTCTTCCCCATTACTTAGAAAAAGTGAGCCACCGGTTCAGGTACAAGATACTATCATTACCGCCTGGACAATTAGACATCCAACCCGTAATCGCAACGACCCAATTGCAAGAGCGGAGCTCTACCAACTGAGCTATATCCCCCCGAGCCAAGTAGAGCATGCATGAAGAAGTCCGATGCTTCTTCTATTCTTTTCCCTGGCGCAGCTGGGCCATCCTGGACTTGAACCAGAGACCTCGCCCGTGAAGTAAATCATCGCACCTACGGTCCAACCAATTGGCAGAGAATCAATAGATTCCTTTTCGGGAGCGATTCATCCTTCCCGAACGCAGCATACAACTCTCCGTTGTACTGCGCTCTCCAAGTGTGCTTGTTCCCCCCTTCTTCCTTACCATGGCAAGTCTTTGTGAAAGAACTCCGATGAGAAGAAAAAAGAAGGCGTGAAGAGACCCTCCTGGCCCAACCCTAGACACTCTAAGATCCTTTTTCAAACCTGCTTCCATTTCGAGTCAAGAGATAGATAAATAGACACATCCCATTGCACTAATCGGGGGCGTTCGTAGTGACTGAGGGGGTCGAAGACCAAGAAGTGAGTTATTTATACCAAGCATTCTTCTTACGGCTAGATCCAATCTCCTGGTCCCTGCGGAAAGGAAAAAGAATTTCACGCTCTTCCTTTCGGGAAGGGAAGATTAGCGAAATCCTATTGATTGCAGCTTTCTCCAGACCTCCGGGAAAAGCATAAAAAAAAACGGCTCGAATGGTACGATCCCTCCGTCACCCCAGAATGAAAGGGTGATCTCGTAGTTCTTGGTCTGTGAAGATGCGTTGGCAGGTGCTCCATTTTTCCCATTGAGGCCGAACCTAAACCTGTGCTCGAGAGATAGCTGTCCATACACTGATAAGGGATGTATGGATTCTCGAGAAGAGAGGAGCCGCGGTGGTCCCCCCCGGACCGCCCGGATCCCACGAGTGAATTGAAAGTTGGATCTACATTGGATCTCACCTGAATCGCCCCATCTATCCTCCTGAGGAGGAGTTTGGTTTCAAACCCCGGTTCGAACAGGAGGAGTACGCCATGCTAATGTGCCTTGGATGATCCACATCTCAGGGTCAGGCGCTGATGAGCACATTGAACTATCCATGTGGCTGAGAGCCCTCACAGCCCAGGCACAACGACGCAATTATCAGGGGCGCGCTCTACCACTGAGCTAATAGCCCGTCGTGCGAGCCCCCCACTGGGGGCCCGCTATGCCAAAAGCGAGAGAAACCCCATCCCTCTCTTTCCTTTTTTCGCCCCCATGCCCCCCCGTGTGGCGACATGGGGACGTAAAAAGGGGGATCCTATCAACTTGTTCCGACCTAGGATAATAAGCTCATGAGCTTGGTCTTACTTCACCGTCGAGAAACGAAAGAAGACTTCCATCTCCAAGTTTCACTCAGACGTAGCTCCTTTGGGTGTGAAGCAGTGTCAAACCAAAATACCCAACAAGCATTAGCTCTCCCTGAAAAGGAGGTGATCCAGCCGCACCTTCCAGTACGGCTACCTTGTTACGACTTCACTGCGATCACTAACCCTGCCTTAGGCATACCCCTCCGACGGTTAAGGTAACGAACGACTTCGGCATCCCCCTACGACCGACGGTTAAGGTAACGACTTCGGGCATGGCCAGCTCCCATAGTGTGACGGGCGGTGTGTACAAGGCCCGGGAACGAATTCACCGCCGTATGGCTGACCGGCGATTACTAGCGATTCCGGCTTCATGCAGGCGAGTTGCAGCCTGCAATCCGAACTGAGGACGGGTTTTTGGAGTTAGCTAACCCTCGCGGGATCGCGACCCTTTGTCCCGGCCATTGTAGCACGTGTGTCGCCCAGGGCATAAGGGGCATGATGACTTGACGTCATCCTCACCTTCCTCCGGCTTATCACCGGCAGTCTGTTCAGGGTTCCAAACTCAATGATGGCAACTAAACACGAGGGTTGCGCTCGTTGCGGGACTTAACCCAACACCTTACGGCACGAGCTGACGACAGCCATGCACCACCTGTGTCCGCGTTCCCGAAGGCGCCCCTCTCTTTCAAGAGGGTTCGCGGCATGTCAAGCCCTGGTAAGGTTCTTCGCTTTGCATCGAATTAAACCACATGCTCCACCGCTTGTGCGGGCCCCCGTCAATTCCTTTGAGTTTCATTCTTGCGAACGTACTCCCCAGGCGGGATACTTAACGCGTTAGCTACAGCACTGCACGGGTGGATACGCACAGCACCTAGTATCCATCGTTTACGGCTAGGACTACTGGGGTCTCTAATCCCGCTCGCTCCCCTAGCTTTCGTCTCTCAGTGTCAGTGTCGGCCCAGCAGAGTGCTTTCGCCGTTGGTGTTCTTTCCGATCTCTACGCATTTCACCGCTCCACCGGAAATTCCCTCTGCCCCTACCGTACTCCAGCTTGGTAGTTTCCACCGCCTGTCCAGGGTTGAGCCCTGGGATTTGACGGCGGACTTAAAAAGCCACCTACAGACGCTTTACGCCCAATCATTCCGGATAACGCTTGCATCCTCTGTCTTACCGCGGCTGCTGGCACAGAGTTAGCCGATGCTTATTCCCCAGATAACGTCATTGCTTCTTCTCCGGGAAAAGAAGTTTACGACCCGTGGGCCTTCTACCTCCACGCGGCATTACTCCGTCAGGCTTTCGCCCATTGCGGAAGATTCCCCACTGCTGCCTCCCGTAGGAGTCTGGGCCGTGTCTCAGTCCCAGTGTGGCTGATCATCCTCTCGGACCAGCTACTGATCATAGCCTTGGTAAGCTATTGCCTCACCAACTAGCTAATCAGACGCGAGCCCCTCCTCGGGCGGATTCCTCCTTTTTGCTCCTCAGCCTACGGGGTATTAGCAGCCGTTTCCAGCTGTTGTTCCCCTCCCAAGGGCAGGTTCTTACGCGTTACTCACCCGTTCGCCACTGGAAACACCACTTCCCGTCCGACTTGCATGTGTCAAGCATGCCGCCAGCGTTCATCCTGAGCCAGGATCGAACTCTCCGTGAGATTCATAGTTGCATTACTTATAGCTTCCTTGTTCGTAGACAAAGCGGATTCGGAATTCTCTTTCATTCCAAGGCATAACCTGTATCCATGCGCTTCATATTTGCCCGGAGTTCGCTCCCAGAAATATACCCATCCCTGCCCCCTCACGTCAATCCCACGAGCCTCTTATTCATTCTAAATCAATCTTAGAAGTCGACTTCTTTTTGTTCCAAGTCAATTTGTTCTTGTTCTTTGTGTAAGTAAGTCAGTTCTTTCCATTACATTTTCGAAAAGTATAGAATCATGTAAATAAAATGTAGGAAAAAACTAGTCAAAAGAACTAGTCGTATTTTATAGAATACGTCTTTCAGTTCGAAATTACCGCGGCGCCATACCAGATATAAATTAAAAACCAAAATAAAAGAAATTACGATTAGTCCGCGACTCCATAGGACTATAGTCCACAGGACTTTCAATATTTCCTTTTGGTTGATTTTGATCCAGCTAGCTATCACCTGCAACATTTTGCCCAATTTTTGCATCGCCACCCCACGGGGATAAAATTTTGGAGTTCTATCCCCTTCCCCTACCCAGGGATAGAACTCAAAAAAAAAATAGATTATTATTATTATATATAATTCAAAAGATCATTAACGACATGTGCTTATGCTCTTAAGCATTCTTTTTATGATCTTATGTTTTCCTGGGTCTTTCACTGACTTATTCTTTCCACTACATTTTAGAAAAGAGAAAATAGATTCCATAGTAAATAAAATGTAGGACCAAACTTGTGAAAAAAAGTGGTCCTAATCTATAGAATATGTCTTCCATTTCGAATTTATCGCAGTACAATACCAAATTTATAGATATAAGAAAAGTTGTCAGGATTAGTGCGCGACTCCAGAGGGCTATATCCCAAAGGAATCCCAATATTTCCTTTTGGTTGATTTTGATCCAGCTAGCTATCACCTGCTAAAAAAATGGATTCTTATTATTATAGCATCCATGTGCTTATGCTCTTAAGCATTCTTTTTCTGATCTTATGTTTTCCTGGGTCTCCGAGACCCTTTCAATGAATATTCTGACTTATAGCTTCCTTGTTCGTCGTCTAAGTATAAGATAGAGATATATTTCTTTATTTCGAATTTCTTTATTTATATACGATATTTTCATTTATTTATATACGATAGATCCCGAGAATATTGTAATGAATATTCTGACTTACTTGACCTGACTTATAGCTTTTTTGTTCGTATATAAAGCGGATTCGAAATTCTCTTTCATTCCACCTGTACCCAGGCGCTTCATATTCGCCCGGAGACTGTCTGTCTTTAACAATGAAGAAAATAGTGTACGGTTCCATAGATCTCGAGGAAATCGAAATATGCCAAATATTGGAAATCTTCTGATTGTAGAAGTCTCTTCCACTTGGAACTGTGAGTATCTTTTATAATGATTAGAAGATCCTCGATAGTATAGATCTTTTCTTCCATGAAAAAACTAGTTATTCGGGTAGATAACTTCAATTCTGAAATAAAGAAAAAAGCCGGGTCTTTTCTTTTTCTAGAGATATAAACTATCAACCTATACCACCACGGTTTCAGGTTCAGTTTATCAAAGTGACAATAGAATAAGGCCGTTAAAGCCCATGAATTATTAATAAATTCGTCTATTTTTCTGAAAATTTCTTCTTTTTCTTTCTTGTCCAAATCTTCTATTTCTAGGAGGTACTCGCGAGCGTAGATTACCACCATTATTAATAGATTAAGAGAAATTATTTCTTCTTTTTTAATAAGTACATCAGCTACTCTTTTCGATAAGCCTAATTTGCGAAGAGGGATATATCGTGGATCCTCTTTCCCGAACACAATAAGACGGCAAATCTAGTTTGATGTACGAGATTTGTAAAATACACCCTTGTTTAACAAAAATTTTCATAGTGGTCCCCCCAATCCACCAAAAATATTTTATATCAAAGAATATAATATTCTAACTTGAATATATAGTGATTGTCAAGTATATGATCGATGATATATCTTATTAGAATCAATTCTTATTTTTTTTTTTATAACAATAATAATCTAAACTTTTTAGATAGAAATTGTCAACTATATGATCGATGATATATCTTATTAGAATCAATTCTATTTCTTTTTTTATAACAAAAATAATCTAAACTTTTTAGATAGAAATTGTCAACTATATGATCGATGATATATCTTATTAGAATCAATTCTATTTCTTTTTTTATAAAAAAAAGAATCTAAACTTTTTAGATAGAAATTGTCAAGTATATGATCGATCGTATATCTTATTATAATAGATTCTTAAATAATATGGATTCGAATCTAATCGCCCTATAGAAATATTAATATACAGATTTCATTTCAATTGGAATTTGGTTATTCACCATGTACGAGGATCTCTACTAAGCATCCATGGCTGAATGGTTAAAGCGCCCAACTCATAATTGGAGAGTTCGTAGGTTCAATTCCTACTGGATGCATGCTAATGGGACCCTCTACTACGTCTATAGAAATATCTGATTCTCTATCTTATTGTTATATATATAGATTAATATTGTAATGTAATGAATATTCTGACTTATAGCTTCCTTGTTCGTCTCCTAAGTATAAGATAGAGATATATTTCTTTATTTCGAATTTCTTTATTTATATATGATATTTTCATTTATTTATTTATATACGATAGATCCCGAGAATATTGTAATGAATATTCTGACTTACTTGACCTGACTTATAGCTTTTTTGTTCGTATATAAAGCGGATTCGGAATTCTCTTTCATTCCAAAGGCATAACCTGTATCCATGCGCTTCATATTCGCCCGGAGTTCGCTCCTAGAAATATATCCATCCCTGCCCCCTCACGTCAATCCCATGAGCCTCTTATCCATTCTCATTCAATCCCGGCGGGGGGGCAAGTCAAAATAGAAAAACTCACATTTGGGGTTAGGGATAATCAGGATCGAACTGATGCCTTCCACCACGTCAAGGTGACACTCTACCGCTGAGTTATATCCCTATCCCTTCTTTGCCTCCATCGAGAAATAGAACTGACGAATTCTAAGGTCAAGAAAATAAACGCCACTATTCTTGAACAACTTTGAACCGAGCCTTCTCTTTGCACTATTTTATTTATATTTAATATTTTTTTTATATTAAATATAATGGGGCAAATCGGATTCAATTGTCAACTGCCCCTATCGGAAATAGGATTGACTGCGGATTCGAGCCATAGCACATTAATTGTTATGTTCTATAACATTTATTTGTTATTCTTTTCTATTCTATATTCATATGAATTCGGAATTGAATAGATAAGAATGAAAAGAATAGAGTTAATAGGGACGATTCTAATAGTTTAGAATAGGGACGATTCTAATAGTTTATTAAATTCCTATGCATGTCAAATTTCTCTTATGTGAGCCCGCTTAACGGATCGGTTAGAGCATCGCATTTCTAATGCGATGGTCGTCGGTTCGATTCCGATAGCCGGCTTTTCTCTATTTATATTCGATTTTTTACATGATTGATGATAATATCGTTTTTTGAAATCAAACGAATATTCAAAAAACGTTTCTCCTTTTCCAAAGATTACTGAATTTTTTATTATGTTATAGGAATTTCCAACTATGTCAAGAAAAGTTTTTTCTATATATATAGAGAATAGAAAGGGTTTGGGTTTCATAAAACCGCACGATTTTCCCGATCGAAATCAAGCAGGTTTTCCATGAAGAAGATTTTGTTCAGCATGTTCTATTCGATACAGGTAGGAGAAGAACCCGACACGGATCAACCCCCTCTTCTTGCGCCAAAGATCTTATCATTTCCGAAGGAACTGGAGTTCCGTCTCTTTTCCATTTCTATTCAAGAGTTCTTATGTGTTTTCACGCCCCTTTGAGACCCCGAAAAATGGACAAATTCCTTTTCTTAAGAACGCATACAAGATGCGTCACTACTTGGAAGATAATGGGAACCCCGCTA
>Rbr_219
TTGGTCCACATTATGATATTCTGAATTAGAATATTCTGTTAAGAACTAGTAAGAACTAGAATGAAAATTGAGACGAAAACTCATAGGTAAGAAAATGAATTGTCCCTCTTTCTTTTTCTTTCAGAGTGGGCGAACGACGGGGTTCGAACCCGCGCGTGATGAATTCACAATCCACTGCCTTAACCACTTGGCTACATCCGCCCCCTTTCAATTTCAAACATTCATCATTATTTCTTTCTTATTTCGGAA----------ATAGAAATTTTTAGTTGTAAGCTAATTTTATCTTTTATTTTCGATG--AAAAAAAAACAATTTCACAAAGCAAAAAGATATAAATTTAAAATGAATACAAA------------------------------------------------------------------------------------------------------------------ANAAAAAAAAAAAAGAAACGGAAAGGAGCAATCACCTCTTGATAGAACAAGAGGTGATTGCTCCCTTACTTTTACTTTCAAAAACTCCTATAGACTAGGAATAAAGTCTTATCCGGTTGTAGATGGAGCTTCAATAGCAGCTAAGTCTAGAGGGAAATTATGAGCATTACGTTCATGCATAACTTCCATACCAAGGTTAGCGCGGTTAATAATATCGGCCCAAGTATTAATTACACGGCCTTGACTATCAACTACAGATTGGTTGAAATTGAAACCGTTTAGATTAAAAGCCATAGTACTGATACCTAAAGCAGTGAACCAGATACCTACTACAGGCCAAGCAGCTAGGAAAAAATGTAAAGAACGAGAATTGTTGAAACTAGCATATTGGAAGATTAATCGGCCAAAATAACCATGAGCAGCTACAATATTATAAGTTTCTTCCTCTTGACCAAATCTATAACCTTCATTAGCGGATTCATTTTCAGTGGTTTCCCTGATCAAACTAGAAGTTACCAAGGAACCATGCATAGCACTGAATAGAGAGCCGCCGAATACACCAGCTACACCTAACATGTGAAATGGGTGCATAAGGATATTGTGCTCAGCCTGGAATACGATCATGAAGTTGAAAGTACCAGAGATTCCTAGAGGCATCCCATCAGAAAAACTTCCTTGACCAATTGGATAGATCAAGAAAACAGCAGTAGCGGCTGCAACAGGAGCTGAATATGCAACAGCAATCCAAGGTCGCATACCCAAACGGAAACTAAGTTCCCACTCACGACCCATATAACAAGCTACACCAAGTAAGAAGTGTAGAACAATTAGCTCATAAGGACCGCCATTGTATAACCATTCATCAACCGATGCCGCTTCCCATATGGGGTAAAAGTGCAAGCCTATAGCTGCAGAAGTAGGAATAATGGCACCTGAGATAATATTGTTTCCATAAAGTAGAGATCCAGAAACAGGTTCACGAATACCATCAATATCGACTGGAGGAGCAGCAATGAAGGCAATAATAAATACAGAAGTTGCGGTTAATAAGGTAGGGATCATCAAAACACCAAACCATCCAATGTAAAGACGGTTTTCAGTGCTAGTTATCCAGTTACAGAAGCGACCCCATAGGCTTTCGCTTTCGCGTCTCTCTAAAATTGCAGTCATGGTAAAATCTTGGTTTATTTAATCATCGGGGACTCCCAAGCGCACGAATTTTCATAAACAGAAATAGAAAAATAGAAAGCTTGTTATTCAACAGTATAACATGACTTATATGCCTGTGTCAACCAATATCTATCTAGATGTTTCAT-----------AATTTTTAGTGAAAGAATAAAGTCGAAAAGAGAATACGGATTTACATACATATGATTTCAATATGACAATGGGTTGCCCGGGATTCGAACCCGGAACTAGTCGGATGGAGTAGATGATTTCCTTGTTAAACAAGCAAAAACCCCTCCCCAAACCGTGCTTGCATTTTTCATTGCACACGGCTTTCCCTATGTATCCATCTAAAACTCAGTTCTTTCTCTAGACAAGACTTTAAAAGGGTTGAATACTCAGTTGATTTAAGGCTTACTACATCCTACATGAACATTTCAGAATAGAAATAACTGCA-TTTTTTTGTGATTTCTTCATCATTTCGATTATTTAGAGATCATTTCCCTTTATAAGGTCTCAAAACAAATCATTCATAATTTGCCAGATCATTGATACAAATAATATCTAAATACCAAACCCGCCTTCGATATAACTCCCCTGAATTAGAAGAAGCTTTTGCGAAGGTCAAATAAAAAACTTGCTCTTCCTCCGTAAAAAATTCTTCCAATAATCCCACTCCTAATCTTTTCAAAAAAGCACGTACCGTACTTTTGTGTTTACGAGCCAAAGTTCTAGCACAAGAAAGTCGAAGTATATACTTTATTCGATACAAACTCATTTTTTTTAATGATCCGCTATAATAATGAGAAAGATTTCTATATATACGCCCGAATCGTTCAATAATATCAGAATCGGATAAAGCGGCCCAGACTGGCTTACTCATGGGATGTCCTAAGACGTTACAAAATTTCGCTTTAGACAATGATCCAATCATTGGAGTAATTGGCATTAGAGTATCGAACTTCTTACTAGCATTCTCTATTAGAAATGAATTTTCTATCATTTGACTCCGTACCATTAAAGGCTTTAATCGCACAGTTGAAAGATAGCCCAGAAAGTCGAGGGAATGGTTGGATAATTGATTTATATGGATCCTTCTTGGTTGAGACCACATGTAAAAATAACATTGCCAGAAATTGACAAGGTAATATTTCCATTTATTCATCAAAAGAGACGTCCCTTTTGAAGCCAAAATGGCTTTTCCTCGATACCTGACATAATGCAGGAAAGGCTCTTTAAACACCCATAGAATGGACTTAAAATCCTTAGTAAAGACTTCTAATTCTATTTTTCTATAGAAAGAGATTCGTTCTAGAAAGGTTTCAGAAGATATTGAGCGTAAATGAGAAGATTGGTTGCGGAGAAAAACAAAGATAGATTCGTATTCACATACATGAAAATTATATAGGAACAAGAAGAATCTTTGATTTCTTATTGAAAAAGAAAAACTAGATTTCTTTGGAGTAATAAGACTATTCCAAATAGGATACTCGTGTAGAAAAAATCGTAATAAATGCAAAGAAGAGGCATCTTTTACCCAGTAGCGAAGAGTTTGAACCACGATTTCAAGATGGATGGGGTGGGATATTAGTATATCTAATACATATACTAAATGTGAAAATTTGTCCTCTAAAAACGGAAATATTGAATGAATTGATCGTAAATTATAAGATTTCACTCTTTCTTTACCTTCTAGGAAAGATAGTAATCGTAGATAAAATGGAATTTCCACAACGACTGCAAATCCTTCGAATATCATTTGAGAATACAAATTTGTACTGTACCCCAAAATTTTTTTTTGGTTAGAATCATTACCAGAAAAAAGAAAATGATTCTGTTGATACATTTGAGTAATTAAATGAGTGATTAAACGTTTCACAATTAGTAAGCTAGATTTATTGTCATAACCCGTATTTTCCAAAAAAATAGATCTATTTAAACCACGATCATGAGCAAGTGCATAAATATACTCCTGAAAGATAAGCGGATATATGAAGTCATGTTGCTGAGATCTGTCTAGTTCTAAATTTCTTTTGAATTCCTCCATTTTCAATTTTAATTGAGGCAAGGGTAGAGGATTTTTGGGGTTATCAAATGATACATAGTGCGATACAGTCAAAACAAGGTATTGGTAGTAAGAAAAGAATAGCTACCTCGGTAAACTTATCAACAGATTCTCTAGCCTGTCACTTTCCATTTAATTGGTTTATGTTTGTTATAGGATAAGAAGACGATTAGAAATCCTTTATTTTTTCAACCCAATCGCTCTTTTGATTTTGGAAAAAAATTCTTTATCAATATGCTGCTTCTTCTACACATCCATCTCCATTCCATAATGGAGAGTCACAATAGTTAGGATTCATTAAAAAATCAATAATCCACGGATGGGAAAAGCCTTTCCCGCAACAGGCACTAATCTATTTTTAACCTATAATTAGAGCGGGGAATCATTCAAATTAAGAACTAAAGCTCGTTTCTTTTTCTTACCTAGAAAAATTGAAGCCATAAGGCTCTATCCATTTATTCATTCAACCCAACTTAAAATGGAATTTCTTTTGTTCCGGTTCAAAAATTCAAAAAGGTTTTTTTTGTATCGATCCGGCAAGAATGAAATATTCTTACAATGCTCCATTGATACGACATGCTGTTTTTTCCATTCATTCCTCTTCAGGATCAGTCGTGGTCTTACAAACTTTACCGATGGTATGGACGAATCCCTTGCTTCATCCAAATGTGTAAAAGATCCTAGCCGCACTTAAAAGCCGAATACTCTGCCGTTGAGTTAGCAACCCGAATCGAATAAAAAGGTTTGTAGATACAATCAAAAAAAAAGAAATATATTACTTTATATATATGATAAAATTAAAAGAGTAAACTAGCAAAACTATAAAAAATTTTCATTAATGAAAATGAAGAGATCGGATGAAAATACATGAAATTTGCAAATAAAAGAAAAATATAGAGAAATATAAAAATTCATAGACCATACCAAAAAAGATTTCTTGTCTCAAAATGAATCCAACGAACCGACTATTTACTTCAAGTAAACTAAAAAACCAAAACTATGGAACCGAGATATCTAGAACTAGATAGACTTAACTACGATGAATTATATTTTGTCGATAGACTGTTGTCAATATAATAGGAGTTTTCGAAAAGAATACAATGAAAAAAAAGTTAATTGAAATAATATTCTAGTTTTTTAATAAAAAAAAAGACTTGTCTTAGATTGGCATAGATATTGTAAAATTTTTAAACCTTTTTTTTATAAGATTTTTTTTTATTTGATTCGGATTATCGTCGTCTAAAGAACTGTATGGCATAGTGCAGAGTGCGCGGTCGTCGAAATCGAAATAAGGGGGTGTACCCTTTCCTTTAACTACGATCAGGGGCATTTTTTCATGAATAGCCTCTACTAGCCCCTCCTCATTAAAGAAAGCTATTTCCATATCAAATACTTTAATTCCCGCCCTTATACGACGATATGAAGAAGTATAAGCTCGAACTCGATTAGTGTCTTTTAGGAATCCTACTACTTCATAACGCACATTAATTGGTAAACCGCTACTATCTATACCTTCAACTACTAATAAAGCTTTGGCATCGTGCCCAGCGGAAAGGCTACATCTAGGACCAGACTAATGATTTGAACGATACGTCCCAGG-TTTTTTCAATTCCAGAATCACCAGGACTAGAAGGAAGCGGGTTTTTAAAAATTATATTCATATATTTAAGTATATCCATATATTAAGTATAAATTAAATGAAAATCAATCTAAAACTGAACTAGTCTATTTCTAATTTGAAGCCGGTATGGAATCATGAAAAATCATTTGTTCAGTCGGTAGGAACAAGTTTTACCCAGAATTCCCTTTGATTATTATATAACTATTCCGGCGATTCTTGATTGTCTTTCGAATCAAGAAAATCGTGTATTTTTCTGACAATTTCGTCTCTATCTTTATCCTCCAAACCTTGAGGTCCTCGCGAGTGTAGATTACGATCATTATAAGATCGTGTATCGTATATATGCTGTCTTTTATAAGCTGTCTTTTATAAGTAAAATTTTATAGAATATATTTTTCGAGACAAGCCTAGCTCTAGAATATACAATACACATGGATCTCTCCTTATGTATAGCACGATATACCACTCCGGTAGAAATTTGAATTTCTGAGAGTTAGAATAAAAAAAAATAACTCCGTTAAAGTGTCCGAATTATTAATAATTAATAAATGGGTGCACTTTTCTAACAATTTCGTCTCTATC----TTTTTTTTTTTTTCAAAGCTTCTATTTCTAGAGGGTCCTCGGGAGTGTAGATTACAATTATTACGAGATCGTGCAGAATATATATGTCTTGGTTAAGGAGTAACTTAATGACTCTTCGAGACAAGAATAATTCTTCAGCAAGAAGTAGAGCTTTCGGGTCATTTTTTTCGATTCTCATAGAACCTCCCTTTTTCTTTATATA------TATATATATTTTTTTCGACGAGAAAAATAGAATAACCCGATTGAAGGGTAATGATCATACGTCTGTAATGCATTGTATGTTCCATAATGCGTCCTGTTCTTTTACCCTTTCCCGGAAGTGACTATTTTTATTATTATAATTATGAAATTCAAAATTTCGATAGATTCTAGACATTGAATCTGTATATTAATATTTCAATTTCTATATGGTCTAACTTTCTCGACCACAATATTTTTC---TTTTTTTTTTATCTAAAAATGATAAGTTGTCAAGTTCATTATTGTATAATTATTCTGTCGATTTTCAGTTGGTTATAGGCGAAAAAAACTCTATCTCTATTATAGGACAATAAAACATATTTTGCCAATATTGAAAATATAATCAAAATTAGAATGTCGTTGGCTACTCTAACCTTCCCGACCACAATATTTTTCTTTTTTCAAGGCATTTTACCTGTACCTTGAAAAAAGAAATTGTATTCTACTAGTTTTTTTATAATTATAAATAGAAAAATTAGATAAATACCATAAAAAAAGAAATTTTGTACTCTATCTATCTATCTTTTATCCCTACGAAATACCAGACGAAAATAGAACGATCCTAGAAGAGATATAATGAAATTTGTCGAGGGGTTTTTACTCCTTTTATTTGACTGATGGAGTTAATAAACAATTCATTTAATAAACAATTTTTTCGAAAAAAAAAGTGTTAAGTAAACAGAGTCTTCTTTGCTATTTATTCGAAGCGTCTAGTGATCTTCAACCAATTATGTGCTTCAATATAATTATCAGGAGTAAGCGCTATAGCCTGTTTCCAATACTGAGCGGCTTGATCGAACCAAGCCTCCGCAATTGCAGAATCTCCCTGTCGAATGGCCTGTTCCCCCCGGGCGGAATAGGCCGGTCAATCCCTTCCCTTAGAACCGTACTTGAGAGTTTCCTATCTCATACGGCTCAGCCATCAATTCTTTTGATATCGCATTTTAATCTACCATATCTAACTGAATGAGATTCCTCCTAGATCTAGCCCATTTTTCGGGCTAAACAAAAGAGGTTAATTATATGAGTTTCAAACTTGAATTTAGATGAATAATAGGTTTTCGTTTTATCTTTTCTCCCACCTTCATAAGAATAAAGAATAGGCATTTCCCCTTATCCTTAAAATTTTCTGAAAGGTAACTATCTCGGTTTCATATAGATATTTATATAGAGTCTTTGAAAAAGACTTCCCTTCCTATAATCTAAAAAAGAAAAGACTGACTATCGTTGGGATCTGATCCTACACTGCTGCTCACTACCTTCGTGGCTCGACCTTATTACATAAGTCGATTCGTAACTTTTATATCACATCATGACATAAGTAAGCAGTTGTTATTGTATTGGCCTAAAACCTCGCTAATTGATCTTTACAGTGCTTCCTCTATCAATTAGATCCTTTTTTATCCATAGAATAAAAGAGGCATCTCTATTTCTTCATATTTCGGCTTCTATGAAGTTTATTTCTTTGCTACAGCTCATAAAAATCGTTGTTATAGACGATACATATGTAGAAATCCTTTTTTGTTTATAGTATTTACTAGCAGATTTTTTCTTTCTTTCCTTTTTTCTTCCTATAGTGGAGATAGTCGCACGTAATGACAGATCACGGCCATATTATTAAAAGCTTGGGGTAAAAATGGATTTCGTTCGAGTGCTCGAAAATAATATTCCAAAGCTTTTGTATGTTCTCCGTTACTTGTGTGGATAAGGCCTATGTTATAGAGTATAAAACTTCGATCATAGGGATCAATTTCTAGTCGCATAGCTTCATAATAATTCTGTAAAGCTTCTGCATAATTTCCTTCGGATTGAGCTGACATCCGTTACGGTCGTCATTTAAGTCAAAGAATCTCCGTTCCAGAACCGTACGTGAGATTTTCATCTCATACGGCTCCTCCTTTCTGTGTATAATGAAAAAAATACATGGAATCAAAAAAAATAGAATAATATTCTCATTATTAACTGAGCAGGGCTAGTGTTTTTACAAGAAATCTCTAACCAACCTTCCTACAAGAGCTCTTTTCTTAACATCAAACGTGTTGGTGCTAGATAGAAATGATAATTCCAACAATTTCTTTGTTCTCAACGCCTCTGAATTTCTAGGAATGAGTCACTTCAACAGCCTTCGATGGTTATATGAGTATCCAAAATACGAACGAGATGGACGTTTGTTGTCCCAACCATTCTTGTTAATCCCGAGCCCTATAAGTAAGGGAGTAATTTATAACAAAGTTTTCGCGTTGTTGATTCCTAGGTGTAGTGCTTCTTCCTCTATGCCACCTATTGGTACTAGTAGAGTCGGATTGAGTTGGAATACAAACCGCTAGGTGTAACCTTTCGCTTAATACCTGAATCCGCAGTTGAAGTATAGCATCTGAGGCTGCATTAATCGAGGATACACGACAGAAGGAATTGGTTTCTTTACAAACTTCACCTTCAACAAGCGTAGATTTAGTTCCAAAATTTTCTTTTTATCCCAAATCCTGTGTCTTTCTCGTAAGACTGAGAGCAATCAAAAAAAATCAAATCGCACCATCTCTATAATAGGTAAATGCCTCTTTTTCTCCTGAAGTTGTCGGAATTATTCGTAATAAGATATTGGCTACAATTGAAAAGGTCTTATCAATAAAATTTCCATTCATTCGAGATCTAGGCATAAGTAGCAATCCATTCTCTAATTCTTCTCATTACCTCTCGTGGTAAAATGATCCCACAAAGAAAAGAATTGTACCGTACTAAATAACATAAAAAGAGATTCATTTC--AAAAAAAAAAGGGGGGCATCGTCTTCGCAAATACAAAGAAACCTTTTTTTTGAACAGTTTTTCCGAAGAAAAATTTGTATCTTTAGCCCCCAAGCCCCGAAAGAAAGATCTTTCTTTAATGAAAACTTTCTTTCTAGTTCGAATTGATTGGTTATACCTATCCAATAATAATATAATTGGAATGACTCGCTATTCACTCCGTTTTTGGGTCATAATCATTATGTAGGAGAGATGGCCGAGTGGTTCAAGGCGTAGCATTGGAACTGCTATGTAGGCTTTTGTTTACCGAGGGTTCGAATCCCTCTCTTTCCGTACCTTTAGCTAATGGACCAATGTTACTGACCGTAATGTATCAAATAGCAATAGATAACATTATTCCAACAGTTAGACTTTTTGATATAGATTCTCTATTTCGAATTGCTGTGGCACGGAAAATACTGGAACTGTAAAGGGTAGACAAGGAATGAAAATCTCTCTGCTGTTCTATGATACATAAATGAGAGAAAAATTCGAATCAAAACCTTATTTATCTTAACCTTAGGTCAATTTACTTCGCTGAAAGGTAGTAAAATTGTCGGACCCTTTAGTTAGGAATTAGGTTTAAGTCTGACGAGAGTAATATTCTACGACTCGCCTTTCGTTTATTTTCAAACCGACCCATTTACTATCTATTATTTGATTAACTAATCCTTTATATTGGCTTCGGTAAAGAGTTAAATGGTTTGGCAATTTGAACGTAAATTTCTTACGACGACGGAGTGAATCAAACGAATTCTGAATCAAAGCTCTGGATTTTCGTTCATCCCTTGCTGTAATAATATCTCGGGGTTTGCAACGATAACTTGGTATATCTATTATACGACCATTAACTAAAACATGTCTATGGTTAACTAATTGTCGGGCTCCGGGAATAGTCAAAGCCATACCCAATCGAAAAAGGGTGTTATCCAAACGCATTTCAAGTAATTGTAATAAAACTTGACCCGTTAGCCCCTTGGCCTTCCCGGCGATACGAACGTATTTAAGTAATTGTCGTTCTGTAAGACCATAATGAAAACGCAATTTTTGTTTTTCTTGTAGACGAATACAATATTTAGATTTTTTCTTTTTCACGAAACGCGATTGGGTTCTACGAGCATTTCTGGGTTTAGGTCTTTTATTAGTTAGTCCTGGTAAAGCTCTTAGACGGCGTATTTTTTTGAAACGAGGTCCTCGGTAACGCGACATAAAGACTCCTTATACTTTATTTATATTGATTTTTTTTTTGAAATTTCATTTTCAAGAATAAACCTAAACTCAAATTGAACTAAATGATAAATGAAGCCAAATCGACGGAAGTTTTGTACTATAAAGAATAATAAGATGAATTATAGAAATAATTCAAAATTTCTATTATATTTTTTTTATTATATCCCAAACCCTTTCTATTCTATATATATAGAAAAAACTTTTCTTGTTATAGTTGGAAATTCCTATAACATAATAAAAAAAATCAGTAATTTTTGGAAAAGGAGAAACGTTTTTTGAATATTCGTTTGATTTCAAAAAACGATATTATCATCAATCATGTAAAAAATCGAATATAAATAGAGAAAAGCCGGCTATCGGAATCGAACCGATGACCATCGCATTACAAATGCGATGCTCTAACCTCTGAGCTAAGCGGGCTCACATAAGAGAAATTTGACATGCATAGGAATTTAATAAACTATTAGAATCGTCCCTATTCTAAACTATTAGAATCGTCCCTATTCTAAACTATTAGAATCGTCCCTATTAACTCTATTCTTTTCATTCTTATCTATTCAATTCCGAATTCATATGAATATAGAATAGAAAAGAATAACAAATAAATGTTATAGAACATAACAATTAATATAAATAACGATACGATCTATTATCTAATTATTTAGATTTATTAGATAGAAAATGTTAATAGACATTTTTTCGTTTTTAAATTCATTTTAAATTCTTTTTTTATTTCAATATTTTTTTGCATATCAGAGATGTCTAATTATTAAATTTTATTATCTTAATAAAAAGATAATAATTTTTATATAGTATTATATATAATTCAATCGATTTCTCTAGTCTATATACATTTACATATTGATTTTTTTCTATAATCAATTTTGTTTTGATTAGATTTTTATATTCCATCATAAATGTGATCTAAAATCAGTTGAATCTATTTAATCTAATTAACAACTCATTCGAATTCGAATAATTCGAATGAATGAGCGACTCCTCCGCTTGCATTCATAAAGGTGTAAGTTAAGACGAAAAAAAAAAAAAGATGTAACCATTAAAGTATTTTAAACTACATCAGAAATATGTGGTATATATATATTGAATTGCTTATACATAAATGCTAGAATCATTTTTAATTGAACTAAACGTGGGTCTCCTATAGAAGGAAGATCAAAGAAGATAGCAAAGAAATCAAAGAAGAAAAACAACTTTTAGAGAGAGGAATCGGTATCTAATGAATTCAACGATTCCAGTATAAATTATAAATAAACGAAAGAAAAAGGGAACGACATCCAAATGAGATCCTAATCTCAAAGGGGATATGGCGAAATTGGTAGACGCTACGGACTTAATTGGATTGAGCCTTGGTATGGAAACCTACTAAGTGATAACTTTCAAATTCAGAGAAACCCCGG-AAAAAAAAATGGGCAATCCTGAGCCAAATCCTTCTTTCGCAAACAAACAAAGATTCCGAAAGCTAAAAAAAAGGATAGGTGCAGAGACTCAACGGAAGCTGTTCTAACAAATGGAGTTGACTGCGTTGGTAGAGGAATAGAAATCCTTCTATCGAAACTTACGAAAAAATGAAAGATAATTCTATATACATACGTATAGGCACTGAAATACTATATCAAATGATTAATAACGACCAAAATCTGTATCCTTATTTTTTTTATAATAAAAATGGACCAATTATCGTGAATTTATTTCACATTGAATAAAAAATTTCATATTTTTTGATCAAATCATTTACTCCATCGTCTACTAGATCTTTTGAAGATCTGATGAATCGGATGAGAATAAAGATAGAGTCCCATTCTACATGTCAATACCGACAACAATGAAATTTATTGTAAGAGGAAAATCCGTCGACTTTAGAAATCGTGAGGGTTCAAGTCCCTCTATCCCCAAAAGCCCGTTTGACTCCTTAACTATTTATCCTATATCCTTTTTTAGTTAGCCGTTCCAAATTCGTTATCTTTTTCATTCACTCGACTCTTTCACAAAACAAAGGAATCGTAGCGGAAATACTTTTCTCTGATCACAAGTCTTGTGATATGTGATACACGTACAAATAACATAAACATCTTTGAGCAAGGAATCTCCATTTGAAGGATTCATGATCTATATCATTATTCGGAATTCGGACTGAAACTAAAAAAAAGTTTTCTTTTTGCAAATCCAAGAAATTCCAGGGCCTGTATAAGACTTTGGAATACCCTTTTCATTCTTTTAATTGACATAGCCCCAAATCACTAGTAAAATGAGAATGATGCATCGGGAATGGTCAGGATAGCTCAGCTGGTAGAGCAGAGGACTGAAAATTCTCGTGTCGCCAGTTCAAATCTGGTTCCTGACGCAGGATTAATTTGTATGAGGAGCGATTCGACAAATTCATTGATATGTATCGACATACCTATTTTTTAAGAATCTAGATTTAGATTAGACTCCATATTTTTATCCATCTAGCTGTTTAGAAATAGAGATATACCCCATCTATTTTTTAGATGGGTAAAGAATAGATTCTAGAAAGGTAAGTAAAAAATTTAGACTGTATTTCCTCTTCTTTTTACATTTCTTTGTATTTTCGTTCCTATTCTATTTCTTCATTCCCTACTAGATGATGAATTTATAGAACCCGTCTAAATGATATGCGCAGTACAAAGTTCATGATGCAGAACTCGTTTGGTTCATCTTATGAACTCGGATCATCCGAAATAAGTATCTCTTCCAAATTTTCCTTTGTTGTTAGCCCATCCATACCCTAAGACAGATTCCTTTTGAATTAATTTATCAATGACTTTGTTTAATCTAGAACAGAACATACAATCCTTAAATATCAGAAATTCTGGAATTTTCGAAGGAAAGATTAGTTTCTTATCATTCAACGAGGATCTTGTATTTCATAAAAATTAGGGGCAATATAATCTTTACGTAAGGGCCACCCTATCCAACTTTCAGGCATTAAGATACGTTTCAAACGCGGATGATTATCGTAAGAAACTCCCAACATATCATAAGATTCCCGCTCTTGAAAATCCACACTTTTCCAAACCCAGAAAACAGATGGAATTCTAGGATTGCTCCTTGGAGCAAATACTTTTATGCGCACCTCTTCTGGTTGATCTACACCATACTCTATTCTCGTAAGATGATAGACACTAGCTAATTGGCCGCCAGGTACTACATCATAGGCACATTGGGAACGTAGATAATTGTAACCATATACATATAAAATGATAGCAATAGAATGCCAATCCTCGGGCTTTATTTGTAAAGTTTCTATTCCTTGGTAATCAAAGCCCAAAGATCTATGAATTATCCCGTGCTTGACTAACCAAACAGACAAATGACCCTGCATCTTTTTTATCTCTCCCGCATTTTTTTGTATAAGTATTTCCGATTTACGATGAAATTTATGAAGATTGATCTGCTATTTGTTATTCTGGACAAAACTATTCTGTCTAATTCCCAAATTCATCGGAGGATACTGAACTTTTGTATTTGAAAAATATTTCACGAGGGATCTCGAAAGTAGATGGGGGTTGATAAAGTAATCCTTGATTATAATTTCCAGTATTCATACTGTGCCCAACATCAAATTTGTGATTGATAGTAAAACACCGATTCTCTTGTTGAGACCTAATTCTATCTTCATAGATTTCTCGAGATATTTTTTTACGAAGTTTTGTTATAGCATCTATAACTGCTTCCGGTTTAGGTGGACAGCCTGGCAAATAAACATCCACAGGAATTAGCTTATCGACTCCCCGAACAGTACTATAAGAATCGGTACTGAACATCCCCCCTGTAATTGTACATGCTCCCATAGCAATAACATATTTTGGTTCAGGCATTTGCTCATATAATCTCACTAAAGAAGGAGCCATTTTCATGGTTACTGTTCCGGCTGTTAAAATTAGGTCTGCTTGTCTAGGACTCGATCTTGGTACCAGCCCATAACGATCAAAGTCGAATCGTGAACCTATTAGTGAAGCAAATTCAATGAAGCAACAACTAGTACCATAGAGAAGGGGCCATAAACTAGAGAGTCTTGACCAATTTGAAAGATCATTTAATGTAGTTGAAATAACAGAATTTTGGGTTATTCGATCAAGTACGGGAAACTCAATGGAATTCATAACTGTTTTCATCTTT-TTTTTTTGTTTTCTTTTTATTGTCTGAATATTCAGGAGCTAAGACCATTCCAATGCCCCTTTTCGCCATGCATAAACTAAACCAACAATTAAGATAAGCACGAAAATGAAAGCTTCAATAAATACAGATACACCCAATACATCAAAACTCATTGCCCATGGATAAAGAAAAACCGTTTCAACATCAAAAACAACAAAAACTAGAGCAAACATATAATAACGAATTTGAAATTGTAACCAAGCGTCGCCCATGGGTTCTATACCCGATTCATAAATAGAGAGTTTCTCTGGTCCTTTGCTAATCGGGGCTAAAACTCCGGAAATAAAAAATGCCAAAATAGGAATAAGGCTTGATATTAGTAGAAATGCCCAAAAAATATCATATTCGTAAAGCAGAAACATAGACGCACTCCTATGAATGTGGAAAATATACCGGATTAGTCGATTTGAATTAAAATTGTCAAGTCATCCATAATTGTTTAGTCAAACCAAGCAAGAATTCATTTTGATCGAACCGGCTAGTTTCGTTTGTTTACTCTGGGGCATGTCCCATTTCAAGATTCAGTGCCAAAATACTTTCGATAAAAAACCAAGAAAGAGAGTATCGCGAATTCTCTGAGAGTAAGCAGTAAAAAAAGACACACTTTTGCTGCGTTGGTACTTAAACGCATAAGAGGTTCCTCTATTTTATTCAATCGAAGTTTTATTCAACCCTATAGAATAAAGAGTTTTTTTTTTTGTTTTGATTGAAGAGAATTCTATATATATTCAAATATATATTTTTTTTATTATATATTTGGGCTATTTTGAAGTGAATTTATACTTATTC----TTAATAAGTACATATTTAATAATACGTACGTATTAGGGCTATACGGACTCGAACCGTAGACCTTCTCGGTAAAACAGATCAAACTGATTATTATCAAAATGATCCGAACTGTTTCAAAGACCCAACATGCATTTTTTTTGCATTGGGCTCGTTCATTAACTGATATAAATATCAGCCAGTCCGCCATATTTTTTATTGAACGAAAAATAAGGAGATGGCTCCCCGTGCTCTGATTCATTATTTGGATTTTGATCCAAGAGCACTACCAAAGTGTTTCAAAAAAGGGTTATCTTGACGTAGGTCTGCCTCTGGCCTAGAGCAAACTAGGTTAAATAAAGTCTCTATCGTTCTGCCTAAAAATAAAATATGAAACTTTATACACCGTAAAGTTCATAGGACGAGAAGATATTCTTTTGAGGCCCTTAGACTCATTATGCCTAGCATTGAATAGACTGGGTATTCACCTTATCAATATCTCAAATCAATGATGAGTTCTGTTTAGCACCTAAATTGAATGGGCACGTGAATCAGATCAGACCATTTGTCAGGCTATTGTTCTCTTGTTCCCTCAAAGTTATGGAGTAAGACATCGATTTTTCAATAAGATCAATTCTTTTGATTGCATGATGGACTCCTTTGAAAAACATTGGCGCACGTGTAAACGAGGTGCTCTACCTAACTGAGCTATAGCCCTTCGTGTTTGTGATAGATATTTTATCATATCGTGAAGATAATTTCTTGTCAAGATGACTATTTCACGATCCAAGATATATTTATATAACTATATATTTATCTACTAAAATAAATACAATAGACTTTTTTCTTTTATTCGGCTCAATCCTTTTACTATAAGATTGGGCCGAGGTTAATTGCAATTCAATTAAGAAAGACGAACGATAATTACTGAATTACAAAGTATCCATTGCTGGGAATTCAAATTTGATCTCCTTCCATATCGCACAAGCAGCAGATAGTTCATTACTCCATTGGCTAGCCTCACGAATAATTTCATTACCCTCACGAGCAAGATCACGTCCCTCATTACGAGCTTGCACACATGCTTCTAGAGCAACTCGATTAGCTACGGCACCCGGTGCATTTCCCCAAGGGTGTCCTAAAGTTCCTCCTCCGAATTGTAGTACAGAATCATCCCCAAAGATCTCGGTCAGAGCAGGCATATGCCAAACGTGAATACCCCCTGAAGCCACGGGTAGAACACCTGGTAGAGAGACCCAATCTTGAGAAAAATAAATACCGCGGCCTCGATCTTTTTCAATATAATCATCACGCAGTAAATCAACAAAGCCCAAAGTGATTTCCCTCTCGCCTTCAAGTTTACCTACTACAGTACCCGCGTGAATATGATCTCCCCCAGACATACGTAACGCTTTAGCTAGTACACGAAAATGTATACCATGATTCTTCTGTCTATCAATAACTGCATGCATTGCACGATGGATGTGAAGAAGTAGGCCATTATCTCGGCAATACTCAGCCAAGCTAGTATTTGCAGTGAATCCCCCTGTTAAATAGTCATGCATTACGATAGGAACTCCTAATTCTCTGGCAAATACAGCTCTTTTCATCATTTCATCGCATGTACCTGCAGTAGCATTTAAGTAATGCCCTTTGATTTCGCCTGTTTCCGCCTGTGCTTTATAAATTGCTTCGGCACAAAATAAGAAACGGTCTCTCCAACGCATAAATGGTTGGGAGTTCACGTTCTCATCATCTTTGGTAAAATCAAGTCCACCGCGGAGACATTCATAAACAGCTCTCCCATAGTTTTTAGCAGATAACCCCAATTTAGGTTTAATAGTACATCCCAACAGGGGACGACCGTACTTGTTCAATTTATCTCTTTCAACTTGGATACCATGAGGCGGTCCTTGGAACGTTTTAGCATACGCTGCAGGGATTCGTAGATCTTCCAGACGTAGAGCGCGCAGGGCTTTGAACCCAAATACATTACCCACAATGGAAGTAAACATGTTAGTAACAGAACCTTCTTCAAAAAGGTCTAAAGGATAAGCTACATAAGCAATAAATTGATTTTCGTCTCCAGCAACAGGCTCGATGTGGTAGCATCGCCCTTTGTAACGATCAAGGCTAGTAAGTCCATCAGTCCACACTGTTGTCCATGTACCAGTAGAAGATTCCGCAGCTACCGCGGCCCCTGCTTCTTCAGGTGGAACTCCCGGTTGAGGAGTTACTCGGAATGCTGCCAAGATATCAGTATCTTTGGTTTCATAGTTAGGAGTATAATAAGTCAATTTGTAATCTTTAACACCAGCTTTGAATCCAACACTTGCTTTAGTCTCTGTTTGTGGTGACATAAACCCCTCCCTACAATTCATGAATTAATAATTCTCACAACAGCAGGGTCTACTCGACACGAATTAGGCGTTAATGAGACTTTTCACAGGAAAAAGTATTAATTAATACTAATATTATTAGCTAAGCAGAGTGCTTTATTAGCTGAGCGTGGTATTTGATTCGCCAAATACATCATTATTGTATACTCTTTCCTATATATGGCGCAACCCAATTCTTATTCGCCCCTTTTTTTTGAATCGAAATACCTAAATAATAAGAAATTCCTTCTTGACAGTGATATATGTTGTATATGTAAATCCTATATGTGAAAATATGCAGAATTCGTCTATGAAAATGAAAAGGTATAAAAAAAATGAAAAAAAAAAATAAAAAAAAAGAAAGAAAAGAATAGGCTAGGCGGAAATGGATAGAATGAAATAAAAAGCGCCAATGAGATAGAAATAATAAATCTTAAATCGAGTTCAGATTCGAAATCCAATTAATATGGATGGGATTATCTATTCTATAATAATAGAAAAATGAAAGACTTTCTCAAGATTCTTATTCATTCACTTGATTGATATTTTGAAAACGGGTTGGTTGAATAATTTTCAAATTCACTTATTTTATTGAATAATTGAATAAGTAAACAATTGAATTCGATTCAGTTGGATGGTACCAACAAAATTGAGTACTAATTCCCATTTCTTATTGAATTAACCGATCAACTTGCTATCGGACA-TTTTTTTTTTGAATTCGATAATTTTAGCGAAAAAATTTCGCCCAAATATTGACTTTTTTTAATATTTATAATTATGAGAATAGATCCTACTCCTTCTGGTCCTGGGGATTCTGGGCTTGAAAAAAAAAAGATGGGACGTATTGTTCAAATCATTGGTCCGGTCCTAGATGTCGCCTTTCCGTCAGGGAAGATGCCTAATATTTATAACGCTCTGGTAGTTCAAGGTCGAGATACTGTTGGTCAACCAATTAATGTGACTTGTGAGGTACAGCAATTAGTAGGAAACAATCGAGTTAGAGCTGTAGCTATGAGTGCTACAGATGGTCTAACGAGAGGAATGGAAGTGATTGACACGGGAGCTCCTCTAAGTGTTCCAGTCGGTGGAGCGACTCTCGGACGAATTTTCAACGTGCTTGGAGAGCCTGTTGATAATTTAGGTCCTCTAGATACTCGCACAACATCTCCTATTCATAGATCTGCGCCCGCCTTTATAGAGTTAGAGACAAAATTATCGATTTTTGAAACAGGAATTAAAGTAGTAGATCTTTTAGCCCCTTATCGCCGTGGAGGAAAAATCGGATTATTCGGAGGGGCTGGAGTGGGTAAAACAGTACTCATTATGGAATTGATTAACAATATTGCCAAAGCTCATGGAGGTGTATCTGTATTTGGCGGAGTAGGCGAACGTACCCGTGAAGGAAATGATCTTTACAAGGAAATGAAAGAAACTGGAGTGATTAATGAACAAAATATTGCAGAATCAAAAGTGGCTCTAGTTTACGGTCAGATGAATGAACCGCCGGGAGCTCGTATGAGAGTTGGTTTGACTGCCCTAACTATGGCGGAATATTTCCGAGATGTTAATAAACAAAACGTACTTCTATTTATCGACAATATCTTCCGTTTTGTCCAAGCGGGATCCGAAGTATCCGCCTTATTGGGTAGAATTCCTTCTGCTGTGGGTTATCAACCCACCCTTAGTACCGAAATGGGTTCTTTACAAGAAAGAATTACTTCTACTAAGAAAGGGTCCATAACTTCTATTCAAGCAGTTTATGTACCTGCAGACGATTTGACCGACCCTGCTCCTGCTACGACATTTGCACATTTAGATGCTACTACCGTACTATCAAGAGGATTAGCTGCAAAAGGTATCTATCCAGCAGTAGATCCTTTAGATTCAACGTCAACTATGCTTCAACCCCGGATCGTTGGTGACAAACATTATAAAATTGCGCAAAGAGTTAAGCAAACTTTACAACGTTACAAAGAACTTCAGGACATTATCGCTATCCTTGGGTTGGACGAATTATCTGAAGAGGATCGTTTAACCGTATCAAGAGCACGAAAAATTGAGCGCTTTTTATCACAACCTTTTGTCGTAGCAGAAGTATTTACCGGTTCTGGGGGGAAATATGTTGGTCTAGCAGAAACAATTAGAGGCTTTCAATTGATCCTTTCCGGAGAATTAGATGGTCTTCCTGAACAGGCCTTTTATTTGGTAGGTAACATTGATGAAGCTACCGCGAAGGCTATGAATTTAGAAATGGAGAGCAATTTGAAGAAATGACCTTAAATCTTTGTGTACTGACCCCTAATCGAATTGTTTGGGATTCCAAAGTGAAAGAAATCATTTTATCTACTAATAGTGGCCAAATTGGCGTATTACCAAATCATGCACCTATTGCCACAGCTGTAGATATAGGTATTTTGAGAATACGCTTTAACGATCAATGGTTAACGATGGCTCTGATGAGTGGTTTTGCTCGAATAGGAAATAACGCGATCACTGTTTTAGTAAATGATGCGGAGAAGAGTAGTGACATTGATCCACAAGAAGCTCAGCAAACTCTTGAAATAGCAGAAGCTAATTTGAAGAAAGCGGAAGGTAAGAGACAAATAATTGAAGCAAATCTAGCTCTCAGACGAGCTAGGACACGAGTGGAAGCTATCAATGTGATTTACTAACTAGTCTAGTTTTTGCATTGGAATAATCTAAAGAAGTTCTGTTTATACTTAATACACCCCATTTTGATTTGATTCTCTTGTATGAAATACAATTTAATACAATTAAATACAATCAAGCGGAATCCGATTTTAATGGAACGAAAAAAAAATAAAAAATCAATAAAAAATAAGGTGGATAGAAAAACTTATTAGATACCATTGACTCTGGTATCTAATAAGTTCTACCTACTATTGGATTTGAACCAATGACTTCCGCCGTATATGAAAGCAATACTCTAACCACTGAGTTAAGTAGGCCATTTCTCATCCCAAAGAGAACCAAATCAAACGGGACCTATCGTATATAAATAAATAAATGAAAATATCATATATAAATAAAGAAATTCGAAATAAAGAAATATATCTCTATCTTATATTTAGGAGACGAACAAGGAAGCTATAAGTCAGAATATTCATTACATTACAATATTAATCTATATATATACAATAAGATAGAGAATCAGATATTTCTATAGACGTAGTAGAGGGTCCCATTAGCATGCATCCAGTAGGAATTGAACCTACGAACTCTCCAATTATGAGTTGGGCGCTTTAACCATTCAGCCATGGATGCTTAGTAGAGATCCTCGTACATGGTGAATAACCAAATTCCAATTGAAATGAAATCTGTATATTAATATTTCTATAGGGCGATTAGATTCGAATCCATATTATTTAAGAATCTATTATAATAAGATATACGATCGATCATATACTTGACAATTTCTATCTAAAAAGTTTAGATTCTTTTTTTTATAAAAAAAGAAATAGAATTGATTCTAATAAGATATATCATCGATCATATAGTTGACAATTTCTATCTAAAAAGTTTAGATTATTTTTGTTATAAAAAAAGAAATAGAATTGATTCTAATAAGATATATCATCGATCATATAGTTGACAATTTCTATCTAAAAAGTTTAGATTATTATTGTTATAAAAAAAGAAATAGAATTGATTCTAATAAGATATATCATCGATCATATACTTGACAATCACTATATATTCAAGTTAGAATATATTATTTTCAATATAAAATATTTTTGGTGGATTGGGGGGACCACTATGAAAATTTTTGTTAAACAAGGGTGTATTTTACAAATCTCGTACATCAAACTAATTTTGATTTTTCTGGCTTGTTGCTGTTTTTTCCGTATATTGTGGGTTCCAATAAAGAAAAAGATTTGCCGTCTTATTGTGTTCGGGAAAGAGGATCCACGATATATCCCTCTTCGCAAATTAGGCTTATCGAAAAGAGTAGCTGATGTACTTATTAAAAAAGAAGAAATAATTTCTCTTAATCTATTAATAATAGGTGGTAATCTACGCTCGCGAGTACCTCCTAGAAATAGAAGATTTGGACAAGAAAGAAAAAGAAGAAATTTTCAGAAAAATAGACGAATTTATTAATAATTCATGGGCTTTAACGGCCTTATTCTATTGTCACTTTGATAAACTGAACCTGAAACCGTGGTGGTATAGGTTGATAGTTTATATCTCTAGAAAAAGAAAAGACCCGGCTTTTTTCTTTATTTCAGAATTGAAGTTATCTACCCGAATAACTAGTTTTTTCATGGAAGAAAAGATCTATACTATCGAGGATCTTCTAATCATTATAAAAGATACTCACAGTTCCAAGTGGAAGAGACTTCTACAATCAGAAGATTTCCAATATTTGGCATATTTCGATTTCCTCGAGATCTATGGAACCGTACACTATTTTCTTCATTGTTAAAGACAGACAATCTCCGGGCGAATATAAATCGCCTGGGTACAGGTGGAATGAAAGAGAATTTCAAATCCGCTAGATTGATCTTTGGTAGAAAACAAGCTCGTATTTTATCTTCCTTACTGTAATATTCCATTTTTCAATTTAAAAAGATTTCTTTCCACTACTCAATTCCCTGTATATCTTGTATATATAAGGAGTTGAGAAAAATTTCATGTGATTCAGTAAACAGAATAGAAATTCCATTATGACTAGATCATCTATATGATTCAATGAAGAATGAACCAATAATGGTATTTTTAGATAAATGGGAAATTAAAAATGCTCTGGGATGGAAATGAAGGAATATCGACAATACCTGGGTTTAATCAGATACAATTTGAAGGCTTTTGTAGGTTCATTGATCAGGGCTTGAGGGAAGAACTTTATAAGTTTCGAAAAATTGAAGATCCAGATGAAGAAATTGAATTTCAATTATTTGCGGAAACATATCAATTAGTAGACCCCTTGATAAAAGAAAGAGATGCTGTGTATGAATCACTCACATATTCTTCTCAATTATATGTATCCGCGGGATTAGTTTGTAAAAGCAGTCTTGCCATGCAAGAACAAACAATTTTTATTGGAAACATTCCTCTAATGAATTCTTTGGGAACTTCTATAGTAAATGGAATATACAGAATTGTGATCAATCAAATATTGCAAAGCCCCGGTATTTATTATCGGTCAAAATTGAACCATAACGGAATTTTGGCCTATACCGGCACGATAATATCAGATTGGGGAGGAAGATTAGAATTAGCGATTGATAGAAAAGCAAGGATATGGGCTCGTGTGAGTAGGAAACAAAAAATATCTATTCTAATTCTATCATCGGCTATGGGTTCGAATCTAAGAGAAATTCTAGAGAATCTTTGCTATCCTGAAATTTTTTTGTCTTTTCTGAACGATAATGATAAAATCGAAATTGGGTCAAAAGAAAATGCTATTTTGGAGTTTTATCAACAATTTACTTGTGTAGGCGAGGATTTGGTATTTTCTGAATCCTTATGTGAGTACTTACAAAAGAAATTCTTTCAACAAAGATGTGAATTAGGAAGGATTGGTCGACGAAATATGAACCGAAGGCTGAACCTTAATATACCCCAGAACAATATCTTTTTGTTACCGAGAGATATATTGGCAGCCGTGGATCATTTGATTGGAATTAAATTTGGAATGGTTACACTTGACGATATGAATCATTTGAAAAATAAACGTATTCGTTCTGTAGCGGATCTTTTACAAGATCAACTCGGCTTGGCTTTAGTTCGTTTAGAAAATGTGGTTGAAGAAAGTATATGTGGAGCAATTAGGCATAAATTAATACCGACTCCTCAAAATTTGGTAACTTCAACTCCATTAACAACTACTTATGAGTCTTTTTTTGGCTTACACCCATTATCTCAAGTTTTTGATCGAACTAATCCATTGACACAAATAGTTCATGGGAGAAAATTTAGTTATTTGGGCCCGGGAGGATTGACAGGGCGAACTGCTAGTTTTAGGATACGAAATATCCATCCTAGTTACTATGGGCGTATTTGCCCAATTGACACATCTGAAGGAATCAATGTTGGACTTATTGGATCCTTATCAATTCATGCGAGGGTTGGTCATTGGGGCTTTCTAGAAAGCCCGTTTTTTGAAATTTCGGAGAAATCAAAAAAGGGACGGATGCTTTATTTATCACCAATTATAGATGAATACTATATGTTAGCGTCAGGAAATTCTTTGTCATTGAGTCAGGATAGTCAGGAAGAAGAGGTTGTTCCAGCTCGATACCGTCAAGAATTCCTGACTATTGCATGGGAACGGGTTCATCTTCGAAGTATTTTTCCCTTCCAATATTTTTCGATTGGAGTTTCTCTCATTCCTTTTATCGAGCATAATGATGCGACTCGGGCTTTAATGAGTTCAAATATGCAACGTCAAGCAGTTCCGCTTTTTAGGTCCGAGAAGTGCATTGTTGGAACTGGCTTGGAACGTCAAGCGGCTTTAGATTCAGGGGCTCTTGTTATAGCGGAACACGAGGGAAAGATCATTTATACCGATACTGACAAGATCGTTTTATCAGGTAATGGAGATACTCTAAGCATTCCATTAGTTATGTATCAACGTTCCAACAAAAATACTTGTATGCATCAAAAATCCCAGGTTCCGCAGGGTAGATGCATTAAAAAAGGACAAATTTTAGCGGACGGTGCCGCTACAGTTGGTGGCGAACTCGCTTTGGGAAAAAATCTATTAGTAGCTTATATGCCATGGGAAGGTTACAACTCTGAAGATGCAGTACTCATTAACGAGCGCTTGGTATATGGAGCTATATATACTTCTTTTCAGATATGGAAATATGAAATTCAGGTTTATGTGACAAACGAAGGCCCTGAAAGGGTCACTAATAAGATACCGCATTTAGAAGCCCATGAATTACGCAATTTAGACAAAAATGGAATTGTGATGCTGGGATCTTGGGTCGAGACGGGTGATATTTTAGTAGGTAAATTAACGCCCCAAATGGTGAAAGAAGAATCGTTGTATGCTCCGGAAGATAGATTATTACGAGCCGTACTTGACATTCAGGTATCTACCTTTAAAGAAACTTGCCTAAGACTACCTACAGGTGTTAGGGGTCGAGTTATTGATGTGAGATGGATCGAGAGTTCTATTGATAATCCAGAAACGATTCGTGTATATATTTTACAGAAACGTGAAATCAAAGTAGGCGATAAAGTAGCCGGAAGGCATGGAAATAAAGGTATTATTTCCAAAATTTTACCTAGACAAGATATGCCCTATTTGCAAGATGGAAGGCCAGTCGATATGGTCTTCAACCCATTAGGCGTACCTTCACGAATGAATGTAGGCCAGATATTTGAATGTTCGCTCGGATTAGCGGGGAGTCTGCTAGACCGACATTATCGAATAGCGCCTTTTGATGAGAGATATGAACAAGAAGCTTCGCGAAAACTAGTGTTTTCTGAATTATATGAAGCCAGTAAGCAAACAGCGAATCCATGGGTATTTGAACCCGAATATCCAGGAAAAAGTAGACTGTTTAATGGAAAAACGGGGGATTCTTTTGAACAACCTGTTATAATAGGAATGTCTTATATCTTGAAATTAATTCATCAAGTTGATGATAAAATCCATGCACGTTCCTCTGGGCCTTATGCACGTGTTACACAACAACCCGTTAAAGGAAGGGCCAAGAAAGGGGGACAACGGGTAGGAGAAATGGAGGTTTGGGCTCTAGAGGGATTTGGTGTTGCTCATATTTTACAAGAGATGCTTACTTATAAATCTGATCATACTAGAACTCGCCGTAAAGTATATGATACTATGCTCAGTGGAGGAATAATGCCTAATCCTAAGGGGGCTCCAGAATCTTTTCAATTGCTCGTTCGAGAACTACGATCTTTGGCTCTGGAACTGAAGCATTTCCTTATATCTGAGAAGAACTTCGAGATTAAATGAATAGGAAGAAAGCGTAATCAGAATTAATCAAAACTTTTCTTGTATAATCATAATCAATGGAACCAAAGTATTATGTGACTCTCATTAATAGGGGTGCCTCCGAGAATTTAGAATTGCCTCAAAAGAGCGGAGATGGACCTATTATTCGATCTTTTGATTACGGATCCCGAAGACCTTCCGAGACCCGAACATTTTGAAAATAGGTATCTAAAAGAGATCTACAGAAAAATAGGCGTTTTTAGTTGCAAGTAGTACTTTCACGAAAACGAAAAAGAATGGAAATATTATGTGGCTCTCATTCAGGAATTCGGAGAATTGGCTCTGAGAATCTATAATTTGCCTCAGAAGATCGAATATGAAGATATTATTCGCTTTACTCACAACTCCCAAAAACCTTCTGAAAATCGAGGGTTTTCAGAAATAGTATAAAGAGTATATAGAGTATATAAGAGAGATATACCTACATATAGGCATTTTTACCTGCGCTTACTTTCAGCAAAGGGAAAGTTGAAATCCGCTTGATTATTGTTCGAACTGGATATTGATAGGCAAAAAACAAGCTGGTATTTTATCTTCGGTACCTTTTCTTAATCTTCTCGATTGCTCGTTCGAGAACTACGACTTTAGCTCTGGAACTGAATCATTTCCTTATACCTGAGAAGAACTTCCAGATTAATAGGAAGGAAGCTTAATCGGAATTAATCAAAACTTTTCTTCTATGATCGACCGGTATAAACATCAACAACTCCGAATTGGATTAGTTTCTCCTGAACAAATAAGTACTTGGGCCGATAAAATCCTATCTAATGGAGAGATAGTTGGAGAGGTGAAAAAACCCTATACTTTTCATTACAAAACCAATAAACCGCAAAAAGATGGATTATTTTGTGAAAGAATTTTTGGGCCTATAAAAAGTAGAATTTGTGCTTGTGGAAATTCTAGAGGAATCGGAGATAAAAAAGAAAACCTGCGATTTTGTGAACAATGTGGGGTTGAATTTGTAACTTCTTGGACACGAAGATATCAAATGGGCTACATCAAACTAGCACGTCCAGTAACCCATGTGTGGTATTTGAAACGTCTTCCTAGTTCGATTGCGAATCTTTTAGATAAACCTCTTAAAGAATTAGAGGGCCTAGTATACTGCGATTTTTCTTTTGCTAAGCCCATAGCTAAAAAACCTACTTTCTTACGATTACGAGGTTCATTCGAATATGAAATCCAATCCTGTAAAGAAAGCATCCCACTTTTTTTTACTCGATTTACTAAACTTAAACAGGTCTTATATAGATTTCGAGATCGAGAGATCTCTACTGGAGCAGGTGCGATTCACGAACAATTAGCCGATCTAGATTTACGAATTATTCTAGATTCTTCATTGGTAGAATGGAAAGAATTAGAGGAAGATGGGCCCACAGGGAAAAAATCGAAAGATCGAAAAATTGCAAGAAGAAAGGCTTTTTTGGTTAGACGCATGCAATTAACTAAGCATTTAATTCAAACAAATATAGAACCAGAATGGATGGTTTTGTCTCTATTACCAGTTCTTCCTCCCGAGTTAAGACCGATCATTCAACTAGATGGGGGTAAGCTAATGAGCTCGGATATTAATGAACTCTATAGAAGAGTTATCTTTCGTAACAACTATCTTACGACTCTATTAACAAATAAATATACGCCAGTAGAGCTCATAATGTGCCAGGAGAAATTGGTACAACAAGCCGTGGATACACTTCTTGATAATGGAATCCGTGGACAACCAATCAGGAATGGTCATAATAAAGTTTACAAGTCGTTTTCCGATTTTATTCAAGGAAAAGAGGGAAGATTTCGTGAGACTCTGCTTGGCAAACGGGTCGATTATTCGGGGCGTTCCGTCATTGTCGTGGGCCCTTCACTTTCATTACATCAATGTGGATTGCCCCGCGAAATAGCAATAGAGCTTTTCCAGGCATTTGTAATTCGTGCTCTAATTATACAACAACTTGCTTTGAGCCCAGCAGTTGCGAAGAAACAAATTGTGGAAGAAAAACCCATTGTATGGGAAATGCTGCAGGAAGTTATGCAGGGGCATCCTGTTTTGTTGAATAGAGCACCCACTTTGCATAAATTGGGCATACAGGCATTCCAGCCCATTTTAGTGGAAGGACGCGCTATTTGTTTACATCCATTAGTTTGTAAGGGATTCAATGCAGACTTTGATGGAGATCAAATGGCTGTTCATGTACCTTTATCTTTGGAGGCTCAAGCAGAGGCTCGTTTACTTATGTTTTCTAATATGAATCTTTTGTCTCCCGCTATTGGGGATCCCATTTGCGTACCAACTCAAGATATGCTTATGGGACTCTATATATTAACGAGTGGAAATCGTCGAGGTATTTGTGTAAATAGATATAATCCATATAATCGCAAAAACTATCAAAATGAAAGAATTGAAGATAATAATAAGTATATAAAAGAAAAAGAACCTCTTTTTTGTACTTCCTATGATGCAATTGGAGCTTATCGACAGAAACGAATCAATTTAGATAGCCCGCTGTGGCTCCGGTGGCGACGAGATCAACGCGTTATTTCTTCAAGAGAAGCTCCCCTCGAGGTTCACTATGAATCTTTGGGTACTTATTATGAGATTTATGAGTACTATCGAATAGCAAGAAATATAAAAAAAGAAACTCTTTCTATATATATTCGAACCACTGTTGGTCATCTTTCTCTTTATCGAGAAATCGAAGAAGCGATACAAGGGTTTTGCCGGACCTGTTCATATAGTACCTAATCAGACGGTACCTAAGATTCTATGAGACCCGTTGGAATTCGGGTCTCTCCGGTTTAACTAGGATCCTAGTTCCGGAATTTCTACGCGAATTAAGATCGAGAAAAGGAAGTTTTTCAATCACTGACTTAAACCCATTGTCGAATCCTACTCAGCGGAATATGGAGGTACTTATGGGAAAAGGGGCCAATTTGGTCTTTCACAATAAGGTGATAGACGGAACTGCCATGAAAGAACTTATTAGTCGATTAATAGATCACTTCGGAATGGCATATACATCACACATCCTGGATCAAGTAAAGACTCTGGGTTTCCGGCAAGCCACTGCTACATCCATTTCATTAGGAATTGATGATCTTTTAACAATACCGTCAAAAGGATGGCTAGTTCAAGATGCTGAAATCCAAAGTTTTCTTTTGGAAAAACACCACCATTATGGCAATGTACACGCGGTAGAAAAGTTACGTCAATCCATTGACATATGGTATGCTACAAGTGAATATTTGCGACAAGAAATGAATCAAAATTTTAGGATGACTGATCCTTTTAATCCAGTCCATATAATGTCTTTTTCGGGAGCTAGAGGAAATGCATCTCAGGTACATCAATTAGTAGGTATGAGAGGATTAATGTCGGATCCCCAAGGACAAATGATTGATTTACCCATTCAAAGCAATTTACGTGAAGGACTTTCTTTAACAGAATATATCGTTTCTTGCTACGGAGCCCGCAAAGGGGTTGTGGATACTGCTGTACGAACAGCCGATGCTGGATATCTCACGCGCAGACTTGTTGAAGTAGTTCAACATATTGTTGTACGTCGAACAGATTGTGGCACTGTCCGGGGTATTTCTGTGAGTCCTCCAAATGGGAGGATGCCGGAAAGCATTTTTATCCAAACATTAATCGGCCGTGTATTATCGGATGATATATATACGGGTCCACGATGCATTGCCACTCGAAATCAAGATATTGGGATTGGACTTATCAATCGATTCATAACCTTTCGAGCACAACCAATATCGATTCGAACGCCCTTTACTTGTAAGAGTACATCTTGGATCTGTCGATTATGTTATGGCCGGAGTACTACTCATGGTGACTTAGTCGAATTGGGAGAAGCTGTAGGTATTATTGCAGGTCAATCTATTGGAGAACCCGGTACTCAATTAACATTAAGAACTTTTCATACTGGCGGAGTATTTACAGGGGGTACTGCAGAACATGTACGAGCCCCTTCTAATGGAAAAATAAAATTCAATGAAAATTTGGTTCATCCAACACGTACACGTCATGGATATCCTGCTTTTCTATGTTCTATAGATTTGTATGTAACTATTGAGAGTGAAGATATTCTACATAATGTGACTATTCCATCAAAAAGTTTTCTTTTAGTTCAAAATGATCAATATGTAGAATCCGAACAAATAATTGCTGATATTAGTGCGGGAACATCCACTTTGAATTTGAAAGAGCGAGTTCTAAAACATATTTATTCTGCCTCAGGCGGAGAAATGCACTGGAGTACCGATGTGTATCATGCACCTAAATTTCCATATGGTAATGTTCATCTCTTACCAAAAACAAGTCATTTATGGATATTATCAGGAGGGCCATGCAGATTCAGTATAGCTTCCTTTTCGCTCCACAAGGACCAAGATCAAATGAACGCTCATTCTCTTTCTGTCAAGCGAAGAGATATTTTGAATCCCTCATTGACTAATGATCAAGAGAGACACAAATTATTTAGTTCAGGTTTTTCTGGTAAAAAAGAAAATAGGATTCCTGATTATTCAGAACTTAATCGAATCGCAGGCACGGGTCATTATAATCTTATATATCCTGCCATTCTACACGATAATTTAAATTTTTTGGCAAAGAGACGAAGAGATAGATTGATTATTCCACTCCAATCGATTCAAGAACGAGAGAAAGAACTAATGTCCTCTTCAGGTATTTCAATTGACGTACCCATAAATGGTATTTTCCGTAGAAATAGTATTATTGCTTATTTTGATGATACTCGATACAGAAGAAAGAGTTCGGGAATTGCTTTTACTAAATATGAGACTCTAGAAGTGCATTCAATCGTTAAAAAAGAGGATTTTTTTGAGTATGAGTATCGAGAAGTCACGGAATTTAGGGCAAAAGACCAAATGAAAGTAGATCGATTTTTTTTCATTCCCGAGGAAGTGCATCGCTTACCTCTATCTTCTTCCATAATGATACGGAATAATAGTATCATTGGGGTAGATACACAAATCACTTTAAATACAAGAAGCCGAGTAGGCGGGTTAGTCCGAGTGGAAAGAAAAAAAAAAAGAATTGAACTTCAAATCTTTTCTGGAGATATCATTTTTCCTGGAGAGACAGATAAGATATCCCACCACAGCGGCGTCTTAATACCACCTGGAATAGGAAAAACGGATTTCAAAGTATCTAAAAAATTGCAAAATTGGATCTATGTCCAACAGATCATACCCACCAATAAAAAGTATTTTATTTTGGTTCGACCTGTAATCACATATGAAATAATGGGCTGTATAAATTTTACAATACCTTTTCCCCCGGATATGCTGCAAGAAAGGGATAATGTGCAACTTCAAGTTGTTAATTATATCCGTTATGGAAATGTCAAACCAATTCGGGTAATTTCTGACACAAGTATTCAATTAGTTCGGACTTGTTTAGTCTTGAATTGGGACCAAGACAAAAAAAATTCTTCGATCGAGGGGGCCCATGCTTCCTTTGTTGAAATAAGGACAAATGGTTTGATTCGAGATTTCCTAAGAGTTGACTTAGTGAAATCCTCTATTTCATATACTGAAAAAAGAAATGATCCATCGGGTTCAGAATGGATCTCTGATAATGGATCAGATCGGACCAATATCAATCCGTTTTTTTCCACTTTTTTCTATTCCAAGGAAAAGATTCAAATTCAACAATCCCTTAACCAAAATGAAGGAACTGTTCATACGTTGTTGAATAGAAATAAGGAATGCCAATCTTTCATAATTTTGTCATCATCCAACTGTTCTCGAATGGGTCCATTCAATGATGGAAAATCGTCCAATGTGATAAAAGAATCAATTCTAAAAAATCCGCTAATGCCAATTAGGAATTTGTTGGGCCCTTTAGGGACAGCTTTTAAAATTTCGAATTTTTTTTCATTTTACTATTTAATAACCTATAATCAGATCTGGATAACTAACTATTTACAACTTGACAATTTCAAAGAGACTTTTCAAGTACTTAAATACTATTTAATGGATGAAAAGGGGAAAATTTATAATGCCAATCCTTGCAGTAATATCATTTTGAATCCATTCAATTTGAATTGGTATTTTCTCTATCACAATTATTGTGAAAAGACATCTATAAAAATGAGCCTCGGACAGTTTATTTTTGAAAATGTATATATAGCCAAAAACGGGCCACACCTAAAATCAGGTCAAGTTCTAATTGTTCAAGTTGACTCTGTAATAATACGATCAGCTAAGCCCTATTTGGCCACTCCAGGAACAACTATTAATAGCCATTATGGGGAAATCCTTTACGAAGGAGATACATTACTTACATTTCTATATGAAAAATCGAGATCTAGTGATATAACGCAAGGTCTTCCAAAAGTGGAAAAAATGTTCGAAGTGCGTTCGATTGATTCAATATCGATGAATCTAGAAAAGAGGGTTGAGGCTTGGAACGAATGTATAACAAAAATTCTTGGAATTCCTTGGGGATTTTTGATTGGTGCTGAGCTAACTATAGTGCAAAGTCGTATCTCTTTGGTTAATAAGATCCAAGAGGTTTATCGATCCCAGGGGGTGCAGATCCATAATAGGCATATCGAACTTATTGTACGTCAAATAACATCAAAAGTGTTGGTTTCAGAAGATGGAATGTCTAATGTTTTCTTACCCGGAGAACTAATTGGATTGTTGCGAGCGGAACGAATGGGGCGTGCTTTGGAAGAAGCGATCCATTACCGAGCTGTCTTATTGGGAATAACAAGAGCATCTCTGAATACTCAAAGTTTCATATCTGAAGCGAGTTTTCAAGAAACTGCTCGAGTTTTAGCAAAAGCTGCTCTCCGGGGTCGTATCGATTGGTTGAAAGGCTTGAAAGAGAATGTTGTTCTGGGGGGAATGATACCCGTGGGTACCGGATTCAAAGGATTAATTCCCCCTTTAAGACAACATAACAACATTCCTTTGGAAACCAAAAAGCAGAATCGATTCAAAGGAGAAATGAAAGAGATTTTGTTCGACCCCATAAAAATTATTTGATTCTTTTCTTTCAAAGAATTTCCATGATACATCCGAATAATCATTTCTAGGATTAAACGATTCCGAAGAGCAGATTCATCCTTTTAACTATCTGTATTGTATATGTATTTGGTTCGGTTCTTTGATTTGGTGGTAATAAAGATAAAATAACGAATAGAAAAGAATAACGGCTTGGGTCGTGTATCTACGAACAATCTACAAAGGTTCCATCGGAACAATTATTTCGTTTTCAAGGTACCTCGTCTC-TTTTTTTTTTGAAAAGGGAGGGTAAACGGAGGGAAAAATGACAAGAAGGTATTGGAACATCAATTTGGAAGAGATGATGGAGGCAAGAGTTCATTTTGGCCATCGTATTAAAAAATGGAACCCTAAAATGGCACCTTATATCTGGGCAAAGCGTAAAGGTATGCATATTACAAATCTTGCTCTAACTACTCGTTTTTTATCAGAAGCTTGTGATTTGGTTTTTGATGCAGCACGTAGGCGAAAGCGAATCTTAATTGTTGGTACCAAAAAGAGAGTAGCTGATTCAGTAGCACGGGCTGCAATAAAGGCTCGATGTCATTATGTTAATAAAAAATGGCTCGGTGGTATGTTAACAAATTGGTCCACTACCGAAAGGAGACTTTGTAAGTTCAAAAAATTGAGACTGGAACTAAAAATGGTCAGACGCAATCTTCTGAAAAGAGATGCAGCTAGGTTGAAAAGAAAATTATCTCACTTGCAAACATATCTGGGCGGGATTAAATATATGACGGCCATACCCGATATTGTAATCATTATTGATCAGCACAAAGAATATACAGCTCTTCGAGAATGTATTATTTTGGGAATTCCAACAATTTGTTTAATCGATACAAATTGTGACCCCGATCTTGTAGATTTTCCGATTCCAGCGAACGATGACACTAGAGCTTCAATCCGATTCATTCTTAGCAAATTAGTATTCGCAATTTGTGAGGGTCGTTCTAGCAATAAAATAAAGCCTTGATTAATAATAAGCTAAATAAATTACTTAGGAAACTACATAGATTTAAAGAATTGATTACTATATTGTGAACCTCAAAAAAGCAATAAAACTGGAAATATTCTGTGATTAGTTGGTATTCAAAATATACGATTCAAGTAGGCAAGTCGAGAAAAAGATGGTTGAATCAAAATAATTTTGTTTAAAATTCTATTTCTCTCCGAGGGCAATATGAATGTTCTATCCTGTTCCATCAATACACTAAAAGGTTTCTACGAGATATCTGGTGTGGAGGTAGGTCAACATTTCTATTGGAAAATAGGAGGTTTCCAAGTCCATGGCCAAGTACTTATTACTTCGTGGGTTGTAATTGCTATCTTATTAGGTTCCGCCACTATAGGTGTTCGGAACCCACAAACCATTCCGACTGATGGTCAGAATTTCTTCGAATACGTCCTTGAATTCATTCGAGATATGAGTAAAACCCAAATTGGGGAAGAATATGGTCCTTGGGTTCCCTTTATTGGAACTATGTTTCTATTTATTTTTGTTTCGAATTGGTCAGGAGCTCTTTTACCTTGGAAAATCATACAATTACCTCGTGGGGAGTTAGCCGCACCTACGAATGATATAAATACTACTGTTGCTTTGGCTTTACTCACGTCAGTGGCATACTTCTATGCGGGTCTTAGCAAAAAAGGCTTGGCTTATTTTGGGAAATACATTCAACCAACTCCAATCCTTTTACCCATTAACATCTTAGAAGATTTTACAAAACCTTTATCACTTAGTTTTCGACTTTTCGGGAATATATTAGCCGATGAGTTAGTAGTTGTTGTTCTTGTTTCTTTAGTACCTTTAGTGGTTCCTATACCTGTCATGTTCCTTGGATTATTTACAAGTGGTATTCAAGCTCTTATTTTTGCAACTTTAGCCGCGGCTTATATAGGTGAATCCATGGAGGGCCATCATTGACTAGTTTTCGAAATAGTCTTTTTTTCATCTAGTCCAAGGCAATGTATGCGTAGCTCAAGATAATAGACGTAGAGAATATAAATATAGGAACTATAAATATACAAAGACGTTAGATACGATCTAGAATAATAACAAAAAGATTCCAATTCGAATCAAAAAAAGAAAAGAAATCGAAAAGATCTTTTTCCGAAAATTCCTGTTTGGTCGAGTTATACCTCTCCTCAATGAATATTATGAATATTCTATTTCTATTGTTCAGTCAATCCTTAAATATTAGGAGTCATAATTTGAATAAAAATTCTTCTTGCCCATTTCGATTCTATCCATGTGGAATAATGATAAAGAAAAGGGGGAGAAGAATTAAAAAAATGGAATTTCTAAAACTCAGGAGAGGAAGAGTCGAGCTAGGTCTATGTAATTGAATGGCTATAAGTCAACTCTTATGGATCTTTTGATGAATGATTCGAGAATCCGATTGAATCTACGAGAGGAATAGTTGGTTTACGTTATGGAAGAAAGACTTGTATATGGGATATTAGATATTCGTATAGTTATATATACGAACTAAAGTTATATCTAACTGTGAATTTAGATGGGGATTCCAATAGAAGTCCTTCCGTCTCGTTTGTAACTGTGAGTTGAATGAATAAAGAGATGAAATTAAGTAAGAAAAAGATAGAAAAATTTAAAGAACGTTTTGGAACAAAGAAATGGAAGAACGAAAGTCGTATGGATTCACAAGGACTCTGTGGATAGAAGATATCCAAGTAATTCTGAGGATTCAATAATATTTCCAATTCGAAGTTCTTAGTTAACATGAATTTGAGTGATGGAATAATTCCATCATCATTCATTGGTTGATCGTATCATTAACTATTTC-TTTTTTTTGGTGCGAGGAACTTCTCATGAATCCACTGATTTCTGCCGCTTCCGTTATTGCTGCTGGATTGGCCGTAGGACTTGCTTCTATTGGACCTGGAATTGGTCAAGGGACTGCTGCGGGCCAAGCTGTCGAAGGGATCGCGAGGCAGCCCGAGGCGGAGGGAAAAATACGAGGTACTTTATTGCTTAGTTTAGCTTTTATGGAAGCTTTAACAATTTATGGGCTGGTTGTAGCATTAGCACTTTTATTTGCTAATCCTTTTGTTTAAGCCTAGAAATCTGAAAAATACGTATTTTTCAGATTTTATTGCTCTGAACCTGTCCTTTAGTTTTTCAAATTCTATAAAGATTTCACTCTTATAACTAAATTACTTATTCGTTTTCGTTGAGAAAATAACCATGGGAAGGACTGATTTGAGGATGAGGAATTAGCATACCGATTCGCTTTTGTCCTTCCCTTCTTAGTCCAAGGGAAGAGGGAAGGGTTGCAACAAACAAGGTAGTTCACAATTTCGAAGTCAAATCTATTTTTGACTCTTTTTTGTTTAAAAATAGTAAAATATATATATATTATAAAGAAAAGGGGCGAAGCGAGAAAA-AAAAAAGAACTCTGTTCTATTTTTGAATCTATCTATAAGAGGAGATCCTATGAAAATTGTAACCGATTCTTTCATTTCTTTGGGCTATTGGCCATACGCCGGGAGTTTCGGGTTTAATACCGATATTTTAGCAACAAATCCAATAAATCTAAGTGTAGTACTTGGTGGATTGATCTTTTTTGGAAAGGGAGTGTGTGCGGGTTGTTTATTTCAAGAATAGGCTGGACCCAACCAGCTGTACTTTTTTCCTTTCGAATTAGGAAAGAAGGGGTGCATGATCTCACGAATTACTTCTGAATAAATTAAGAAATTATATGCAAGAACTATAGCATTTCGTGATTCATTGGTAAATCAACTTTGATTCTCTATGAACCAGTAATGCGGGACTGTTAACATGGTTAAAGCTAAATTGTTTGAAGTCCAGACGCAGCATGGTACTCTTTCTACCACTATGTTAATACAGAGATGGTTTCAAAATAAATTTTTTGATATAGAACACTCGTATTGATAAAATGATTTGAACTATTTTTGGAAAAATGGGTATTTCATCCTTTTTTCATCCAATGCTGAATCGACAACCTATGCATTACTTTATGTATAAAGTAAGAAGAATTTGTTGGATTTAAAGAAAAAAAGAAACAATTTTGCTGACAATTATATATTTTTTGGTTAGTCAGAAGAGTCCTCCGAATATTTTGGTCTTGTATTAGTAATCAATTTCGATATTTAAATTTTGGAATATGACCAGAGAAGAGAGGATAGGCTCATTACATAAAAAAAAAGATAGGGTAATTTGCCATAAATTAAGTGATTGAGCGTGAGAGCCAAATGAATCGAAAGATTCATGTTTGGTTCGGGAAGAGATCATGGACGTTTTGAAATGAATGGAAAGATAATCTACTTTCATTAAGCGATTTATTAGATAATCGAAAACAGAGGATCTTCAATACTATTCGAAATTCAGAAGAACTGCGCGGGGGGGTCATTGAACAACTAGAAAAAGCCCGGGCTCACTTACGGAAAGTGGAAATCGAAGCAGATCAGTATAGAGTAAATGGGTACTCGGAGATAGAGCAAAAAATTTTATCTTTGAGGACTTCAGCTTCTACGACTTTGGAACAATTAGAAAATAACAAAAATGAAACCATTCTTTTTGAACAACAAAGGGCGATTAATCAAGTCCGACAACGAGTTTTCCAACAAGCCTTACAAGGAGCTCTAGGAACTCTGAATAGTTGTTTGAACACCGAATTACATTTACGTATCATCAGTGCCAATATTGGTATGTTTGGGGCGATGAAAGAAATAACCGATTAGGCCTTCTACTCTATCTACCGTAAGGTATTA-TTTTTTTTTCAAAGAAAAAAAAAAAAAGAATTAAGAAAGACTCATGGGAACCATTCGAGCCGACGAAATTAGTAATACTATTCGTCAACGTATTAAGCAATATAATAGAAAAGTTAAAATTGTAAATACCGGTACTGTGCTTAAAGTAGGCGATGGTATTGCTCGTATTCATGGTCTTGATGAAGTAATGTCAGGTGAATTAGTAGAATTTGAAGAGGGTACAATCGGCATTGCTCTGAATCTGGAATCAACTAATGTTGGTGCTGTATTAATGGGTGACGGTTTGATGATACAAGAAGGAAGTTCTGTAAAGGCAACAGGAAAAATTGCTCAGATACCCGTGAGTGAGGCCTATCTGGGTCGTGTTATAAATGCCCTGGCTAAACCTATTGATGGTAGAGGTGAAATTTCATCTTCTGAATCTCGGTTAATTGAATCTCCCGCTCCGGATATTATTTCTCGACGTTCCGTATATGAGCCTCTTCAAACGGGACTTATTGCTATTGATTCGATGATTCCTATAGGACGTGGTCAACGAGAATTAATTATTGGGGACAGACAGACCGGTAAAACAGCAGTAGCCACAGATACGATTCTCAATCAACAAGGACAAAATGTAATATGTGTTTATGTAGCTATTGGTCAAAAAGCATCTTCTGTGGCTCAGGTCGTGACTACTTTTCAGGAACAACGCGCGATGGAATACACTATTGTAGTAGCCGAAATGGCGGATTCCCCTGCTGCATTACAATACCTCGCTCCTTATACAGGAGCAGCTTTGGCTGAATATTTTATGTACCGTGAACAACATACTTTAATCATTTATGATGACCTCTCCAAACAAGCACAAGCTTATCGCCAAATGTCTCTTCTATTACGAAGACCGCCCGGTCGCGAAGCTTATCCAGGTGATGTTTTTTATTTGCATTCACGCCTTTTGGAAAGAGCCGCTAAATTAAGTTCTCGTTTAGGTGAAGGAAGTATGACCGCTTTACCAATAGTTGAGACTCAATCGGGAGATGTTTCGGCTTATATTCCTACTAATGTAATTTCGATTACTGATGGACAAATATTCTTATCCGCTGATTTATTCAATGCTGGAATCAGACCTGCTATTAGTGTGGGTATCTCTGTTTCCAGAGTAGGGTCTGCGGCTCAAATTAAAGCTATGAAACAAGTAGCCGGTAAATTAAAATTGGACCTGGCACAATTGGGAGAATTAGAAGCCTTTGCACAATTCGCTTCTGATATCGATAAAGGTACTCAGAATCAATTGGCAAGAGGTCGACGATTGCGCGAATTGCTCAAACAATCCCAATCAGAACCTCTTACAGTGGAAGACCAGATAATGACTATTTATACCGGAACAAATGGTTATCTTGATTCATTAGAAATTGGAAAGGTAGCGAAATTTCTTGACGACTTACGGAAGTCATTAAAAAGTAAGAAACCTCAGTTCCAAGAAATCATATCTTCTACCAAAACATTCACCGAGGAAGCAGAAGCCCTTTTGAAAGAAGCTATTCAGGAACAGGTGAAATGTTTTATATTTGAGGAAGAGGCATAAAAAAATTGATCCCTTTTTTATCTTAAAAAAAGGGAGTAATGAAGCCTCTCTGATTCAAATTATTCAAAATGTC--TTTTTTTTGACATAGAAATAT-AAAAAAAATATATAGAAAAATTGCGTCCAATAGGATTTGAACCTATACCAAAGGTTTAGAAGACCTCTGTCCTATCCATTAGACAATGGACGCTTTTCATTTATTCCGATTCTTTTCACATTTTGACTTTCCTGCCTCTTATTTGTTTTTGAAAAAAAAAAAAAGAATCGGATTGTATGTGAGATATTTTCGGGAATTGTATATTTAATTCCAACGATCTATTAATTCTCTCTAATTAACTCTCTCTATCTTAATTAAGATAGAAAGAATTAATATAGAGAGTATATAAGAATTTATATCTGAATTCATATAGAGAGTAGCTGACTAAGAGAGGATCTAGAGCGGGTAGCGGGAATCGAACCCGCATCGTTAGCTTGGAAGGCTAGGGGTTATAGTCGACGTCGATTCAGCATTTTGAACGTCTCTAATTCAAAACCGAACATGAAACTTTGATTTCATCCGGCTCCTTTATGGAAGATGGAAAAAGTCTTAGATCTAAGATGTGAACGAAATTACAAAAAAAATTCTACCTATAACACCTATGTTAGCTTTTTGTCTGAATACATTCAAAACGACTCGCTTTCTAGATGATCCCTCTAGAAGAAGAGGCTTCTAACAATCTTTCTAGTTCCTTCGTTCTCTAGTTCTATTTGAAAGAATCCGAAGGAAAAGGACTTTGTTTCCACCGAGCTAAAACAATATGTCGATGTCTCTAGTAAACCAAAGTCATCGTTTAATAGCTATTTTGCTTCAATTTCTTTTCTACAAATAAAAAATTGAAGATTTAGTTACGATTAGAAATCTACTTTTCTATCTTCATCCATGGATCCTTGACCTATTCAATTGGAAGTATTAATCCAATTCCAAAATTTTGTTTCGCAATTTAATAATCCAATTTATCAATTTCTAATTGACCTTTGGATAGAAATCACGAGAATCTATGTTTTTCCTCGATTCGGTCATTGAGGGGTAAAGGATTTAATCCTTTTAAGAAAAAAAGTTTTTGATCGGAATATGAATTAAACCGAAAGACCCTTTAACTATTAAAGGGGGTTAATAGAACGAATCACACTTTTACCACTAAACTATACCCGCTACAATGTGATTATTGTATAATCATAGATCTTTTGTCAAACAAGGGAATTGGGCGTAATCAAGATAGGATCCTAAAAGAATCATGAAAATTCGAGTGTTAACTTTTTTAGTGGGAGTTTAATGAGATTAGGAAAAGAGGATTCATTTAAATAAGAGGTTC-TTTTTTTTTCTTTTATTGGAGGAATTTTGATAGATACGGTTCGATAAAAACATCGAAATCATAACATAAAAATGCATTGTCTAAGAATCCATAGTTTCATTTTTTATTCCCGTTATTATTCCACTATGTATTAAACTACTTAAAAAAAGTAAAAAGGAAGAAAGAATAATAAGAAATCACACTTTCTTCTTGCTTTAATAGCAAGTATTTTTGGTTTCAAATTAGATAAATCGTTTTATCTATGATTCGTTGGAACAAAAAAAAGGCCTGGCTAGTTACTAACCTAGCCCGACCGGAGGAATAAAAAGAAAAAGACCCTTTCGTACAAAATTAAAGCAAAAAATTATTCTTTTTTTTTTTGTTTCTATTGGATCTTTCCAGCCCTAATTTAATCGAAATGGAATTGCTGATAAAAATTGTATGTACATATCTATATAATAGAGATAAAGAGAGAAAGAAAGAATTTTTTGAATCCTTACTTTCCGTGTAATGTAATACAGTAATTATCTTTTTTTTGTCAATTGGGAGAGATGGCTGAGTGGACTAAAGCGGCGGATTGCTAATCCGTTGTACGAATTATTTGTACCGAGGGTTCGAATCCCTCTCTTTCCCTTTGCTTTTATGACTTGATATTTAATTTATCTTTCAAATTTTGCAAACCCCTTTTCTTTTTTCGTAGTTAAACGTGTGAAATAGATAAAATCGTAAGAAATTTTTAAAATCAAACAAGGAAAACGAAAAACCGTTTATTTTATTCTTCACGTCCTGGATTACGTCCTGGATCATTAGATAGGAATCCGAAGACGAAGAGAGAAATAAAGAATACCACTACTGTGGAAACAAAAAGTTTGAGAGTAAGCATTACACAATCTCCAAGATCATTTTTTGG-AAAAAAAAGAGAATAGATCGTCTATTTTTATACTACATATTTTGATACTAAGAAAAAAATGCTTTCTAGAAAGAAAAGCATTTTCAGAAATTCATTTTACGAGTCTTTCATTACTCAAAATTTCTTTCATAACCAGAATTAGATATTTTGGAGGACCCTAATTATTGTCTTTCACTGCAAAAGAAAGCGGGTCAGAATAGGGAAATGGGGTGATTCTGATTTTTTGCGTCTATCCAACCAAGCCAAGAGTTTCAATCTTTGAATTGAGGGTTCATCTTGTAATACTTATCTGACCTTCTTAATTGTAAGAATTTAAGGAATCAATCATGAATTTTCTAGGATAGTATTAAAGATCTCATCGAAAACTCACGGCAGCTTGCCAAACAAAGGCTAAGAGAAAAAAAAGCACAGGTATGACTGGCATAACATCTACAATTGGATTCAAAAAAGCATAGGCCTCGGGCAATTTGGAGAAGAAAAAACTAGTCGAATAAAGAGCAGAATTAATACAGATAAAGATCAAACTAAAGATATTAAGCATAACAGACATTTTTTTTCTTGGAGATAATTGCATTTTCATTGAGTTATTGATAATTGATATTAAGTAAAAACGAAGAAAGTAAGGTAGACAAAAAAAAATCCGTTATTTTGATTGAATTCACCCAAGCAAAAACTCTTCCTTTTGTTTGAATTCACCCAATCAAAAATCCTCCCATTCTCCAACGAGAATCGAAGAAATTATACTTTCATAAAATATTTTAATTGAATTATATGGAATGATCAATAAATTAAATTTAATTCTATATCTATACGTGCCAAAACCCTAGCAAATATCGAATCGATTCTATAAATTCGATATTTGCACTAAAATTGACGACCTATCAATACCAACATTATTCTTTAGTAGTGTCAAATAGAAATTGAAATGGGGCGTGGCCAAGTGGTAAGGCAACGGGTTTTGGTCCTGTTATTCGGAGGTTCGAATCCTCCCGTCCCAGAGCATATTCGAATAAAGATGGTTTTTTGAACAACTTTCTGTTTCAAGATCCAATATAATAATTGGATAGAATGTGATTCTTCTTTTTACTTTTTAATGATTCTTCTTTGATCTTTACTTGAACTGACTCGAGTTCAAATGACACGCAGATGTAACTGAATCCATTTGTAATTCAGGTAAGATAGAACATAGATTACAAAGATTTTCATTCAAAAAAATCAGCCGGGCTTTTCAGCATGTGTTTATTCTCTTCATATTAATTTATTGTCTTCATATTAATATTCAAGGGAAGTTAGGTACTGAGAAAAATCTTACGCCTCCTATTCAATTTTCAACGATGCATGTTGAATCGCCATGCGAAAGAACCTATATTTCCGATCTCTTATTCCCTATTTATTCTTTAAATGAAAGAGTCCAATAATAATTATTATATATATATATGTGATGTGATCTCGGAACTTCGAAACAAGAGGAAGTTCTTGGTACTAAAAAAATGGAATTCAATTAAATTAAGGGGTTAAGTCTTTTCTTACGACTGGGTTAGGGTAAAATAAAAAAAGGAGTAAAGGGCTTAATCTATATCTATACTTGTTTGGCTTTGTACCTCGATAAGATAGTCAGCATCCCAAAAAACAAAAAGGACTCCTTTTTATTTGATTTATGATTGCCATCGAATTTGGGGAATAGATAGAAGTTAATCAGCAACGAAAGGTATTAAAGTTCAATATCTGCGGCTGTCCGAATCTTATTAATAAACAATTAAGTTACATATGTAATGTAATCAATGTATTTTAATTCCATTTTTAGGTATTTCATGTTTGGCTCTAATAAAAAATTTAAAATCTATGTAAGAATTGAGACAGGGGTGATTCATCTATTTGATTCACTTTACTTTTTTTTTGACAAGATTCTAGAAAGATTACTGAACTCAAGTCAAACAAAATACGTATATAAAATGAGGAAATGCATATCCTATGTATATACTGTTTTCGCTCAATTTGAGTGCCAATACTTTTTCTTTGTGAAAAAATTTTGATCTCTTAAATTTTTAAATTTAAATATTTACCATAGAATTTATATCTATAAGAGTGACATTTGTTCAGTCTATCTGATAGATAGGAAAACCCCTATTTTTCATCGAATTCATAAAATCAGAATTGGAAGAGAATAATAAGGACTTAAATCTTCCCTTAGATCAGTCTTTTTTATCCATCTCATAAGAAAAAAAGCA-TTTTTTTTTATTTTTATCTATCCGCTTTAAATTATTGATGATTCTATTCCAAAAGAAATAGAAATTTCTATCTTTTATGATGATTAAATGCGGGTCTTGCTGTTAAATTTTATTCAAATAATGATGTCTAAAGTAGGAAACTGAATTAAGAATTCAATATTTCTTATGATTCTTTATAAGTTGAATATTTGATGCTTAAAAAAGTGTGAAATTTTAAAATCTATCCTATTGAATTACTTGAAGATGCAGATATTCAAAAAGAACCCATTTCTTCGTCTTTTTCTTTGTAATAAAACAATTAAAACGAGTAAAAGAGACCCGACCTTTCAATGACTAAATATAGAGAACATACCGCGGGATGTCTCTTAGTAATGGCGAATAGTTGTTCGCATAATTTAGAATTTTTATTTGCAAAAAAAGAATAATATGTTCTATGTAAAACATGACGCATCTCCATCTCCTTCTAAGCACTTCTAATTGAAATAGGAATAGACACTAGGTTGCACAAAAAGTCGTTTTTTATCAATTCAAAGACCAAAAAGGGATTTTAAAAGATTTAAAGGGTCCGTTGAGCGCCTCATGGCTATGTCATAATAGCTTCGAACACTTGCCCCGGATCGACTTCCAAATCCTAATTGCTCTAGTGAATACCTAAAGAAAAAA--AAATAAATGGGAAAGAGAAATAGAAGAAAAAGATACTAATTCTATAAAAATCTCTCAGAGGTTCACTAATTATTTAGTTGGCAGGTCTCTTTGTATGTGTTGTCCGGAAATAGGAGGACTCAATGATTATTCGTTCACCGGAACCAGAAGTCAAAATTTTGGTAGATAGGGATCCAGTAAAAACTTCTTTCGAGGAATGGGCCAGACCGGGCCATTTCTCAAGAACAATAGCTAAAGGCCCGGATACTACCACTTGGATCTGGAACCTACATGCTGATGCTCACGATTTTGATAGCCATACCAGTGATTTGGAGGAGATCTCGCGAAAAGTATTTAGTGCCCATTTTGGTCAACTCTCCATCATCTTTCTTTGGCTGAGTGGCATGTATTTCCACGGTGCTCGTTTTTCCAACTATGAAGCATGGTTAAGCGATCCTACTCACATTGCGCCTAGTGCCCAAGTGGTTTGGGCAATCGTGGGCCAAGAAATATTAAATGGTGATGTGGGCGGGGGTTTCCGCGGAATACAAATAACCTCCGGTTTTTTTCAGATTTGGCGAGCGTCTGGAATAACTAGTGAATTACAACTCTATTGTACTGCAATTGGTGCATTGATCTTTGCAGCATTAATGCTTTTTGCTGGTTGGTTCCATTATCATAAAGCTGCTCCAAAATTGGCTTGGTTTCAAGATGTCGAATCTATGTTGAATCACCATTTAGCGGGTCTACTAGGACTTGGGTCTCTTTCTTGGGCGGGACATCAAGTACATGTATCTTTACCGATTAACCAATTTCTAAACGTTGGAGTAGATCCTAAAGAGATACCGCTTCCTCATGAATTTCTCTTGAATCGGGATCTTTTGGCTCAACTTTATCCCAGTTTTGCCGAGGGAGCAACCCCATTTTTCACCTTGAATTGGTCAAAATATGCGGAATTTCTTACTTTTCGGGGAGGATTAGATCCAGTAACTGGGGGTCTATGGTTGACTGATATTGCACACCATCATTTAGCTATTGCAATTCTTTTCCTGATAGCAGGTCACATGTATAGGACCAACTGGGGCATTGGTCATGGCCTAAAAGATATTTTAGAAGCGCATAAGGGTCCATTTACAGGCCAGGGCCATAAAGGACTATATGAGATCCTAACAACGTCATGGCATGCTCAATTATCTCTTAACCTAGCTATGTTAGGCTCTTTAACCATTGTTGTAGCTCAACATATGTATTCCATGCCCCCTTATCCCTATCTAGCTACTGACTATGGTACACAACTGTCATTGTTCACACATCACATGTGGATTGGTGGATTTCTCATAGTTGGTGCTGCTGCACATGCAGCCATTTTTATGGTAAGAGACTATGATCCAACTACTCGATACAACGATCTGTTAGATCGTGTCCTTAGACATCGCGATGCAATCATATCACACCTCAACTGGGTATGTATATTTTTAGGCTTTCACAGTTTTGGTTTGTATATTCATAATGATACCATGAGCGCTTTAGGGCGTCCCCAAGATATGTTTTCAGATACCGCTATACAATTACAACCCGTCTTTTCTCAATGGATACAAAACACTCATGCTTTGGCACCTGGTGCAACGGCTCCTGGTGCAACAACAAGCACCAGTTTAACTTGGGGGGGTAATGATTTAATAGTGGTGGGCGGCAAAGTGGCTTTGTTACCTATTCCATTAGGAACCGCAGATTTTTTGGTCCATCACATTCATGCATTTACGATTCATGTAACGGTATTGATACTCCTGAAAGGTGTTCTATTTGCTCGTAGCTCCCGTTTGATACCGGATAAAGCAAATCTTGGTTTTCGTTTTCCTTGTGATGGACCTGGAAGAGGGGGAACATGTCAGGTATCGGCTTGGGATCATGTCTTCTTAGGCCTATTCTGGATGTACAATGCAATTTCAGTAGTCATTTTCCATTTCAGTTGGAAAATGCAGTCAGATGTTTGGGGCCGTATAAGTGATCAGGGAATAGTAACCCATATCACAGGAGGAAACTTTGCGCAGAGTTCCATTACTATTAATGGGTGGCTGCGCGATTTCTTATGGGCACAGGCATCCCAGGTAATTCAGTCTTATGGTTCTTCATTATCTGCATATGGCCTTTTTTTCCTAGGTGCTCATTTTGTATGGGCGTTTAGTTTAATGTTTCTATTCAGCGGACGTGGTTATTGGCAAGAACTTATTGAATCCATCGTTTGGGCTCATAATAAATTAAAAGTTGCTCCTGCTACTCAGCCTAGAGCCTTGAGCATTGTACAAGGACGTGCTGTAGGAGTAACTCATTACCTTCTGGGCGGAATTGCCACAACATGGGCGTTCTTCTTAGCAAGAATTATTGCAGTAGGATAATGGCTAGGAGGATTTGAAAAGCATTATGGCATTAAGATTTCCAAGGTTTAGCCAAGGCTTAGCTCAGGACCCCACTACTCGTCGTATTTGGTTTGGTATTGCTACCGCACATGACTTCGAGAGTCATGATGATATTACTGAGGAACGTCTTTATCAGAATATTTTTGCTTCTCACTTTGGGCAATTAGCAATAATTTTTCTGTGGACTTCTGGAAATCTGTTTCATGTAGCTTGGCAAGGAAATTTTGAGTCATGGGTACAGGACCCTTTACACGTAAGGCCTATTGCTCATGCAATTTGGGATCCTCATTTTGGTCAACCGGCTGTCGAAGCTTTTACTCGAGGGGGTGCTCTTGGCCCAGTGAATATCGCTTATTCTGGTGTTTATCAGTGGTGGTATACAATTGGGTTACGCACTAATGAAGATCTTTATACTGGAGCCCTTTTTCTATTATTTCTTTCTGCCATATCTTTAATAGCGGGTTGGTTACACCTACAACCGAAATGGAAACCGAGTCTTTCCTGGTTCAAAAATGCCGAATCTCGTCTCAATCATCATTTGACAGGACTCTTCGGAGTAAGTTCCTTAGCTTGGACGGGACATTTAGTACACGTCGCTATTCCTGGATCCAGAGGAGAGTACGTCCGATGGAATAATTTCTTAGATGTATTACCGCATCCCCAAGGGTTAGGTCCACTGTTTACAGGTCAGTGGAATCTTTATGCTCAAAACACCGATTCAAGTAGTCATTTATTTGGTACTTCCCAAGGAGCAGGAACTGCTATTTTAACCCTTCTCGGGGGATTCCATCCACAAACGCAAAGTTTATGGCTGACTGATATTGCTCATCATCATTTAGCTATTGCATTTTTTTTTCTTGTTGCTGGTCATATGTATAGAACAAACTTCGGAATTGGGCACAGCATAAAAGATCTTTTAGATGCACATATTCCTCCGGGGGGACGATTGGGGCGTGGCCATAAGGGTCTTTATGACACAATCAATAATTCAATTCATTTTCAATTAGGTCTTGCTCTAGCTTCTTTAGGGGTTATTACTTCCTTGGTAGCTCAACACATGTACTCTTTACCTGCTTATGCATTTATAGCACAAGACTTTACTACTCAAGCTGCGTTATATACGCATCACCAATACATCGCAGGGTTCATTATGACAGGAGCTTTTGCTCACGGAGCTATATTTTTCATTAGAGATTATAATCCAGAACAGAATGAGGATAATGTATTGGCAAGAATGTTAGACCATAAAGAAGCTATTATATCCCATTTAAGTTGGGCCAGCCTCTTTCTGGGGTTCCATACCTTGGGACTTTATGTTCATAATGATGTCATGCTTGCCTTTGGTACTCCGGAGAAACAAATCTTGATCGAACCTATATTTGCTCAATGGATACAATCCGCTCATGGTAAAACTTCATATGGGTTTGATGTACTTTTATCTTCAACGAGTGGCCCCGCATTCAATGCGGGCCGAAGCATATGGTTGCCCGGTTGGTTAAATGCAGTTAATGAGAATAGTAATTCACTATTCTTAACAATAGGTCCGGGAGACTTTTTAGTTCATCATGCTATTGCTCTAGGTTTACATACAACTACATTGATCTTAGTAAAAGGTGCTTTAGATGCGCGCGGTTCCAAGTTAATGCCAGATAAAAAAGATTTCGGTTATAGTTTTCCTTGCGATGGCCCGGGACGAGGTGGTACTTGTGATATTTCGGCTTGGGATGCATTTTATTTGGCGGTTTTCTGGATGTTAAATACCATTGGATGGGTTACTTTTTATTGGCATTGGAAGCACATCACATTATGGCAGGGTAACGTTTCGCAGTTTAATGAATCTTCCACTTATTTGATGGGATGGTTAAGAGATTATTTATGGTTAAACTCTTCCCAACTTATCAATGGATATAACCCTTTTGGTATGAATAGTTTATCGGTTTGGGCGTGGATGTTCTTATTTGGACATCTTGTTTGGGCTACTGGATTTATGTTCTTAATTTCCTGGCGAGGATATTGGCAGGAATTGATTGAAACTTTAGCATGGGCTCATGAACGTACACCTTTGGCCAATTTGATTCGATGGAGAGATAAACCAGTGGCACTTTCCATTGTGCAAGCAAGATTGGTTGGATTAGCCCACTTTTCTGTAGGTTATATATTCACTTATGCGGCTTTCTTGATTGCTTCTACATCGGGTAAATTTGGTTAATTTTTATTTAGTGTCGTATCGTATATAATGTGGTATATAATATACACGATAATCCCATTTCTTTTGATGGGAAGAAGGTCCATCTTCTTATATTTCTACATCTAGGATCCGACTTGTATCATAGATACTGATAGGAACTGAAACATTATGGCAAGGAAAAGTTTGATTCAGAGGGAGGAGAAAAGGGAAAAATTGGCACAGAAATATGATTTGATTCGTCGATCCTCAAAAAAAGAAATAAGCAAAGTTCATTCGGTGAGTGACCACTTAGAAATTCATGGAAAGTTACAATCCCCACCACGGAATAGTGCACCTACACGCCTTCGTCGACGTTGTTTTTTGACCGGAAGAGCGAGAGCTAACTATCGAGACTTTGGACTATCCGGACACATACTTCGTGAAATGGTTCACGCATGTTTGTTGCCAGGGGCAACAAGATCAAGTTGGTAAGGATTAAAATATCCTTTCATTTCTATGATCATCGATCATAGAGGGCCCCTTGACTATGTCTGTATAAATGGGTTACATTCTATTTGTACAGATTAATAGGAAAGGGGCGCATTCAATCCTTGTTTTAGATTACTTTTTAGTTCTTCTCTTCAGAGTGGGGAGTAGAGTAGTTTGGTAGCTCGCAAGGCTCATAACCTTGAGGTCGCGGGTTCAAATCCCGCCTCCCCTTTTTTTAATTATATTAGATTTAACTCTGCTAACAGGTAATTAATTACCTATTTCATTTTCGAATAGGAGAAAAAGAGGTGGGTAGAACCACTACACTATCACGGCCAACTATAACAAATCCTTTATCATAGTAAAAAAATTACTTCACTCTGGGGCGGATAGCGGGAATCGAACCCGCATCTTCTCCTTGGCAAAGAGAAATTTTACCATTCAACCATATCCGCATTTTTTTGTTCTTAATACGCAATATGTCCACACATATATGATATATCTGCCTGGATTCTATTTGTGTAGTGCCGGGTCAGAGACTTTCTTCAGGGCAACTAGTTTATTCATTTTTTTTTTTTTTTTTTTCATTTTAAAATAAAAGTTTGACCCCCCTCGAA-TTGTTTTTTTTTTCATTTTTATTTAGGGGATTTATATTCAATTTGAATGTGTCTCACAACCGAAAAGAATTCAGGGGGGGTCATTTCGTTTTTGGAGCTGAAATGAATAGGTTCACGAGATGAGAGAATTAAGGATACCCACCAGAAAAACTAATCCAATCCATAAGGATGTACCGGAAAATACAACATTTTTATTACTTGACCAACCATCAGGAGAAGCAAATACAACGGGTACGCTAATCAATAAGATTGATGAAGTAACAATTAATGCAAAAACAGCCAGTTGGAAAGCAACAGTCATTCTTTTAATCCTCCAAGCTACCAACAAATGAGCTATACCATTTGATCCCTCTATCAGCCAAAAAGTTGTAATAAACTCCATCATGGGGGGATTTTCCGATGAATACATTGACTCTATATAACTTCTAAAATTATATTAAAATTATACTAATTTTTTACCATTTTATTCGAAGATGTAGTCGAGGGGAATGGAATTTTTTTGACTTCCCAAATGGACATGCTGGATCATCCGTCCATTTATATGGATAGATAGATGGACCTGTAGATTCACACTTGATATCTTTCTACTGATAGTGATCTACTCATACGGCTATGTTCTATTCGTAGGAATAAAAGAAAAATTGTCTTTCGGAGAGATGGCTGAGTGGTTGATAGCCCCGGTCTTGAAAACCGGTATAGTTCTGAACAAAGAACTATCGAGGGTTCGAATCCCTCTCTCTCCTTTTTCTCGTTGAAGAAAGTTGTTTTTTTATTAGTTTTTATCGGACCGGTATGATAAAGAAAGGGGAATGGCTCGGCTATCCCACCTAGCCAAGCCATAAAAAATAGATTAGAAAAAACAAATTAGATAGAAATGAGTTGAAAAAAAAAAGAAAGGAAATACTTTTTCAATATGACATAATCCCAATATGTATGATGGAATCAAATTCCTCCTTCAAACATTGAATTTCCTATCTCAATTAAGAGGAGTCATGGAAAGAACAGGCTCAAAATCACGATCAATTCCTTTTTCAAATCCTGCAGCAGCTGCACGAGCCCTTCCCGCGTGCCACAAATGACCTACGAATAAGAAGAATGCTAGAACAAAATGAGAAGTAGCTAACCAACTTCTAGGAGAGACATAATTGACTGCATTGATCTCGGTAGCTACGCCACCCACGGAATTTAAAGAACCTAAAGGAGCATGTGTCATATATTCTGCGGAACGCCGTTCTTGCCAAGGTTGTATGTCGTTTTTCAGCCTACTCAGGTCCAATCCATTTGGACCCCTTAGAGGTTCTAACCATGGAGCACGCAAATCCCAAAAACGCATAGTTTCGCCCCCAAAAATGACTTCTCCAGTCGGGGAACGCATTAGATATTTACCTAAACCGGTAGGTCCTTGGGCAGATCCCACGTTAGCCCCAAGACGTTGGTCTCTAACTAGAAAAGTAAATGCTTGAGCTTGAGAGGCTTCTGGTCCAGTAGGTCCGTAAAACTCACTAGGATAAGCGGTATTATTGAACCAGACAAAACAACACGCAATGAAACCACAAACAGATAAAGCAGCTAAACTATAAGACAAGTAAGCCTCTCCAGACCATACAAGCGCGCGTCGAGCCCACGCGAAGGGTTTGGTTAAGATATGCCAGATTCCACCAAGTATACAAATGGAACCTAACCATACATGTCCTCCTATTATATCTTCCAAATCGTCTACACTAACAATCCATCCTTCTCCCCCAAAGGGAGATTTTAGTAAATAACCAAATAGAATACTTGGTCTAAGGGTCAAGTTGGTAATTTTTCTTACATCTCCCCCTCCGGGAGCCCAGGTATCATATAGGCCCCCAAAATAAAGAGCCTTGAATACTAGAAGAAAAGCACCTATACCTAACAGGATTAAGTGAATACCTAAAATTGTGGTCATTTTATTTCTATCTTTCCATACATAACCGAAGAAAGGAAAAGATTCTTCAAGAGTCTCAGGTCCCAGAAGTGCATGATAAATACCGCCAAAGCCCAATACTGCAGAGGAAATTAAGTGAAGTACTCCAGATACAAAGTATGGAAAGGTGTCTATAACTTCTCCACCAGGACCTACCCCCCACCCGAGAGTAGCTAGGTGCGGAAGTAAAATTAACCCTTGTTCATACATAGGCTTCTCGGGTAGAAAATGAGCCACTTCAAATAGGTTCATCGCTCCAGCCCAGAATACAATTAATCCGGCATGGGCTACATGAGCCCCTAGTAGTTTACCGGATAAATTGATAAGTCGGGCATTTCCGGCCCACCAAGCGAAACCTGTGGTTTCTTGGTCACGGCCAGCTAAAGCTAAAGTTCCATTAAAGAGCGTTTCCACGGGGTAGAACCTCCTCAGGGAATATAAGGTTTTCATGAGGCTGATCTTGAGCCGCCATCCAAGCACGAATACCCTCGTTTAAGAGAATGTTTTTGGTGTAGAAAGTCTCAAATTCAGGATCTTCCGCTGCGCGAATTTCCTGAGAAACGAAGTCATAGGCACGTAGGTTCAGGGCTAGACCGACTACTCCAAGAGCACTCATCCATAAACCGGTTACTGGTACAAATAACATAAAGAAATGTAACCAACGTTTATTGGAAAAAGCAACCCCAAAGATTTGGGACCAAAAGCGGTTGGCGGTGACCATTGAATAAGTTTCTTCGGCTTGAGTTGGGTTAAAAGCACGGAATGTATTTGCACCATCACCATCTTCAAATAAAGTATTTTCCACGGTAGCACCATGAATAGCGCATAGCAAAGCCGCGCCTAATACACCGGCAACTCCCATCATATGAAATGGGTTCAACGTCCAATTATGAAACCCTTGAAAAAAAAGGATGAATCGAAATATAGCTGATACGCCAAAGCTAGGCGCAAAAAACCAACCAGACTGACCTAGTGGATAAATCAGGAATACGGAAACAAAAACAGCAATTGGGCCAGAGAATGCAATTGCATTATAAGGTCGTAATTGAACAGATCGAGCAAGTTCGAATTGACGTAACATGAAACCTATTAGTCCGAAAGCGCCATGGAGAGCAACAAAAGTCCACAGACCACCTAGTTGACACCAACGAGTAAAATCTCCTTGTGCTTCAGGACCCCATAGTAACAACAAAGAATGTGCTAAACTATTAGCCGGAGTAGAAACTGCGGCTGTTAAGAAATTGCAGCCTTCTAAATAGGAACTGGCCAATCCATGAGTATACCATGAAGTTACAAAGGTTGTACCTGTAAACCAACCCCCTAAAGCGAAATAGGCACAAGGAAAGAGCAATAAACCAGACCAGCCTACAAAAACGAAACGGTCCCTCCGTAACCAGTCATCCATAATATCAAATAAATCATTTTCGTCTTTGGTAAATTTACCAAGGGCTATAGTCATAGTAATCCTCCTATTCAACTACTTCGACCATTTCCGAGTACCTCATAGCATTCGAAGGGCGTCTAAAGATTTAATCAGTTATCTATGATTTCTCACGCACTGCCCCTTGGAATGAATGAGTTTCGAAGATAAAAATCTATAACCTGATCTAGGTAAATCCACGAACTCAATTCGATTATTCCTTATTATTCTGACTCATCTAAACTATGAATTGCCTTCTTATAAGCTATCAATCAGATAGATGAATCTTTTGAAAGAACTGTTCAAGGAACAAGCGGTTCCCTCTCTCGCTACGAGTTGATCCTCAGACCTATCCCCTTGTTCCATCAACTAATCTTATTCTTGGATCTTGTTCAGGATATTGAAAAATAAATCTTTTTATCGATTCTTTGAATTTCTATGTATACTAAACGACTACAGTATCAGAATTTGATTAATTAATTTAC-TTTTTTTTTCATTTTCTTTTAGTGTCGTCTTTGTTATGTTTCCTTTTTCTTCAAATGAATCTAAAACTCCAAAATATATCTTTCCACGGGTCGAAGAAGGATACTTCGAATATTTTTCTATTTCTTTTTATCTGTTCGAAAAAGAGAGAATTTTCTATTTTTTCATGAAATTGAATACAATATTCAATAAAAAAGGAGACTGGAAATGAAAGTCTCTTTCTCCCATCCACTCTCCATCTCATTGTCAGAACGAAAATTTCGGATGGATTGATATGGAAATGTTTGGTACATGAAACCACAATCTGATAGATATACATTGAAATAGGTAAATTTTATAGAGATAGAAATTAAAATGAATTGAATTTTCAATTCATTTATTAATTTAATTGCATTAATTTATATAAATTTTTTAATATAAATCTTTGATCTGGAATCAAAAAAAGATATTAAGAAAAAGGTATTTTATGTTGTGACTTCGAATAAACGAAACCTTTTTCCGCGGAGAAACGGAATAACAATTTATTCCTATGGAACATCTAGTAATAGGTATATTTAATCAGAAATATCGGCAAATTCTTGTGGATTCCAAAGAAATAAAAAGAAAAAAAAAAAAGGATCAACGGGTCCAATTTCATCTCCATCGAATTTGAATATCAGAATAGTGGATAGAGTCGTTATTCAATGGGTCAGGTCCACTTACTTTTTATGTTTGTTGTTTTCTAATTTTTAGAATGGATTTGATTTAATGGAAAGTAGGAATATTTGTCGATTCAAGAGACGACTTATTTAATATTATTGATTATTATTACAATTTACTGAACAAATGTTCAACTTTCGAACTACTATACTATTATTATAATATACTCTAATTGAGTAGAATAATAACTTATTCTACATTATATTCTACATTATACAGTTGATTATTTTTTTTAATCAAAAATATTAAGAATATTTCCATCCTCCCTTCCATAATAAACATTATGACTGGAGTTTTATGAAAAAAGGGCCAAAGCCCCTTATCGGACTTGAACCGATGTCTTACGCCTTACCATGGCGTTACTCTACCACTGAGTTAAAAGGGCCTATTTGAGTTCATTCTTGAATGAATCACTACTCACTATGTGGATAAAATAGATCTATGTACATCGATTATATACATACGTATACGTAGTAGATTCATAGTGGCTAGTTAGTGCCTCATTCTTGAATAAGAACATTAATTTCCCTATCGAGTCTAGAAAAATGCAATGAATTGCTTTTCTTTTGTTAACTTTATTTTATTCCTGTCAGAACTAAATTCACTTGATTGATCCATGTACACCTACCAATTCGACACAGATTCAAGCTATTTTCTAGAATCATAGATTCTACTTGTCCCTTTAACTAAATTCTTCTTAATTAGAGAAAAAAACTCTCTACCTTCTTGACCCCTCTTGCTGGATTTATCCTTTATTAATTTCCTAGCTTAATGTAACATAGAGATTAGGTATATCTTAACAACGAATGAGTGAAAGTGGACAAAATGGAATTGAAACTCCCTTCTTTTTCTTTTCTGACGGACAAGTCACTCCCGGAAAGAATCCTATCTTTCGTATTCTTTCTATTTTTTTATTCCAATTTAATAGAATAATAGATTTCCGTAGATTCTAGATATGAAATCTGTATATTAATATTTCTATAGGGCGATTAGATTCGAATCCATATTATTTAAGAATCTATTATAATAAGATATACGATCGATCATATACTTGACAATTTCTATCTAAAAAGTTTAGATTCTTTTTTTTATAAAAAAAGAAATAGAATTGATTCTAATAAGATATATCATCGATCATATAGTTGACAATTTCTATCTAAAAAGTTTAGATTATTTTTGTTATAAAAAAAGAAATAGAATTGATTCTAATAAGATATATCATCGATCATATAGTTGACAATTTCTATCTAAAAAGTTTAGATTATTATTGTTATAAAAAAAGAAATAGAATTGATTCTAATAAGATATATCATCGATCATATACTTGACAATCACTATATATTCAAGTTACAATATATTCTTTTCAATATAAAATATTTTTGGTGGATTGGAGGGACCACTATGAGAATTTTCGTTATACAAGGGCGTATTTTACAAATACGCCCAATCTCACTAATTTTGATTTTTCTGGCTTGTTGCTGTTTTTTCGTATATCGTGGGTTCCAATAAAGAAAAAGATTTGCCGTCTTATTGTGTTCGGGAAAGAGGATCCACGATATATCCCTCTTCGCAAATTAGGCTTATCGAAAAGAGTAGCTGATGTACTTATTAAAAAAGAAGAAATAATTTCTCTTAATCTATTAATAGTGTTGGTAATCTACGCTCGCGAGTACCTCCTAGAAATAGAAGATTTGGACAAGAAAGAAAAAGAAGAAATTTTCAGAAAAATAGACGAATTTATTAATAATTCATGGGCTTTAACGGCCTTATTCTATTGTCACTTTGATAAACTGAACCTGAAACCGTGGTGGTATAGGTTGATAGTTTATATCTCTAGAAAAAGAAAAGACCCGGCTTTTTTCTTTATTTCAGAATTGAAGTTATCTACCCGAATAACTAGTTTTTTCATGGAAGAAAAGATCTATACTATCGAGGATCTTCTAATCATTATAAAAGATACTCACAGTTCCAAGTGGAAGAGACTTCTACAATCAGAAGATTTCCAATATTTGGCATATTTCGATTTCCTCGAGATCTATGGAACCATACACTATTTTCTTCATTGTTAAAGACAGACAGTCTCCGGGCGCTTCATATTCGCCCGGGTACAGGTGGAATGAAAGAGAATTTCGAATCCGCTTTATATGCGAACAAAAAAGCTATAAGTCGGGTCAAGTAAGTCACAATATTCATTACAATATTCTGCTGAATCCATTTCTTTTTCTAGGCCTGCCACTTTATCTTTTCTTTTTTAATGCGGTCTGATTTCTCATGTTACGGATTAGTATAATGTCTTTTAGCTATTCATTTCATGTTAGTAAGTATTTATTTATACTTTACTTTTTAAAATAAAATTTTCGTGAACCCTTCCTATTCTATGCAAAACAAAAAAAAAATTTAACTTTATTTACATAATACTTATTCGACTAAATTCAAATTCAGTGCCATTGATAAGACCGCGCTTGGTAATTTCTTTACCATGGCTCCCTTCCCTCGTTTTTCTATTTTATTAGGTTACAAAAAACGTATTAAATCGAGGGATACAAGAATCTCCGCGAATTTAGATAATTGGGATAATGCCGAGGGGTGGGATGCCCAGGAAGACCCTAGGTGGGATGACTGTGGGTGGCATGCCGGTGATGACGATGATCATGAAAGTCAAAATGAAAAAGAAAATGATCAAGAAAGTGATAATAATCCTGGTGGATTCCACAAATATAGGCATTTGTGGGTTCAATGCGACGTTTGTTATGGTTTAAATTATAAGCCGCTTTTTAATTCAAAAATGTATATTTGTGAATGTTGCGAATATCATGTGGAAATGAATAGTTCGGATAGAATTGACCTTTTGATTGATCCAGACACTTGGGTTCCTATGGATGAAGACATGGTCTCTCTGGCCATTGAATGGGATTTCGAAGAAAAAGAGGAGCCTTTTGAACTGGACCTCAGTGAATGGGAAGCTGAACTCAAAAAAGTATACATAGAACTAGAATTACGAATACAATTAAAAAAAAATAAAAACAGGGGGAAACCATTATGAAAATTGTAATGAGAATTGTAGTTAAAAACAGATGCATGGAAATTTTAGTTAAAAACAGAGGGAAACCCATGATACAACTTTTAGTTTTACAAAGGTATCAATTAAGTATACAAAGGTATGTTTTACAAAGGCATCAAATCTCNCTAATTTTGATTCTTCTGGCTTGTTAAGACTGGCTTTCAATAAAGAAAAGAGTTTGCCGTCTTCTTTTTTTCGAGAAAAGGGATCCACGATATATGTCTGTCTTCAAATTCGGCTTCTCTAAAAGAGTAGTTGATGTACTTTTTGATCAAGAAAAGATTATTCGTATTAATAGATTACTAATAATGGTAATCTACGCTCGCGAGTACTTCCTAGAAATAAAAGGTTTGGAGGAAAAAGAAAAAGAGGAAATTGTCAGAAAAATAGACGAATTTGTTAATAATTCGTGGGCTTTAACGGCCTTATTCTATCATAACTTTGATAAACTGAAAGTGAAACCATGGTGGTGTAGATTGATAGTCTATATCTCTAGAAAAAGAAAAGACCCGGCTTTTTTCTTTATTTCAGAATTGAGGTTATCTACCCGAATAACTAGTTTCCTTATGGAAGAAGATATCTATACTATCGATGATCTTCTAATCATTATAAGAGATACTCACAGTTTTCGGTGGAGTACACTTGTAGAATCAAAAGAGTTGGCATATATAGATTTAATCGAGATCTATACAACTCTACACAATTTTCTTCATTGTTAAAGACAGACAGTCTCCGGGCGCTTCATATTCGCCCGGGTACAGGTGGAATGAAAGAGAATTTCGAATCCGCTTTATATGCGAACAAAAAAGCTATAAGTCGGGTCAAGTAAGTCACAATATTCATTACAATATTTTCTTTTTTAATGCGGTCTGATTTCTCATGTTATGGATTAGTATAATGTTTTTTAGCTATTCATTTCATGTTAGTAAGTATTTAGACTCTTTTTGAAAATTTTAATGAACCCAAAAATAATCTTTCCTATTCTATGCAAAACAAAAATTTACTTTATTTACATAATACTTATTCGACTAAATTCAAATTCAGTGCCATTGATAAGACCGCGCTTGGTAATTTCTTTACCATGGCTCCCTTCCCTCGTTTTTCTATTTTATTAGGTTACAAAAAACGTATTAAATCGAGGGATACAAGAATCTCCGCGAATTTAGATAATTGGGATAATGCCGAGGGGTGGGATGCCCAGGAAGACCCTAGGTGGGATGACTGTGGGTGGCATGCCGGTGATGACGATGATCATGAAAGTCAAAATGAAAAAGAAAATGATCAAGAAAGTGATAATAATCCTGGTGGATTCCACAAATATAGGCATTTGTGGGTTCAATGCGACGTTTGTTATGGTTTAAATTATAAGCCGCTTTTTAATTCAAAAATGTATATTTGTGAATGTTGCGAATATCATGTGGAAATGAATAGTTCGGATAGAATTGACCTTTTGATTGATCCAGACACTTGGGTTCCTATGGATGAAGACATGGTCTCTCTGGCCATTGAATGGGATTTCGAAGAAAAAGAGGAGCCTTTTGAACTGGACCTCAGTGAATGGGAAGCTGAACTCAAAAAAGTGTACATAGAACTAGAATTACGAATACAATTAAAAAAAGAAAAAGAAAAGGCTGATCAAGAGCGTCTCGATTCAGAAGAAGAAGAGAAGATCTCTTCCGAAGAAAAAGAGAAGACTGATCAAGATCGTCTCGATTCAGAAAAACAAGATCTTCTCTATTCAGAAGAAGACGACCAGACTTATCTAGATCGTCTCGATTTAGAAGAAGAAGAGAAGATCTCTTCCGAAGAAAAAGAGAAGACTGATCAAGATCGTCTCGATTCAGAAAAACAAGATCTTCTCTATTCAGAAGAAGACGACCAGACTTATCTAGATCGTCTCGATTTAGAAGAAGAAGAGAAGATCTCTTCCGAAGAAAAAGAGAAGACTGATCAAGATCTTCTCGATTCAGAAAAAGACGAACAGACTTATCAAGATCGTCTCGATTTAGAAGAAGAAGAGAAAATATCTTCCGAAGAAAAAGAGAAGACTGATCAAGATCGTCTCGATTCAGAAGAAGACGACCAGACTTATCAAGAGCGTCTCAATTCTAATCAAAGCGAGACAGGATTACCGGAGGCTATTCAAACAGGCATAGGCGAACTAAATGGTCTTCCCTTAGCACTTGGAGTTCTGGATTTTCAGTTTATAGCGGGGACTATGGGATCCGCAGTCGGAGAAAAAATTACCCGTTTGATCGAGTATGCTACCCGAGAATTTCTACCTCTTATTATAGTGTGTGCTTCTGGGGGTGCACGTGTCCACGAAGGAAGTTTCAGCTTGATGCAAATGGGTAAAATAGCTTGTGCGTTATATAATTATCAATTAGATGCCAAACGATTTTATATATCAATCCTCGCATCTCCTACTACTGGTGGGGTAACAGCTAGTTTTGGTATGTTGGGGAAGGTCGTTATTGCCGAACCCGAGGCCACCATTGCATTTGCGGGTAAAAGAGTAATTGAACAAACGTTGAATATAGAAGTCCCTGAAGGTGTCCAACAGACCGAATTTTTATTCACGCAGGGAGCATTCGATCTAATCCTCCCACGTTTTTATTTAAAAAGAATTCTCCATTTTATATATCTGTTAAACAATTACACTCTTTTCTTTGTTTGATTGAATTGATGAATTGGATTCAACCAAGTCAACAAGTAATTGGTAAAATGCCTTTTTTAAAAGAAAAATGAAAGAAATTCGAAATATTATATATAGAAGAAAAAGAAATAATAAAAACTTGGTCCCGGGCATCTACCACTATACCCGCAATGATGGCCATCCCGGGCAATCGAACCATTATTTGTTTAAGAAATTGTTTGAACGAATCTGAGGGCAATCCTGAAGATTCAGAAAATGAAGAAAACGATTCCGACTCAAAATATCCCTTTTCTTTTCTATTTCTAATAAAAAAAAAATCCATAT---------------------ATAAAAAAACACAATTTTGGTACTTGGTTCTACAAATTAAAAAAAATGTTAGATCGTTTCGAAAACGTTCGAAATAATAGGAAATCCGGAATTGATCCAATTTTGCAAGATAAACCCGATTCTACGCAAAATAATTTTCCGTATTTTTCGCATTATTTGCGGATGTTCATCTTCTACTGGATAGAACGCGAGAATTACGAAAGGATATTCGTAGAAAAAGAGTTTGATGTGTTATACCAATACCGGTATTGGTGCTGGTTCAAAAAATCGCTAATTTTGATTAACTATGAACATCCGAATCAAAATTTCGAAAAAATGCAGACCGCTGCGGGTGACCTACTAGGCTATGTCACAGACCTTCGGCATCTGATTCAGTACGACTACTTTACAATGGGGTATGCCCGAAATAGAAACTACCCGTATACTTCTGAAACGGAAAAAGCACTTTCGATGGGAACTGCATATATTCAGCTCTTTACGAAAGCCTTTTTCATTGTCGCCATTTGGAGACAAAAATGGGCGGACCTAAACCTACAGTCTATACGGAAGGACGTTTTAGATCAATTCATTACTGAGTTGTTAACCAGCTCAACTCCCGGGCAGATACTACTTCCAGACGAATTAAAGTCGTCTGCCGTTCTTAGCGAATTTATCGAGATGTTATTCAGGTTCGATGAACATCTCGATTAAATCCTACTTCCAAAGACCTTGGAAGTAGAAGTAGGATTTTCGAAAGTATATAAGAGGGATCTACCCAAATATATGCAGTTTTTTTCTAAGGTATACTTTTACCTTAGAATAAGGGAATTTAAATCCGATTGATCGTTGTTCGAATTAGATAAGAACAATAATCTAATTGGATTTTTCTATTCAAAAAAAAAATAATAAGAAACCTTTCTTTGTCTCTTTCATTTTTTTCTCTTCAATCAAAACAAACAAATAAGCTCTTAATTCTATAGGGTTGAATAAAAATTCGATTGACTTTTTGATATAATTGCTATGCTTAGTGTGTAACTCGTTGGTTTTTTTAGGCTTAGGATTCAAAAAAGATTCCCCATAGTATGAACTAATAACTATAGAACTAATAACCAACTCATCACTTCGCATTATCTGGATCCAAAAAACCAGTCAAGATAGGATATGTTGATCATATCATTGTAGCAACTGAAATCTTTTTTGCATAAACAAAAGAAAAACCAATTGGATTCTAAGCTGTGAAGCAAAATATAGAAAAAGGTGTGGATAGAGGGGGGAGAGAAAGAGAGAAAAAGAATATCAATGATATAGAATTCCAGTATGTAAGGTCTATGAGTCATCTCATAAAAGGCAATGTAATAAAGCATCAAGACTTATTCATCCATAATGAAATGAATCTGTCCATAGAATAGAACAAAAAAAATCAAGAGACTCGAGCCAATAAAGACTGAGAAGATTGACTCAAGAACAAATTTCATTAAGAGCTCCATTGTTGAATGCAGACCTAACCATTAAACAAGAAGCGATGGGAACGATGGAATCCGTGAATGCAGAAAATTCTATTGAAAATGAATCCTAATGATTCATTGGTTGGGATGGCGGAAGTAACCGAGAATAAATTCATGTATTCTGAGAAGTCATGAACTAACCCTACAACTGAAATAGATATAGAGTAAATATTCGCCCGCGAAAACTTTATTCTCTTGGATTACTAAATTTTGGACAATCTTATACGAGAAAAGGAAAAAGGGGTTATGTTATGAAAAACAATATTATATTATATGTAAACTATATATATCTATAAATATAAATTTATAGATATACATATATCCATATATATATAATTATAAATGCAAAATATCCAAACAAGGTATACAAAGATTAAATGAAATCTCAAAGAATCTCGGGATTTAATCTATTGTTTAATCGATTGATTGAATCGAATATTCATTAAACATGTATATTTTAATTCAAATTAAAGATTTTAAATCCTTTTATTCGCGAGGAGCTGGATGAGAAGAAACTCTCACGTCCGGTTCTGTAGTAGAGATGGAATTCAGAAATAACCATCAACTATAACCCCAAAAGAACCAGATTCCGTAAACAACATAGAGGAAGAATGAAGGGAATATCTTCTCGAGGGAATCATATATGTTTTGGTAAATATGCTCTTCAAGCACTTGAACCCGCTTGGATCACCTCTAGACAAATAGAAGCAGGGCGACGAGCAATGACACGAAATGCACGTCGTGGTGGAAAAATATGGGTACGTATATTTCCCGATAAACCAGTTACAATAAGAACGACAGAAACACGTATGGGTTCGGGTAAAGGATCTCCTGAATATTGGGTAGCTGTTGTTAAACCAGGTCGAATACTTTATGAAATGGGGGGAATCACAGAAAATATAGCCAGAAAAGCTATTTCGATAGCGGCATCCAAAATGCCTATACGAACTCAATTTATTATTTCAGGATAAGAATGTCAAACCAAAGGAATAGGGCTTGGGAATGAAAAAATCACAGGTTTCTTTTTTTGAACAAAGAATATTTCTTTTTATTTTCTTCGCTCTTTGCATTGAAAGAACAGATAAAAAAAATGATTCAACCCCAGACCCATTTGAATGTAGCGGATAACAGTGAGGCTCGAGAATTAATGTGTATTCGAATCATAGGAGCTAGCAATCGCCGATATGCTCATATTGGTGACGTTATTGTTGCTGTGATTAAAGAAGTAGTACCACCAAATAAGTCCCTACAAAAATCACAACACGTGCCCCTACAAAAATCTGAAGTAGTCAGAGCTGTAATTGTACGTACCTGTAAAGAACTTAAACGTGGCAATGGTATGATAATACGATATGATGACAATGCTGCAGTTGTCATTGACCAAAAGGGAAATCCAAAAGGAAGTCGAGTTTTTGGTGCGATCGCCCTGGAATTGAGACAGTTAAATTTTACAAAAATAGTTTCATTGGCTCCCGAGGTATTATAATTCTATATATAATATAGAATAGTAATACACTATAAGACCATGATATAGTTGTAGCTAGGGTATTGGAAAGAAATAGATTAAGATTAATTAGTAGATTGTGTCTCACGCATATACCTTTAAGAATTCACAAACAAATAAAAAACGTAAAAAAAGGAAAACATGTTGATTATATCCAAATTGTAAGGCACCAATAATTTTAATCCATCATGAATAGAGACACTATTGCTGAAATACTAACGTCTATACGAAATGCTGACATGAATAGAAAAAGAGTAGTTCGAGTAGCATCTACTAATATTACCGAAACCATTGTGAAAATCCTTTTACAAGAAGGTTTTATCGAAAACGTGAGGAAACATCGAGAAAGCAACCAATCTTTTTTAGTTTCAACCCTTCGATATAGAAGGAATAGGGAAAGCATAAACATTTTAAATTTAAAACGGATCAGTCGACCGGGTCTACGAATTTATTCTAATTATCAACGAATTCCTAGAATTTTAGGTGGAATGGGAATTGTAATTCTTTCTACTTCTCGAGGTATAATGACAGATCGAGAGGCTCGACTAAAAAAAATAGGGGGAGAAATTTTATGTTATATATGGTAATAATAATATTAATAATAATAATAATAATAATACTTTTTATATTTAACTTGGATATGGAATATTTGTTTTTTCAAAAAAAGAACAAGAGGAGATTAATTTATCTCCTTTTATTAATTAATACCCTTAGAAGGATTTTTAGGAGGATTTTATATAAAATAAAATGAGCAAGAAAGAGGAAAAACGCATTTTTGAAGGTTTAATTACTGAATCGCTTCCCAATGCTATGTTCCGGGTTCTTTTAGATAAAGATAATAGAGTTATTTTAGGTTGTATTTCAGGAAAAATCCGACGTGGTTCTATACGGATATTACCAGGAGATAGAGTCAAAATTGAATTAAGTCAATATGATGACGCACGAGGGCGTATAATTTTTCGACTCCCTCCCAAGAAGCCTTCAGAGAATTAGGCGGTTTGTCAATCCTAACATTCCTTTGATGGGAATACGATTCAAGATTCCAAATTTCACTAAACTTTTTTTCTTCCAAGAAGTAGATTCTAAATTGCGGTAAGGAATGGCAAATATGAAAATAAGAGCTTCTGTTCGTAAAATTTGTGAAAAATGTCGAATAATCCGTAGGCGGGGGCGAATTAGACTAATTTGTTCCAACCCCAGACATAAACAAAGACAGGGATAATCTAAAAGAAACTCTCTAAAAGACCCAATCTACAAATAAAAAAAGGGATCCAGTTTGATAGGAAATGGATATATCCATATATTTCTAACTTATATTTATGAAATGATAAAACATGCCAAAAACTATACGTAGAATCGATTTCCGTACGAATCGACGTATTAGTTCACGTAAGAATACACGTAAACTAACAAAAGGAGTTATTCATATTCAAGCAAGTTTCCATAATACCATTGTGACTGTTACAGATGTAAGAGGTCGAGTGGTTTCTTGGTCCTCTGCCGGTACTTGTAGATTTAGAGCTAAAAGAAGAGGGACCCCTTTTGCTGCTCAAACCACAGTGGTAAATGCTATTCGTCCAGTAGTGGATCAAGGTCTGAAACGAGCAAAAGTCATGATAAAAGGGCCCGGTCGAGGAAGAGACGCAGCATTACGAACTATTCGTAAAAACGGTATACGATTAACTTGCATACGGGATGTAACCCCTATGCCACATAATGGCTGTAGACCTCCTAAAAAAAGACGTGTGTAAAAATAAACATTGCACAAATTTCAACAGAAAGAAACGATTCAATATCAAAAATCCAATAAAACAAGAGAAAAAATTCAATAACCTAATCAACTATATATTACTATGAGTCAAAAAAACAGAAGAGGATTTCCTCGGAGATTGCAGTGGAAGTGTGTTGAATCAAGGGTAGACAGTAAACGTCTTTATTATGGGCGCTTTAGCTTGTTTCCACTTAGTAGAGGTGAAGCCGAAACTTTAGGCATTGCTATGCGAAGAGCTTTGCTTGGAGAAATAGAAGGAACATGTATCACACGCGCAAAATTCGGGAGAGTAAGAGTAACACATGAATATTCTTCCATAGTGGGTATTCAAGAATCCGTCAATGAAATTTTAATGAATTTGAAAGAAATTATATTGAAAAGCAATCTATATGGACCTTGTAGCGGGTTGATTTGGGTACAAGGTCCTAGAGATGTAACTGCTCGCGATATCATGGTAGCTCCTTATGTGGAAATCATTGATAATACACAACATATAGCTAGCTTGACGAAAAGAATTGATTTATATATGAAATTAGAAATTCAGAAAAACCGCGGTTACCAAATAAAAAGTCCAAAAAATATCTTACAAGATGGAAGTTATCCTACAGATGCTGTATTCATGCCTGTTCGAAATGCCAATTATAATATTTATTCTTATTTGGATAGGATTGCAAAAGAAGAGATACTTTTTTTTGAAATATGGACAAATGGAAGTTTAACTCCTAAAGAAGCACTTCATGAAGCTTCACGGAAGTTGGTTGATTTATTTAGTCCCTTTTTAAATACAGAAGAAGAAAACGTCCATTTAGACGAAAATCAACACAAGATTAATTTACCACTTTTTACCTTTCATGAAAACGTAGAGAAATGCAAAAAAAAAAAAAGACTTTCATTTGATTTTGATTGACGAATTAGGATTGCCTCCCAGAATCTATAATTGCCTCAAAAGATAAAATTTTCCTTATACAGTATCATCGTATCGTTAATGATCTTTTGAATTATATATAATAATAATAATCTATTTTTTTAGTTCTAAAAACCAGTGGGGGTAACAAAAATGCCACTTTTTCATAGT------AATAGTAATAGTAATAAAAATAAGATTAGGATTCCAAAAGTGCCTGTTGTTCTGTCAGAAGACCAAGAAGAAGAGGAAATCGACTTCGAAGAAATCGACTTCGAAGAAATCGAAATCGAAAAAGAAATGGCAATCGAAAAGGAAGAAGAAAAAGTAAAAGTACGTTGGATTAACTTACACAAGTTTCTTTTTGAAGCTGGGATTGTTTTTTTAAGCGAAAAGCTTAATAGGAAAAAAGGTAAAATCATATTAGGTCTTATTACTTATCTAGCGATATTACATCCTATCGGAGAGTTGCATTTGTTTCTAAACAACTGCGTTTCCGGGTGCCTACGAACAGCTGTTACAATACACGATGCAATCCAACAGCTGCCAAGACCCGGATATACAGTAGGATGTGGAATGACTGCTTCAGTGGGATCGCTTATCCTCGTTTCAGGACACGAACGCCTAGCGCAGCCTCACGCTAGGATCTTGATTCAGAAACCTAAATTTAAATTTCCAATTAAAAGAAAGAAAAAGAATTCTGAAAAGAATCCTGAAAAGAATCCTGAAAAGAATCCTGAAAAGAATCCTGAAAAGAATCCTGAAAAGAATCCTGAAAAGAATCCTGAAAAGAATCCTGAAAAGAATCCTGAAAAGAATCCTGAAAAGAATCCTAATCCTTTTAATCCTCCTTTTAATCCTCCTATTAATCCGAATAATCCTAAAAAGAATCCTTTTAATCCTTTTAATCCTCCTATTAATCCGAATAATCCTAAAAAGAATCCTAATAAAAGATTTATTATCATCGGTAAAAGGAGTAAAGGGAAAAGAAAGAATCTTAGGCGCTACTTTGATGTTCACGAGGCCAAAAAGCAGTTTGATATTCTTACTGAATACTTCCACGAGATTTTTGTAGAAAAAACAGGGCAATCCTACGATATTATACAAAAAGACCTGCAAGAAAACGTTGTGATGTCAGCAAAGGAAGCCCAAGATTATGGAATTATTGATCGTCTTACGACAGATTTCAAAATGAAATCTTTGTTACACAAAGCTTTCTTTCCAAATCTAGATGATAATTTCGAAGAAAATCGAGATGATACTCCAGGATGGAGATAGGGGGTATTTATTTTAGATATCAAATTCATATTAGAAAAGCTGTCAGTGTGGAGTGGGAGAGCAACTGGAATGTCCCCTTTTGTGGCTATTTTTCGGATAGTATTTACTAATTTCTCCATAAAAGAGGTAGTGGTTTATATGACAACACTGTTTTAAGTTACTTGTGTTCTGAATTTTCTTTACGTTTTGTTGTACGCTATCTTTGGAACTGCATAAGATAAGATAGAAAATTTGTAGTCAACAAGTAATTAATTTAGCAGAATCAAAGTTAAAATACGAAGAATAGGGTTTTCTTTGGTGGCAGCGGATAATTCTATTTTGACTAATATTCTTAATTACTAATTAAGAATATTAGTCAAAAGAGTGCATTTTTTTTGAGGCAAATTATCTATGATCTATATATTATCGTAATATAAATAGAAGATCAAAAGTATTAATAAAAAAAATGAGCAAATCGTAGATAAAATAACTGATTAGCCTTAGCCCATGTCTTATCTTAGGCATTATTATTTTTTTTATACGAAAAAAGTCGTATGGAAAAACCTGGTATGGAAAAATACTCTTTAATTCTAGAGACTTATTTAGACTATGACATCGAATTAATAGTCGAAGAAGAGATTGTATATAATATACAAGTATTCCCGTGAAACCAGAAATGCTAGTAAAAAAAGGGTCTCGGAGAACCGGGAAAGCAAGGACGAAAGACAAAACAAAAATTTTATTCCAAAAGAATAAGCACACGGATAAGGTCACACTAATACATTAATTTTGGATCCAAATTCGAAATTTTCCTTATACAGTATCATCGTATCGTTAACGATCTTTTGAATTGTCTCGGAGAACCGGGAAAGCAAGGACGAAAGACAAAACAATTTTATTCCAAGGACTTGGAGGTAACAAAAATGCCACTTAAGATTCCAAATGTGACTTCTTTTGAGGATCCAGAAGAACAAGAAGAAGAAATCGACTTCGAAGAAGAAGAAATCGACTTGAAATCGACTTCGAAGAAGAAGAAATCGACTTCGAAGAAGAGGATCCAGAAGAACAAGAAGAAGAAATCGACTTCGAAGAAGAAGAAATCGACTTCGAAGAAGAAGAAATCGACTTCGAAGAAGAAGAAATCGACTTCGAAGAAGAAGAAATCGACTTCGAAGAAGAAGAAATCGAAGAAGAAGAAATCGACTTCGAAGAAGAAGAAATCCAGACTTCGAAGAAGAAGAAATCGACTTCGAAGAAGAAGAAATCGACTTCGAAGAAGAAGAAATCGACTTCGAAGAAGAAGAAATCGACTTCGAAGAAGAAGAAATCGACTTCGAAGATCCAGAAGATCGAAGAAGAAGAAATCGACTTCGAAGAAGAAGAAATCGACTTCGAAGAAGAAGAAATCGACTTCGAAGAAGAAGAAATCGACTTCGAAGAAGAAGAAATCGACTTCGAAGACGAAGAAGAAGAAATCGACTTCGAAGAAGAAGAAATCGACTTCGAAGAAGAAGAAATCGAAGAAGAAGAAATCGACTTCGAAGAAGAAGAAATCGAAGAAGTCGACATCGAAGAAGAAGAAATCGACTTCGAAGAGGAAGACATAGAAAAAAAATAAAGATGAAAAAAGAAATAAAACGAAGTATGGTTTGAAACAAAACAAACCCTGAGATTGCAGGATACTCTGATCCAACGCCAAGAACTAAAAGAAGTTTTTGTTGAGGGAGAGGACGGATGGCTCCAATACTCTTTAATTCTAGAGACTTATTTAGACTATGACATCGAATTAATAGTCGAAGAAGAGATTGTATATAATATACAAGTATTCCCGTGAAACCAGAAATGCTAGTAAAAAAAGGGTCTCGGAGAACCGGGAAAGCAAGGACGAAAGACAAAACA-----ATTCCAAGGACTTGGAGAATAAGCACACGGATAAGGTCACACTAATACATTAATTTTGGATCCAAATTCGAAATTTTCCTTATACAGTATCATCGTATCGTTAACCATTTTTTTGTTCGGAGAACCGGGAAAGCAAGGACGAAAGACAAAACAATTTTATTCCAAGGACTTGGAGGTAACAAAAATGCCACTTAAGATTCCAAATGTGACTTCTTTTGAGGATCCAGAAGAACAAGAAGAAGAAATCGACTTCGAAGAAGAAGAAATCGACTTCGAAGAAGAAGAAATCGACTTTGAAGAAGAAGAAATCGACTTCGAAGAAGAAGAAATCGACTTCGAAGAAGAAGAAATCGACTTCCAAGAGGAAGAAATCCACTTCGAAGAAGAAAAAGAATATTGGATTAAGTTAGGCAGTATGCTTTTGTACAAAAGGGTTCTTTTTTTAAGAAAAGTGACTAGGAAAAGGGGATATTTGATAACATCTATTATTTTCCATCTGACTATGAAAGATTATACCCAACCTGTAAATTTGCTTCTAAACAATTGCGTTGCCGGACACCCAGCAACTGCAATTGTAGTACAAGAGGCAATCCAAGGGATGCCAACAGACATAAATACAATAGTATGTGGAATGACTGCTTCAGTGGGATCTTTTATCCTACTTTCAGGAGACATGCGCCTAGCAGAGCCTCGCGCTAGGGTGCTGATTCAGAAACCTAAATTTCGAATGAAAAGGAAAAAGAGGTATGATGATGAGTTACGTAAGTTTGAGTTCGTGTGTCAGAAGCAGAAGTACTTGAACGCGCTTCGTCGTATTGAGGACTACATCTGCAAGATTTATGTAGAAAAAACAGGGCAATCCTACGATATTATACAACAAGACCTGAAGAGAACGCGGTTGATGTCAGCAAAAGAAGCCCAACATTATGGAATTATTGATCGTATTATGACGGTGGATAATATTCTCTTACTAGAAGAAAATCTAGTTCCAGTGGGTATTGAGTTTACTTCTTTATTTATTAATTAAATCTTTGTCAAAGTTCGACAAAAATCTAGATGCTAATCTAGAAGAAAATTTAGATTTTCTTCTAGATGAAAATCCGGAAGAAAATCGGATTCCCATGGGTTTTGAGTTTCCTTCTTTGTTTATTAAATCTTTGTTAGATTTCAACAAAAATCTAGACGATAATCCAGATGGAGATAATACAGGAGACCAATAAAAAAATTCTACTGGCAAGGCTTATTTTTTTAGTAACCTGGAGTGCCAAAGCGTGCGCACTGTCCCCTTTAAGTGGCTATTTTTCTATTGATTTTTACCTCGACCCCCTCCCCCCCAAAAAAGATATTTTTTAACTGAATTTTGTTATCGTGCGGAACTGCATAAGATAAGATAGAAATTTGTAGTCAACAATTAATTGGTTTATCAGAATCAGAATCAAAGTCAAAATACGAAGAATAGGGTTTTCTTTGGTGGCAGCGGATAATTCTATTTTGACTAATATTCTTAATTAGTAATTAAAAATATTAGTCAAAAGAGTGCATTTTTTTTGCGGGAAATTGGGCAAATAAAACGAATTTCATCTTTCATGGACATTGCTAAGATCTTTCCATTTAGCAGCACCTTAGGATGGCATAGCCTTAAAGTGAAGGAAGTGAAAGGCGAGGTTCAAATGAATTTCGTATCGATTGGTTGAAAGGCTTGATGTTATGTTGCCTTTAAGGCAACCTAAGAACCTTCTCGTTCCACTTGACAACTCATCATTTTTCAGATAGTATCTTTGAAAAAAGCAAAATAGTGTGGTCGGGAAAGTTAGAGCATATACAAATTAAAATAT-TAATATACAAATTAAATATCTAGAATCTATGGAAACCCATTATTCAATTAAAAAAAAAATAATTGAAAAAGAAATGAAAATGACAGTAGTACAGCTTAAACCCCCTTATTTCGGTTTCGATGACAGCGTATTCATCAAGCCGTCGTCGTGTGTAGCGAGTAAGGCAATAAGGTTTCTGTTTCTGTTAGTGCTATACTTTGTCGTTCATAGTAAGGTTTAGAAGATAATCCGAATCGAATAATTCAAAAAAAAATCTTATAATAATATTGTATAATTTATACAATATTATATTATTATATTATACGAACATTCTATTCTCTTCATTTTGTCTTAATTCTATAGGGTTCAATAATCGATTAAATACATTATTCTAAATAAATACATATTTGTAAAAAAAGGGGGTTTATGGTAAAAAATTCATTTATTTCCGTTATTTCACAAAAAGAAAAGGAAGAAAACCAGGGATCTGTTGAATTTCAAGTATTCCGTTTTACCAATAAGATACGAAGACTTTCCTTACATCTGGAATTGCACAAAAAGGACTATTTATCTCAGAATTTCTCTCTGAGAGGTCTGCGAAAATTTGTATCAAAACGTCTAAAAAAAATAGTAAAGGGGTAATGTACCATGAATGGAATTAAATATGCAGTATTTACAAACAAAAGTATTCGGTTATTCGAGAAAAATAATAATACTATTAATGTCAAATCAGGATTAACTAATATATTATATATAAATATAAAAAACTATTCCACTAAAATAGAAGGGGGGCCATAAATATGGGAATAAAAGCATTTATTTATAAACTACTTAACAGAATATTCAATTCTGTTATGGGATCCGGACTTTTTTGTGGATTTATAACCGCATCCACCGTAGGTCTCGGATATTTCTTCGTTGTATCCAGCTTCTTCAAAAAAGACATTCAGAAACGGGTAGCAGCAATGACTGGTTTTCTTATGGGACAGTTCGTGATGTTCACATCGATCTATGATGGGCCGCTACATCAAGTATTAGTTCAACCTCATAACCTAATTATGCTATTTCTAAGCTCGTTTTTCGTTCAGCTCTTCTGGACCAATCTAAAAACTTTGCGCAACACGGAGTTTTTGCATCCTGAAGATGCTATTATCATTAAAAGAAGGCGCGTGCTCCGCCTTCAATTGGAATTTATGCTGAATTTCTTTGTGCAATTATGCAACCCCTACCTTGAACCTGATTCAATGGTACCCAGATTAGTCAGCATTTTTCTCTACAACAACGAAAATAAGATCTTATTTGTAATATATAGTTTTGTTGGTTGGTTAATTGGTCACGTTTTCTTCATGATTTTGTTTATGAAATTATTAAAATTCATAATAGATTGGGTACGTAATCATTTTTTTGAATCTTAAATTAAATAAGTGAAATAGAGAAAGCTTTCTCTATTTCACTTATTCGACTGGATCTTACGGAGCCTGCTCATGTACGACATGATTTGGATCTGATCATAGAAAAGATTCTCTTCAAGTGAACCAGCCTATCCTTTGTATGGCGCTTGCACGGTGGTTGGAACAAAGACACATTTGATTGTTAATTCCAATGTGGCAGATAGATGCCTTTATCTATCTGCACGGACGAATCAATCGTTCAAGTCATAATCAAAAAATGAAATTATGAAAAACCCTTTGCTTGGTTATATTCTTTTTCTACGAGATGGCGGAAATTCCTTCTACCGACCGCATTCCTAGTCATAGTATGTAGATTGGGAAGAAGACTATTTGAATTTAAACCTTCTTTGTTTTTTTTACCAAAAATTGGGGTGGTGTGACTATGTAACTCGTGTCAGATTTAAATGACATAAAATGTATTAATAGTTTTTTATTACGATAGAATCAAATTCGACTAGATACTAAACATAAATAAGCGGAAAATAGAAAGGATAAATATAGGTAACAAATAATTCTAGGAGGGATTATTTGTCTTCCTAGTCTTCCGCATAAGAAAAGGAATTTGCCACATCCCTTTCTTGTGTCGAGATAATAACGATTCCAGATTCCCTTTGGGAAAGATTCCCATTCTTAGTTTCTATTTTTTCCAGATGTATTAGAACTCCTTTCTATATGTATTAGAATATTATATAAT-ATATATAATATAAAACTAGTGGACAAACAAAAAAAGATAGGGAAATTATTTAAGTAAATAGAACTTCTTCACTGAAGTTCT--AAAAAAAAAATTAAAATTTGATGAGATATTAATAAATAGAGTAAAGTTCTATTACTATAGAAAAAAATATTCTCATTATTCTTAAGAACTCAACGGGTCCTTCCCCCTTGAATCAGATAAAGAAAGAAGGGAATCCCATCGAGCTCTTTTTCATGTTTACAACTCAATTCATCCGATTACTACAGGGATGAACCCAATCCGGAATATGAACCATAAAAGAAAAGACCTAGTAAACCGATCACAAGAATACCAGTTACAGTACCTATTAGCCAAAGAGGAATCCTTCCAGTAGTATCGGCCATTTAACCCACTTCCCTCCACATTTCATCAAATGGTCATGCTAGAGACATAAACAGTCATAGATAATTATGCGATGAGACCCTTCCGAATGGGCTAAGAGAATTACTAGAGTTATTATTCTCTTTTGTTTGCTTAATTGAAGAAATAATTGGAAAATAAAACAGCAAGTACAAAAATGAGCAATAACCCCCAGTAGAGACTGGTACGATTCAATTCAACATTTTGTTCGTTTGGGTTTGATTGTGTCATAGTTCTCTAATTCGGATTAGGTTTATCGTTGGATAAATTGCATTGCTGATATTGACCCTAAAAAAGAAACAGTAGGTACAGCAAGTCCGTGAACAGCCAACCATCGCACTGTAAAAATTGGATAGGTTCGATCTATGGTCATTGGGACCTCCTAAAAGGATCTACTAAATTCATCGAGTTGTTCCAAAGGATCAAAACGGCCAGTTATTAATGGAATTCCTTGTCGACTCTCTGTGAAATATTCGTTTGGCCGAGGGCTTCCAAACACATCGTAAGCTAAGCCCGTGCTGACGAATAACCAACCCGCAATGAATAGGGAAGGTATCGTAATACTATGAATGACCCAGTATCGAATACTGGTAATAATATCAGCAAAAGAACGTTCTCCTGTGCTTCCAGACATGCTGAGCTCCACATATTCTTGTACAGTCAAAAGGGGGCCGATTCCGTAAAAGATGGGATCAGTAAATGAAAATTTACTGAAAGGTTATCTTTGTGAGATCATCAATATAGTACCGAGGGTATCTTTAGAGTATACCGAATTAGTATAGCTATCCTTCTTCTGACACAGCAAGGCAATTTTAATCAATAGTGAAAGAAAGTGCTAGATAATTTCGTTCTTCCTTTACTTGTTACTTGTCGATCTAAAACGATGTCCCACTCAATAGAAAATTCTTAAAAATTGTCTATTTTTCTCCATTATTAGTTTCACGCTAGAAACAGAAGATC-AAAAAAAAGTGAATCTGACAAGTCGGTTTCTAATACGAGATTATTCTATTCCATTCCCACAATTTAAGTAGGATGCGAGATCTAGAAATCTTCTTTTGGTAGTAGAAGCGTTTTTTGTTTTGTTGTAATCCTTTTTCGTTTTAAGGAATTTAAGGAATTGGTTAGTCATCCAGTAACAAGTAAGATCAGTAAGAAGCAACAATAGTAGATAGTATTAGAAGAAAGAAAGAGAACAAAGAATAAAAGAATTGTAATCAATATTCGTGATGCATCTATTGTTGGATTAGATCGAGATTCAAAGGCTCTTTCTTGACCTAACTACAAAGATCAGGCTTTATAATATCGAACGAGAAATGTAGAACCTATAAAAAAGGAAAAGATAATAGGAATTACTAGTCTTGAAATCGAGTTTTATACCAATTTCGAATGATCGCGGAATAACCTTTTTCTTCGCATTCATTCAAGAGATTATGTGAATGAACCTACTATTGAATCGAATGAGTTAAAATTAACGTAAAATCAAAAGTTTTATAAAGTCACTGTTTATTTTCAAATCGAAAATGGATTCGACCCAATTCTAAAAAAA-AAAGAAATGATTAAACAAAATAGAAAGAATTTTCCAATTTTATAGTGATTCCAAAAGAGTTTCATTTTTGAATAAAGTTACATTCACTACACTTATTCTTATTTTCTAGATTACTCAAAAGTTGTTCAAATCTGTTGATTGGAATTTAAGGTCATAGGTAGATGTCATAAATGCTTAATCAATTTCTTTTTATACCCCTGCCACTTTATCTTTTCTTTTTTAATGCTGTCTATACGGATAGAGAAATCAAAAATGTTCAATTGCAC-TTTTTTTTCAATGGGTCTTTTTGATTATCATCTCCTATCTTGCAAAAATGGAAACTAACTTAGGTAAGTGCTTTAGAAACATATGCATAATAACGAATATATTTCAATTAGCTCCTTCATGCCTATTATAACTAGTTATTTCGGTTTTTTATTAGCGGCTTTAACTATAACCTCAGCTCTATTTATTGGTCTGAGCAAGATACGACTTATTTGAAATTCATCTTTGAAATCAACAATTCATAAAAAGAAATCTTTATGGGGTCTTCCGCGTATTCTATAGTTACTTACCGTATCAATTGCCAATTCTTGATCATTGCGATTCGTGGCAATTCGTATTACTATTTAGGTATAGATATTCCCTCGTTTTTTCTTTTTAAACAAATTAATAAAAATGATTGAAGTTTTTCTATTTGGAATCGTGTTAGGTCTAATTCCTATTACTTTGGCTGGATTATTCGTAACTGCATATTTACAATACATACGCGGTGATCAGTTGGATCTTTGATTAATTAACATCTCTTTTTTTGATTGACCTCCTCTTTTCTTTAAGCCACAGGAGGTCAAATTCAGATTGCTGTTCAAGTTAATGAAGTTTTTTCATTCTAAAAAAACCTATGAAGAAGGGAATCGCGCTCTGTAGGATTTGAACCTACGACATCGGGTTTTGGAGACCCACGTTCTGCCGAGCTGAACTAAGAGCGCTTTCTTATCAGAATAGATAAGACTG-AAAAAAAAAGATTCTTTTTGGAACGTCAATTCATCTTGTATATATATATATTATATATTATAGTAGTATCATAAAAATGATATATTATGTATGTCCAATATGAATCTGATCCCTCGCTGCTTTTCAAAGGCGAAGTAATAGGTAGGGATGACAGGATTTGAACCCGCGACATTTTGTACCCAAAACAAACGCGCTACCAAACTGCGCCACATCCCTTTAATTGATCTACAGTGTCATTGTAGAAAATTCCTGTCTTGTTTTCCACACCCCTATTTCCTCCATTGATATACATAATTTAGCTTGCCATTTTTTCTTTATTGCTCTCATATAACACATAAAAATAGTCAAAGGAAAAGCCTTATATACATTATATATAATACACATAGGAAAGACGAAATTTACCGTAAGTAAAAAAAATAATATTTTTCGGGAATGCTTGAGAAGAAAGGTACTTTTTTTCTATAAAAAAAAATACTCTCTACCGGATCATTCTAGATTTCAATTTGAATTCGAGATTCTGTGTACAACTACAACTGTCCCTTAACTACATATGCATCGTATTATATATGTATTTATTACCATTCTGTATTACATTACAATAAAATAAAGAAGGGGGTTTTTAATGCGAGATTTAAAAACATATCTCTCTGCGGCACCGGTACTAAGTACTCTATGGTTCGTGTCTTTAGCGGGGCTATTAATAGAGATTAATCGTTTTTTTCCAGATGCGTTGACATTCTCCTTTTTTCATTCTAGTTATTGACACGGCAAGGAATGAAGAAGATTTGAAATACAATCAAATATTTGTGTGACTAATCCCTCTCCCTTTCTTTTCTCTTTTTTCCTTTTTTTAGAATATGAAGGAGGAAAGAATAAAAGTGTATTCGACATTTTCGAAACTCGGATTCACGTTCGAATTAAATTCAAATTAATAAATAATAGAGGAATAGGGATAGAGCATCAAATTTGGCTCTAGGGCAAGAGTATTATACAAGATACTTAAATCAAATATTGTACTAGGATTTGAAATATAGTTTCGAAATCATTGTATTACTTATTATTTAATATTATTGGTTGTAATGAAATCTTTCCTAATTCGATTTCGAATTAGTAACTTCTACCTTTTTCCTTCCTTTCTTCTTCTTCGTTTCGGATCAAAATATAGAAGAAGAGTTGAGGAAAAAAATCCAAAGGAGGTTCATGGACAAGGGTAAAGATGTCCGAGTAAGGGTTATTTTGGAATGTACCAATTGTGTCCGAACCGGTGTTAAACGAAACGGTCTTAATGTAAATGTAAATAAGGGCATTAACAGATACATTACTCAAAAGAATCGACACACGACGCCTAAGCGATTAGAATTGAGAAAATTCTGTCCCTATTGTTACAAACATACAATTCATGGGGAGATAACGAAATAGATCGAACTGAGCACCTACGTGTCACCTTTCCAAATGAGGGGAAAAATAATATACTATCATATATATCATAATATTTCATAAAAAATGGAATAAACAAATCCTATTTAGTAATTCTAATTCATTTTAGATCTGAACGAAATAGGACTTTCGCGCTAAGGAATAAACTAAACAAACCATGAATAAATACAAACGACGTTTTTTTAAATCCAAACGGCCTTTTCGTAGGCGTTTACCCCCGATCCAATCGGGGGATCGAATTGATTATAGAAACATGAGTTTAATTAGTCGATTTATTAGTCAACAAGGAAAAATATTATCTAGACGAGTGAATAGATTGACCTTGAAACAACAACGATTAATTACTATTGCTATAAAACAAGCTCGTATTTTATCTTCCTTACCTTTTCTTAATAATGAAAAACTATTTAAAATGAAAAAAAGAACCAAGTCGACCGCTAGAACTAAGGGTAAGGGTAAGGGTAAGGGTAAGGGTCTTAGAACCGGAAAGAAAAAAAAATAGGCTTACTTTTTTCTTCAATTGAATCAAAATTTCAATCAGAATTCAAACCTATTTTGTTCCAAAAATCCGATAATCCAGATTTGATTATCGTGTCGTAAAAATAAGAAAAAATCGGGGAAAACCAAAAAATCCCTTTTTTT-AGGGTTTTCCTTCATTTTGACTACTTTATCATATTTTAGAATATGAGTTTCTACTTTAGCTTCCCCGGGTTCATTCTCCGGGGAACTTTATTTAAATTATTCCGTTGTAGTTCGTACAATCTACTTCTTTTATGATTTCGTTGGAAA------ATTATTCTTAGAAATTAGATAAAAACAATTCTGATGAAAGGTAGCTACTTGCGAAAGCGTTTTACGATTAAGAAACGCCCCTCTCTTGTACAGATCGTGTATAAATCTACTATAACTATTAGATACCCACATTTTGCGAATTAACGCGTTTATACGAGTGATCCACAAACAACGAAAATTTCTCTTTTGCCTACCTCTATCCCGATGAGCCGAATACAAAGCTTTTATTTGATATTGAAGACTAGTTCCAGTAAGAGCCCGAGCCCATCCTACTGCAAATGAACGCATTTTTGTTCTACGTCTCCGAGCTATATATCCCCGGCAAGTTCTGGTCATTGAATAAATGAAACTTTGAAGAATAACTAATGGATTTCCTTTCGTTTGGTTATTCTTTTACCCCTCCTTAGTCTATTAATAACAAAACGGATTTTTCCAATGTATAAAATAAAAATTCCAATGGCGTTGGCTACTCTAACCTTCCCGACCACAATTTTTTCCTTTTTTCAAAGTACAGGTAAAATGCCTAGAAAAAAGGAAATTGTATTCGACTAGGTATCAAAAACATACTAAATATAAAAGTAGTCAATGGATAAATAAATTGTGGGTTCCATCGTTTCTATGGTTACTTCTTAAACGGTGAGGTCTTCTCTATACACCGGAGCCTCTTACTTCATTTTTCTTGGTAACTTGTACAGTTACCGCTCTTTGGCTCTACCAATGAATTATCCAGTAATAGGTCTTTCACAACGAGATCTACCTATACAGTAACGGTATTTAATTATGAAGGTTAGCTGGGTAGCTGACCCTGTTAGTCCGTTCTTGCAAGAGAGGGAGTCTAATCTTTCTGTTTTTTTTTAACATAGGATTTTCCCCGCTTAATGGATAACCATTTAATACCAATGGGGAATTGTTTCTCATCTTAAATTGAGGTGATTGGATTGGCACCAACGGAAACCATAAATTTCCTACACACTAGAGGAATATGCTAGATTTTATCATTTTTCTATAGTGAATGGGCTTATTCGATTTTATCCTATTTAGTGGTACTGATCATTGAGAATGGAAAAATGGGTTTCTTTCTTTTTTGTCCCATCCCATGATCTAAACGAGTCGCACATACACCCTAGTACATCTTCCTCGACGCTGAGGGCATCCCCTAAGAGCGGGGGATTTCCTGACATTTCTGATTGGCTGTCTTGTATTTCTAATAAGTTGTTTAATCGTTGGCATGTTGAATCGTATACATAATAGGATGGTTTAGATCGATCTTAACCGGATGATTATGTCATCATTTTAACGTCAAAGTAGTTGATACACGACTAGAAAATTAAGGAAATTATCAACGGCAAAGAGTCCTTTTAAATGGTAAAACGAGATCGTTTATAAAGGATTTTGTTTGTATTTTAAAAAACGAAAGCGTAGTTTTCGCCGAACGACGAAGTAGTTCTGATAAAAATGGTCGAGTTTTACTTTTACGTGGATCTTTTCTAGATCTTCTTTCCCCAAACCTGGGATCTGCAGAAGGTTGTCGGGATTTCCGAGTGCGATTATAAGATCCTGTTAGGTATATATATTTGCTCTAATGAGGGAAGCATACATTCTCGTAGAGAATCGTAATATTTTAATCCTCAACAAACAATATCTAATGTCTTGGTGGTGTCTAACCATTTCATTTCGTTTAGTTATTCTTTTAACTTTCCTTAGTCTATTATTATTAATAACAAAACGGATTTTTCCAATGTTTAAAATCAAAATTCCAATGGCGTTGGCTACTCTAACCCTTTCAACCACAATTTTTTCTTTTTTCAAGGTATGGGTAAAATGTCTAGAAACAAAGAAAATATATTCTACTAGTTTTTCTATAATTCTATAATTATAGATATATTAAAAAATTATATAAATACCAGAAAAAAAGAGATTTTGTACTCTATCTGTCTATTTTTTATTCCTACGAAATACCAGACGAAATAGAACGATCCTAGAAAGAGATATAATGAAATTTGTAGAGTGGGTTTTCCCCCTTTTAGTTGATTGAATAAACAAGACAATTTCTATTGTATTTCAAAAACGGTAGTTTTCACCGAAGTATTTCTGATTAAATAGGTGTAGTTTTATGCGGATCTCTTCTAGATCTTCTTTCCCCAAACCTGTGATTTGCAGAAGGTTGTCGGGATTTCCGATTGCTATTATAAGATCTTGTAAGGTATATATATTTTCTCTACTGAGGCAAGTATATATTCGAGGAGCCAGTTCTAAGCCCGCAATGCTCAATGCCAGATAGTCAAAGTCAAGTTTTTTCATACTCAAAATTTAAATTTTTTTTTCCTTTTTTTACATAATATGATGGTTTAGATCTATCTTAACCGTATGATTATGTCATCATTTTAACATCAAAATAGTTGACACACGACTAGAAAATGAAGGAAATTATCAACGGTAAAGAGTTCCTTAAAATGGTAAAACGGGATCGTTTATAAACAATTTCGATAACAAACCAAGAAAGAGAACATCGAGAACTCTCTAAGAGCGAGCAGGAAAAAAGACACACTTTTGCCGCGTTGGTACTTAACCATAAAAGTGGTTCCTCCATTTTATTTATTCAATTATTCAACCCTATAGTATAGAATTAAGAGCTTTTTTTTTGATTGAAGAGAATTCTTTTTATTTTTACATTTTATATTATTCCATATTCGAATCTGCTTGACTACCAGAAAAAAACGGATTCAGTATTTGATCTTTTCACTGATATATAACCATAAAAAAAATAAGAAACAATATATAGTCGATTTTTTTGCACTTAACCCCTTTCGTGGATTCCATTCTTCAAAAAAAAATTCGCAGAGAAGAAAGGTATTTTACCTATTTTTTAGTCGAATTTGTAAAATACGATTGTGAGGTATAGAAGAGGGGTTGTATTTATTAAACATGTGTAGATATAGCTATCGATATAGATCCTTCTTCCTACTTATTGTCGTTCTATTCGGGGCAGTGGGGGTCGTGCTCTATCCAAATTTCTATTTTTTATTCAATGTCAATTTGTTTAATGAAAAATAGAAGCATGATAATTGCTGGAGAATTCTCTATAGACAACATATAGAAAGAAAAAAAAAATACCCCATGTAGATATCTTTGTAACAATTTCTATTTTCGGGTTTACATATACTTATGTTTACATATACTTATAATTGCTGTTATAATTGCAATTGCGAAGGACTTTTTATTTTATTGAAAAGAATCCATATTGATGAGTTCTATATCAATTTTTATTTTCTTATGTCAGTAGGAAAACAAAAATGGAGATTCAAATCCAAGAATCGCTGCTGAATTAACAGTCAGCAGTCAATAGTTAATGGTTCAAATTTTTCGTGAATTTAGGTTTTTGTGACTTAAAATCCACATTTTTTCAATAGAAAAGGGAGGAGAAGTTTTTAGGCATTGTGTGTTTTGAGATACTATACAATCAATCGAAGGAGTGAATCAAATCCAATCAAAAAAAAGAAGGATTTCCGTTAGGAAAGGGATTAAGTAAAACTGGATACAAAATGCAAGTACAATAAAAAAAGAAGTTCACTACTTTAACCCAAAAAGGGAAAGATTTCATCTATTTTATATCCTTTTGGCGACATGGCCGAGTGGTAAGGCGGGGGACTGCAAATCCTTTTTCCTCAGTTCAAATCTGGGTGTCGCCTAATCAACAAAAGACTCGAAATCTCCTATTCTGTTCTGCTAATATAACTAGCCCAATTATTCCCCAGCAGAAGCAGAGAAAAAGGACTGTTGATACTTGTTTGATTCTAAGCATCAGGTTTGATGGGGGTTTTTAAAAGGATTGTAAATCCACGAATCCTAGATGCAA------GGAAAGATTCTAGGGAGAGGAAGGGCTGCAATTTATATACAGACTCAGCACAGTCTCTGAATGCTTAGGCATCCAAGCAACATTTGATTGGATGGATAATTTTGATTGTTTTTAAGTACAAAAATAAATTCTTTTCAACAAAACCCCAGTCAAGAAAAGAACATAATTAACTTCCGCCCGACTCTTTCATATAGACAATTGGGAGATCGATCAAATGGGAAATAAAGGTATGGAATAGATAGTGATCTATCTTTTTATGCTTTTTCTTTATATAAATTATTATAAAGGTCGAC-AAAAAAAAAGAATAGTAATAAATTAGTCTATTCCTACATCTTCGATTAGTAACATTCTTTTGAAATGTCACCCTCTATTTTGATTGTTGTGTTTAATCTTTCCCGATTCGAAATCATATAGGAACAAGAGGTTATTGCTCCCTTATTTCATTATTTATTTCATTATTACTTTCTCTTTCATTTTCACGATTATTTGTATCATCCAACATATATTTTATTAGCAATATTATTTTATAATAACACAAAGATTTTTTATAAATGGGTTTATTGGATTGGTTCATCAAGAGTGTTGGGTCCGAATTCCTTTTTGACTCTGACCCATCAATTCGACTATTATTAGTGAGTAATAATGTAAAAATTATTTAATACTGATCGAAATAGGGGACATAATTCACATGGATATAGTAAGTCTCGCTTGGGCTGCTTTAATGGTAGTCTTTACATTTTCTCTTTCACTCGTAGTATGGGGAAGAAGTGGACTCTAGAAGTACTACTAATTTAATTGAGTTGATGACAAAAACTGTATCAATTGTTTTTTAGATCGTTCTGCAAAGCATTTTTAACGATTTAAAACCAAATCAAAATAGCGTCATTTTGAAATTTCATTGGATTCTAGTGTAATTAATGTATTATATGAATAATACTTTTTCAATCAAAGAGATATTTCAACGATTCCCATGTTTGTATTTTGAAAGGGGATACAGATGATAGGAAATTTATTCCAACCAAATTCTTCCTAAATTTTCTATTTGAACGAATGGGCTCTTCCCAGAAGTATAAATGTACAATGAGGAAGACCGGACCCCTTTTTATTTCTTTCCCTCCTTACTGTTCACAGAAGAAGTTGTTCTGTTAAGTGTATACACACTTTCTATGAGAAACGATATAGAAATAGTGGTTGTTTAACGAGATAGTATAATAAGATCTTGCCTTGGGAGAGTCGCATATTGGGCATTTCTCACTTGTTTTATTATTTTTAAAATTTGATTTAGGCTTTATCGACTCATTTCATCTCATGGTTCAAGCGTTAAAACTCTGTTAAAAATGGATAAGATTTACTATTCTTTTTCGAAATTATTCGAAGAAGCTCCCGTAGAAGCCCTGTCAATGGCTCAATCAATTACTTCTTGCAAATGCTAAACGAAAAAACCACTTTCTTATTATTATTAAGAAACTTTCCTTGATTGAGTATTTCAATAGATACGGAGATTCATGTTGGAAATAATAAGAAATCGAAGAATTAGAAACATAAGAGTAAAAACCCTCTTTCAATTATTTCAGATTGATCGTAACAAATAGATGTAGAAAAGAAATGGAATTGGGTTCTATGTCCATTCCATATATGGAATAGATATCTGCATATCATATATGCAGATAATATTGGAGAGTGATCCATATTAAACTTGTATTATGGAGTATACACTCTAAAAATACCATAATAGAGAGTATGGTAGAAAGAACGATTCATATATTTCTTTCTACCATACTATTCGCATTGAATACTGCCGATTCGAGTCTGCTCATTTCATTTAAGACACGAAATTGGAATTCTTTTCATTTTCTTTCTTCAATCATTGATAAGAACTCAAAAGTCGCGTTTCATTCAAATTTTTTTAATGAATAGGAATTTTTAATCATTTTGACTGACTGTTTTTACGTAAATGATAAGTAGAAAAGCTGTAGGAATTAGAATGAACAGTGCAGTAGCAATAAATGCAAGAATATTTACTTCCATAATCTCAGTGTTTTTTACCTCACAATACAATAACTCGGGATTTAATCCCATAGAGATGATAAAACTTTCGCCTCTAAATTCAATGGATGAATTAACTCTCGATGATATTATTAAATTGGATCAATATCATGAACAATATCAGACCTATCAAATCAATTCATTGTCGAGAATTGAATAGTATACCATAGGAAGATCTTTTATCCAGACCTAATACAAAATAGGATTCCTGATCCAATCAAGAATTCTTTTCTTTATCATTCTGTTCCATTCTTTTTTTTCTATAACCTACCCCACTCCTTCCTTGTATCATTATCAGATGAAGTATCTTCTGACCATCGTTCGACTTCTATTATTCACAAACCAAAATAAACAATAGAAGTGAGTGAAAGGGAAAAAGAAAGAAGTTAAGTTCTAAACTACGTTTTTTAATGATATAATTTT----------CTTGGAATACAAAGAATTGTGATAAAGATGAATCTCGGTAGAAAGCATCTAATATTCCATCAATTTTTGGGTTTCGATGAAACTCGTAAAATAAATGGAAAATAGGAAGGGAAAAATTCTGCATTCCCTCACTAAGAGGGGTGAAGTCCTTGGTTGATCTTTAGCTTTCTTTTATCTTTCTTCCTTAGATTATTAGTACTGGGACAGATATATCAAAAGCTCAGTATGCAATTTGAATGAAATTTTTTTTTTTCAAATTCAAATTAATAATTGAGGTTACACAAAATCAGAGCCAGAAAAGAAGATAGTTGAATCTAGAAAAGAAAAGTAGTCCAGGGGGGAGATTTCGATTAAATCCATTTTGGGCTGTACAATAAACGAATTCTATTTGTGTATGTGCTCCCGGGAAATATATGGGACTCTATTCCATATTCTATTCCCTGGATCGGGAGCAATCGAAAAATCAGACCCAGTATCTCTATCTCTTGGAATACTGAATATAATGCTACCAAGAATTGTACTAATCCACGTATGTCTTTCTCCCATCAATCGGTTTCTAGTTGAAGTAATGAAAATTTTCATCTATTTGTTTAATGAGAAATGGGAAAG-AAAAAAAAGATCCCCTTTGGGAATGAAATCTGGCTCTATCCTCTGTACCAGCTTTCATAGAAAAGAGGGAGTTGAATTGATGTATTGATTGATTGGATCCGTCGGGACTGACGGGGCTCGAACCCGCAGCTTCCGCCTTGACAGGGCGGTGCTCTGACCAATTGAACTACAATCCCAGGGAAATAAGGGATATATCCGAAAATTAGATTCTTTTTTATTCCTCTGTATCAGGTATTTCTGAAGGGCAAGGGTTTATACCATCTCATGGTAGATTGCCAAAATTTTGGGCCGAGCTGGATTTGAACCAGCGTAGACATATTGCCAACGAATTTACAGTCCGTCCCCATTAACCGCTCGGGCATCGACCCAGGAAGAATCCAGTTTAGGCTTATTGGTAATCCATGATCAACTTGCTTTCGTAGT--ACCCTACCCCCAGGGGAAGTCGAATCCCCGCTGCCTCCTTGAAAGAGAGATGTCCTGAACCACTAGACGATGGGGGCATACTTGTCTGACTGCCATCATACTATGATCATAGTATGAACAGTTTTTTGAAATTGTCAATATAATGTAATGGAATGATTAGGTCCAAGGCCTCTTTCCATTTTTCATAACTACGAATGCAGTAGAAGGAATTTCCCCCATCTCGTAGAAAAAGAATATAACAAAGCAAAGGGTTTTTCATAATTTCATTTTTTGATTATGACTTGAACGATTGATTCGTCCGTGCAGATAGATAAAAGCATCTATCTGCCACATTGGAATTAACAATCAAATGTGTCTTTGTTCCAACCACCGTGCAAGCGCCATACAAAGGATAGGCTGATTCACTTGAAGAGAATCTTTTCTATGATCAGATCTAAATCATGTCGTACATGAGCAGGCTCCGTAAGATCCAGTCGAATAAGTGAAATAGAGAAAGCTTTCTCTATTTCACTTATTTAATTTAAGATTCAAAAAAATGATTACGTACCCAATCTATTATGAATTGTAACAATTTCATAAACAAAATCATGAAGAAAACGTGACCAATTAACCAACCAAACAAAACTATATATTACAAATAAGATCTTATTTTCGTTGTTGTAGAGAAAAATGCTGACTAATCTGGGTACCATTGAATCAGGTTCAAGGTAGGGGTTGCATAATTGCACAAAGAAATTCAGCATAAATTCCAATTGAAGGCGGAGCACGCGCCTTCTTTTAATGATAATAGCATCTTCAGGATGCAAAAACTCCGTGTTGCGCAAAGTTTTTAGATTGGTCCAGAAGAGCTGAACGAAAAACGAGCTTAGAAATAGCATAATTAGGTTATGAGGTTGAACTAATACTTGATGTAGCGGCCCATCATAGATCGATGTGAACATCACGAACTGTCCCATAAGAAAACCAGTCATTGCTGCTACCCGTTTCTGAATGTCTTTTTTGAAGAAGCTGGATACAACGAAGAAATATCCGAGACCTACGGTGGATGCGGTTATAAATCCACAAAAAAGTCCGGACCCCATAACAGAATTGAGTATTGTGTTAAGTAGTCGATTAATCCATGATTTCATCATAATTCCTCCGATGATGATGACAAAGTTATTTTCATGAGTCTAGAAGTTGAAAAGTAGCAATGCACTCTTAATAGAACAAGAGGTTCTTGATCCCTTAACTTAATTAGTTTATTTTCTATTTTTCTTTTTATCATCCAATAATATTTGTTAACATAATATATTAAGAGAAAGACATAGGCGTTGTCAAGTGCATGATCCACAATATATCTACTTTGAAAGATCAAAGTTATATAAATTCAAAATGAATACAAAAACTCGATTTCAAGATATTCTATAATATTATTAATTATGTATTTTAATTTGATGTGGAAACGTAACAATGGTTTTATTGTCTTTATAAGATTGGTCCTTCTGAATCATAATCAATCATATTTTAGATTCTAAAAATTCATCTATCTAGACTAATATATAATAGAAAGGAAGACAGAATGAATAAAGGAAAATTATTACGAATAGGTCCTTCTAATGATGAAGGAGTATCGGCGCATTCCCTCATAGAAAATAGTACCAACCCCCATTGCGTATTGGTACTTATCGAGTATAGAATAAATTTGCTTCTCTTTGTTCTACGAACAGAATTGTTCTATTATTGTCAACAAAATAGAACAAATCTTAATATTAACCCTTGCTCCAAGATAATGCACTGAACAAGGGAAATCCATAGCATATTCATAGTATAGTCTTTTTCAATGCAATAAAGTTACGTGGTATCCATTTTTCTTTGATATAAGGGGTATTTCCATGGGTTTGCCTTGGTATCGTGTTCATACCGTTGTATTGAATGATCCCGGTCGGTTGCTTTCTGTCCATATAATGCATACAGCTTTGGTTGCTGGTTGGGCCGGTTCAATGGCTCTGTATGAATTAGCGGTTTTTGATCCCTCTGACCCTGTTCTTGATCCAATGTGGAGACAGGGTATGTTCGTTATACCTTTCATGACTCGTTTAGGAGTAACCAATTCATGGGGCGGTTGGAGTATCACAGGGGGAACTGTCACCAATCCGGGGATTTGGAGTTACGAAGGTGTGGCCGGGGCACATATTGTCTTTTCTGGCTTGTGCTTCTTGGCAGCTATCTGGCATTGGGTGTATTGGGATCTAGAAATATTTTGTGATGAACGTACAGGAAAGCCTTCTTTGGATTTGCCCAAGATCTTTGGAATTCATTTATTTCTCTCAGGGGTGGCTTGCTTTGGTTTTGGGGCCTTTCATGTAACAGGCTTATATGGTCCTGGAATATGGGTGTCCGATCCTTATGGACTAACAGGAAAAATACAACCTGTAAATCCAGCGTGGGGGGTAGAAGGTTTTGATCCGTTTGTTCCGGGAGGAATAGCCTCTCATCATATTGCAGCAGGGACGTTGGGCATATTAGCAGGTTTATTCCATCTTAGCGTCCGCCCGCCCCAACGTCTGTACAAAGGATTGCGTATGGGTAATATTGAAACCGTCCTTTCTAGTAGTATCGCTGCTGTCTTTTTTGCGGCTTTTGTTGTTGCCGGAACTATGTGGTATGGTTCAGCAACTACCCCGATCGAATTATTTGGGCCCACTCGTTATCAATGGGATCAGGGGTACTTCCAACAAGAGATATATCGAAGAGTTGGTGCTGAACTAGCCGAAAATAAAAGTTTATCAGAAGCTTGGTCTAAAATTCCTGAAAAATTAGCTTTTTATGATTACATCGGTAATAATCCGGCAAAAGGGGGATTATTCAGGGCGGGTTCAATGGATAACGGGGATGGAATAGCGGTTGGATGGTTAGGACACCCTATTTTTAGAGATATAGAAGGGCGCGAACTTTTTGTACGTCGTATGCCTACTTTTTTTGAAACATTTCCAGTTGTTTTGGTAGACGGCGACGGAATTGTTAGAGCCGACGTTCCTTTTCGAAGAGCAGAATCGAAGTATAGTGTCGAACAAGTAGGTGTAACTCTTGAGTTCTATGGCGGCGAACTCAATGGAGTCAGTTATAGTGACCCTGCTACTGTGAAAAAATATGCTAGACGCGCTCAATTGGGTGAAATTTTTGAATTAGATCGTGCTACTTTGAAATCTGATGGTGTTTTTCGTAGTAGTCCAAGGGGTTGGTTTACTTTTGGGCATGCTTCATTTGCTTTGCTCTTCTTCTTCGGGCACATTTGGCATGGTGCTAGAACCCTGTTCAGAGATGTTTTTGCAGGTATTGACCCCGATTTGGATGCTCAAGTTGAATTTGGAGCATTCCAAAAACTTGGAGATCCAAGTACAAGAAGACAAGTAGTTTGATACAACATTGCTTTGGTATCTTTCGCGTCTATTTTCTTTTGGTGCTTTGACATAGAATACCAGAGTTGATTTGAATCACTGCTTTTCTTTGACTCTTTCTTTATCCATGAGAGATGATCCCCAATAAAAAAAAAATAGGTATGGAAGCTATAATTGTAAACCACGATCGAATCTATGGAAGCTTTGGTTTATACATTCCTCTTAGTCTCGACTCTAGGGATAATTTTTTTCGCTATCTTTTTTCGAGAACCGCCTAAAGTTCTAACTAAAAAGATGAAATGATTTTTCATTATCTCAATTGAAGTAATGAGCCTCCCAATATTGGGAGGCTCATTACTTCAATTAGTCCCCATGTTCCTCGAATGGATCTCTTAGTTGTTGAGAAGGTTGCCCAAAAGCGGTATATACGGCGTACCCAGTAAAACTTACAAGGAAACCAGATATAAAGATGGCAACTAAGGTTGCTGTTTCCATTATTAGATAATTTCAAAACCCCAATGGATCTAGAATAAGATCTTTTATTTACAACGGAATAGTATACAAAGTCAACAGATCTCAATGAATACAATAGGATTTATGGCTACACAAACTGTTGAGAACAGTTCTAGATCAGGTCCAAGGCGAACTACTGTAGGGAGTTTATTGAAACCATTGAATTCGGAATATGGTAAAGTCGCTCCTGGATGGGGAACGACTCCTTTGATGGGTGTCGCAATGGCTTTATTTGCAATATTTCTATCTATTATTTTGGAGATTTATAATTCTTCTGTTTTATTGGATGGAATTTCCATGAATTAGATTTATAAGAACCGTAAAGTACCAACTTTCAATAAAAAATGAATCATTTAGAGCTAGGATTTCGAGCCCATTCTATTTTGGTAGTTCTACCGCGGAATTTCTTTGTTTCTTTATTTCCGGAATATGAGTGTGTGATTTGTTATAATTGATCCTATTGATAGTATAGAATAGGTCTGTCATCTTGATAGAGATGGTTTTACTTCGTCGGATATTTTTTCTAGTATCTGCAACACGGAATATATGAAATAGATTAAGAAATATTTTAACTATGATTCATACTTAATATTCAGATCTTGCGGCCGGATTC-AAAAAAAAATTAAAAAATTATATAAATCGAAAATTTATTCTTCTTTCAAAAACCTACCCTATATTATGGTTATTTTAACCAAAAGACAAAGGTTTTGTTGGATTTTTAGTCATTATATCTATTCATGGAATAAGTGATGATCCAAAGGTTCGTACTCATGGAATTCTTAGGCTTAGTTTAGGATTTTATTAAATCATCGTGGTTTTCTAGTATGAATCTGAGGTTTTAATCGATTCATAGGGTCTTAACAAGAGAATTCCTATCAATAAATAATAAAGAAAATAATAAATAGTAAAGCCACATTACACACAAACAAACCCAAATCAAAGAAAAAGAAATAGGAAAAAGAGGATTCAAGAGGCCTGTAAGGATCAAGATAAAGACAATTGAGCCAATTTGATATTATAGCATTATCGCCACAAAGAAAAGCTTTCGGATTTTTCTTACTTCATATCTTTAGAGATTAAGAAGTTTCAAACTTTCTATTACATATCCGTTGCACCTAGTATTTGGGTGTTTTTCTGCTTGAGCTGTACGAGATGAAATTCTCATATACCGTTCTGGGAGGGGGAGTCTTACCTATCTCAATAAAGTCTATGATTGGTTCGAAGAACGCCTTGAAATTCAGGCGATTGCAGATGATATAACTAGTAAATACGTTCCTCCCCATGTCAACATATTTTATTGTCTAGGAGGAATTACGCTTACTTGTTTTTTAGTACAAGTAGCTACAGGGTTTGCTATGACTTTTTACTATCGTCCAACCGTTACTGAGGCTTTTGCTTCTGTTCAATATATAATGACTGAAGCTAACTTTGGTTGGTTAATCCGATCAGTTCATAGATGGTCAGCAAGTATGATGGTTCTAATGATGATCCTCCATGTATTTCGTGTGTATCTCACCGGTGGATTTAAAAAACCTCGCGAATTAACTTGGGTTACAGGTGTGGTTCTAGGTGTCTTGACCGCATCTTTTGGCGTAACTGGTTATTCCTTACCTTGGGACCAAATTGGTTATTGGGCAGTAAAAATTGTAACAGGTGTACCTGAGGCTATTCCTGGAATAGGATCGCCTTTGGTAGAATTATTGCGAGGAAGTGCTAGTGTGGGACAATCCACTTTGACTCGTTTTTATAGTTTACACACTTTTGTCTTGCCTCTTCTTACGGCTGTATTTATGTTAATGCACTTCCCAATGATACGTAAACAAGGCATTTCTGGTCCTTTATAGAGAAGATATGTCATAGATCTTTGTAATCAATCTAATCTCATTTATCATTTGGGGGAGCAACAATCCTATTTCATTGCTACAAGTATGGATTATTGAAAAGAATAAGACATGGATTTGGATATTTCCCTTCAACCCCGCAATATTACTTATTCGACATGAATAATTGAAGGAAATTCTACGAAGAGAAAATGGATTATGGGAGTGTCTGACTTGAACGATTGATTGGTCCGTGTAGATATATGCCTTTATCTATCTGCCACATTGAAATTAACAATCAAATGTGTCTTTGTTCCAACCACCGTGCAAGCGCCATACAAAGGATAGGCTGGTTCACTTGAAGAGAATCTTTTCTATGATCAGATCTAAATCATGTCGTACATGAGCAGGCTCCGTAAGATCCAGTCGAATAAGTGAAATAGAATAAAGCTTTATCTATTTATCTTATTTAATTTAAGATATCTCACTTATTTAATAAGATTATTGAATAGTATGGAAATGCGTGCATTTCCTATGCATTGACACGATCTATGATACTGTCGGAGTGAAACACGGGATCTAAAGAAGAACCGCGGCTAGACTATATTAGTAACAAGTAAACCCTTTGTGTGTATGTAAAAAGTATTCCAATATTTTTGGAATAAACATCAATAACAAAGTCTGAGGCGACCCAGAAAGCGCTTGATCATGATAGTTTCAACTTTGTAATTGTAAGCCTACGTGGGTATTGAGTAGTTACTTGTAAGAACTTAAGTCTTTGCAATAGATAGTTGCAACTACGGAAAGGGGAATCTGGTAAAATGTTTCTTACATAGAAACATGCTTCTATGAATGTGCATATATGGGGGGATATAGATACCATATTATAGGGTATACCCTATGGGTTTTAGATGAATCCCCTTGGTTCTTGTGATTCTTGCTTGAGCCGGATGATGAAAAATTATCATGTCCGGTTCCTTCGGAGGATGGATCTATAAGGATTCACCTATCCCAATAACAAAAAAACCTGACTTGAATGATCCTGTATTAAGAGCTAAATTGGCTAAAGGAATGGGTCATAATTATTACGGAGAGCCTGCATGGCCCAACGATCTTTTATATATTTTTCCAGTAGTCATTCTAGGTACTATTGCATGTAACGTAGGTTTAGCGGTTTTAGAACCATCAATGATTGGTGAACCAGCAGATCCATTTGCAACCCCCTTGGAAATATTACCTGAATGGTATTTCTTTCCCGTATTTCAAATACTTCGAACAGTACCCAATAAATTATTGGGTGTTCTTTTAATGGTTTCAGTACCTGCGGGATTATTAACAGTACCTTTTTTAGAGAATGTTAATAAATTTCAAAATCCATTTCGTCGTCCAGTAGCGACAAGCGTCTTTTTGATTGGTACGGCAGTGGCCCTTTGGTTGGGTATTGGTGCAACATTACCGATTGATAAATCCCTAACTTTAGGTCTTTTTTAATTTGATTCATCAATTGTGAAATAAAATATTACGACGTATGTATCTAGGGAATAGTCGCTTCAAAGTGAATTCTCCCTAGATACATCTATTTAATTTAATTCTGGATCGATCCAGAATCTATGTATTGTGCTAAAAATCTAAAAAAACCATTTTTTG----A-AAAAAAAAAAAAAAAGAAAGATGAAAATAGAATTATCCGCTGCCAACAAAGAAAACCCTATTCTTCGTATTTTGACTTTGATTCTGCTAAACCAATTACTTGTTGACTACAAATTTTCTATATCTGTAATACCATCTAGAGTTTTGTCGAACTTTAATAAAGATTCAATAAACAGAGACAAAGAAGTAAACCCAAAATCTGGCGGAACTAGGTTTTATGTCGGATTTTCATCATCCAGAATCTCATCTAGAAATTGATCTAGACCGTCTTCTGGAATATCCGCTAGATTTGTGTTACATTGCAACAAAGATTTCATAAACAAAGCTTTAATCAATAAAGGAACAAATTCAACCCCCTTCGAAAATCGATTTCGTCCGAACGAAAGTCTAGATGAAAATCTATATTTTCATGGGGATTTTCATAGCGCCTTTCACCCTTCAACAAACTATTACTATTATAGCATTATAGCACTGCATAATCGGAGTTTTAAACTCAAACATCCCAGCTAGATTCTTGAATTCTAAGAAATTTGGATCTCGATTTTTCTTTCGATTTTCTTCTGGAAAATATTCTAGACTTTTGTTGAATTCGAACACAGAGTTAAGAAGCAAAGAAGTAAATTCTTCTTCTATCCAAACTAGGGTTTTTTCCGAATTTGCATCCGTTATCCAATCTATAATAAACAACTTTAAATAATATTTAAAAAACCAAAAAGTAAACCCCAAACCCGGCGGGACTAGATTTTTTTCTGGATTAGCATCTATATTTTTGTCGAATTTTGACAAAGATTTAATTAATAAACAAAGAAGTAAACTCAATACCCATCGGAACTAGATTTTCTTCTAGTAGGAGAATATCATCCATCGTCATAATACGATCAATAATTCCATAATGTCGGGCTTCTTTTGCTAACATCAGCCGCGTTCTCGTCAGGTCTTGTTGTATAATGTCGTAGGATTGCCCCGTTTTTTCTACATAAATCTTGTGGATGTAGTCCTCAATATGACAAAACTAGCCCATGGAGTCCGGATGCCAGGGCGTATGGGCGTTAGCCCATACTTTTCATTTCTAATTTAGGTCTATGAATCAGACCCAAAGTACTAGATTTTAGAAATATATTAAAAGGTAAAGCAAATTCAGAAAACAGGTAATTAAAAAGACTGCTTTAAAAAACCACCAAATCTCTTCGTTGGATAAATTCATCAATTTTATCTCACAAACACAAAAAATAAAACATATTGCGGTTACTTTGCAACTCCATATAACTAAAAAATAGCTCTTTTTAAAAAGCATAAAAGTGTCTTAAGTGTCATTTTTGTCCCTTCTTCCTATAGTGATAAAAAAATTGTATAGTCCTATTCCTGGGTAGGAGATAGAACTAAAAAGATAGTTAGTTAAACTAACTAATAAAAAAAAGTAATATCTGAAAAACGATGAGTTGTCAAGTTGATACAATTTTGATGAAATTCGTTTGAACCTCGCCCTTTGTTCAGTCGTTACCAAGAAGTTTTACCAAGAATTCCCCTTCATTATTGTATAATTATTTTCAGTTGTTTATACCCTAAAAAAACTCTATCTCTATTATAGGACAACAAAACATATTTTGCCAATATTGAAAATATAATCAAAATCCCAATGTCGTTGGCTACTCTAACCTTCCCGACCACAATATTTTTCTTTTTTCAAGGCATTTTACCTGTACCTTGAAAAAAGAAATTGTATTCTACTGGTTTTTTTATAATTAAAAATAGAAAAATTAGATAAATACCATAAAAAAAGAAATTTTGTACTCTATCTGTCTATCTTTTATCCCTACGAAATACCAGACGAAAATAGAACGATCCTAGAAGAGATATAATGAAATTTGTCGAGGGGTTTTTACTCCTTTTATTTGACTGATGGAGTTAATAAACAATTCATTTAATAAACAATTTTTCGAAAAAAAAAGTGTTAAGTAAACAGAGTCTTCTTTGCTATTTATTCGAAGCGTCTAGTGATCTTCAACCAATTATGTGCTTCAATATAATTATCAGGAGTAAGCGCTATAGCCTGTTTCCAATACTGAGCGGCTTGATCGAACCAAGCCTCCGCAATTGCAGAATCTCCCTGTCGAATGGCCTGTTCCCCCCGGGCGGAATAGGCCGGTCAATCCCTTCCCTTAGAACCGTACTTGAGAGTTTCCTATCTCATAAGGCTCAGCCATCAATTCTTTTGATATCGCATTTTAATCTACCATATCTAACTGAATGAGATTCCTCCTCCCATTTTTCGGGCTAAACAAAAGAGGTTAATTATATGAGTTTCAAACTTGAATTTAGATGAATAATAGGTTTTCGTTTTATCTTTTCTTCCACCTTCATAAGAATAAAGAATAGGCATTTCACCTTACCCTTAGAATTTTCTGAAAGGTAACTATTTCGGTTTCATATAGATATTTATATAGAGTCTTTGAAAAAGACTTCCCTTCCTATAATCTAAAAAAGAAAAGGAAAGGAGCAATGCACTCTTGATAGAACAAGAGGCTCTCTTACTTTCCAAAAATTTCATTATAAGGTCAAGGAAGATAAAATACGAGCTTGTTTTATAGCAATAGTAATTAATCGTTGTTGTTTCAAGGTCAATCTATTCACTCGTCTAGATAATATTTTTCCTTGTTGACTAATAAATCGACTAATTACACTCATGTTTCTATAATCAATTCGATCCCCCGATTCAATCGGGGGTAAACGCCTACGAAACCGAATTCTTGAGAATATTTTTGTTTCTAAGGAAAGGTTTTTTTTTTTTTTTTTTTCCTCTAAATATCCAAATTTTGATACCTAATACCCCATAGATAGTTCGAACTGGATAGGAACAATAATCAATTTTAGCTCGAATGGTTTGTAGGGGAACCCGACCCTTTCTGATCCATTCGACACGTGCAATGTCTTTTCCACCGAGCCTACCTGCAATTTGTACTCGAATTCCTTTTATCTTTTCTTTTTTCGCTTTTGCAATAGCCCTTTTCATTGCTTTTCGAAACGGAACTCTATGTTCTAATTGTCCGGCTATATATTGTGCAAGAATAATAGGGTTTCTGTAAGGTTTTGCAATTGTTGTAATAGCAATGTTGATTTTTCGATTTAGTAGACAATCAATTTTTTTTTGTAGATTTGTCTGTAATTCTTCCATTGGAATTTCTTTTAATAATTTTGGGAATGCCAGAGAGATTTGGACCTCGGTCAGATCGGTGCCTTTTAGAATCTTTATACGCGTAATTCCCGAGAGGCTAGAGGCGATTCTTCTATTCTTTTTTATATTTTCTTGTACAAAATCTTCAATATAATCTCGTATGTTTTGATCTTCTATTAGACCTTCCGAATAGTTTTTTGGTTGTTCAAACCAACAGGAATGATGATTTTGGGTTGTACCCAGTCTGAAACCCAGTGGATTTATTTTTTGTCCCATACTCCCCCACTACTATCCAAATTATGATATATCATATTTGTATCCTTATTTTTCCATCTAGGTTTTTTTAACCATGGGAAAGTCTCTATATATTTATCTAAAGATATATCTTTCACTACAATACTTATATGACAAGTAGGTCTTTTTATCGGATAACTACGTCCTCTAGCTCGAGGTTTCCATTTCTTCACGGCAGTACCCTCGTTGACTTCGGCTTTACTAATTATTAAATTCGTTTTATTGGAACCTCTAGTGTAACTAGCATTTGCTCCGGCATTTAAAACCATTTTTAAAATGGGATAAGATGCTTGATAAGGCATGACGTTTAGTATCATAAGTGTTTCTTCGTAAGAACGTCCGCGAATTTGATCAATTACTCTTCGCGCTTTATGAGCGGACATGGATATATGACCTAAAGCGTGTACTTCTGTTTTTCTTTTCTTTAGCATAAGGGTCGCCTCCTACTAATGAATTATAAGTATCTATATTTTGTATTAACGACGAGATCGCTTATCGACTTTCGTATGTTTTTGGAAATTCGAAGTAGGTGCAAATTCTCCCAACTTGTGACCTACCATACCATCTGTTATATAAATAGGTAAATGTTCTTTTCCATTATGGATAGCAATAATATGGCCGATCATTGCGGGTATAATGGTAGATGCCCGGGACCAAGTTTTTATTATTTCTTTTTCTTCTTTTGTTTTAAGCTTATCAATTTTTCTTAATAAATGAGTAGCTACAAAAGGATTTTTTTTTAGTGATCGTGTCACAGCTTCCTCCTTTTTCTTTTTTAAAGACGAAGAGAGAAATGGAATTTCTCTCCTATTTACTACGTCGACGAAGAATTAAATTATCACTATATTTATGCTTTTTTCTACTTCGTCTTCCAAGTGTAGGATAACCCCAAGGGGTTGTGGGTTTGTTTCTACCAATTGAGGCCTTCCCTGTACCACCCCCATGGGGATGGTCTACAGGGTTCATAACCACTCCTCTTACTACAGGACGCTTACCTAGCCAACGTTTAGATCCAGCTCTACCCAAACTTTTCTGGTTCACCCCAGCATTCCCCACTTGTCCGACTGTTGCTGAGCAGTTTTGGGATATCAAACGGACTTCTCCAGAAGGTAATTTTAATGTGGCTGATTTCCCCTCTTTTGCAATCAGTTTCGCTAGAGTCCCTGCTGCTCTAACTAATTGTCCACCCTTTCCAAGCGTTATTTCTATGTTATGTATGGACGTGCCTAAGGGCATATGGGTCAAAGGTAGGGCATTTCCTATTTTTATAGGAACTCCTGTACCAGAAAAAATGGTATTTCCAATTTCAGTCCCTTTGGCATGTAAAATATATCTCTTCTCACCATCCCCATAGTGTATGAGACAAATAGATGCATTTCTATTAGGGTCATATTCTCTGGTTATGATTTTACCATATATGTTTTTTTCATTACGGCGAAAATCTATTTTACGGTAGAGACGCTTATGACCTCCCCCTCTATGACCTGCGGTAATGATTCCTCTGGCATTACGACCTTTACCACACCGATGCTTCCCATAGGTCAAATTATTTCGTGCAACGGTTCCATTGCGTGTGCTCGGGTTAGAAGTTTTGTATAAATGTATCACCATGCTATTAAGTATTTAGATTTATCTTTTTAAGAGGTAGAATAGAATAACCCCGTTGAAGGGTAATGATTATACGTCTGTAATGCATTGTATGTTCCATAATGCGTCCTCTTCTTTTACCCTTTCCCGGAAGTCGATGACTATTCATAGCTATTACCTTGACACCAAAAAAGAGTTCGACACAACGCTTTATTTCTGTCTTAGTTAATCCTGATTCGACATTAAAAGTATATTGATTTTTCTCAAATAACCGAATACTTTTGTTTGTAAATACTGCATATTTGATTCCATCCATGGTACATTGCTCCTTTACTATTTTTTTTATTATTATAATTATAAAATATAAAATTATGGATTTCCATAGATTCTAGATATTGCGTCTGTATATTACTATATGGCGATTACATTCGAATCAATATTATTCTATAATAACACATAGGGTGGATCATGCACTTGAGAATTACACTAAATTGAGAATGGATATAGAAGAATGTGCATAGATTGAATCACTTGACAATTACGAATCCGCTTTATCTACGAACAAGGAAGCTATAAGTAATGCAGAGCAAGTAAGTTAGATCAAGGCAAGATTCATTACATTACAATATTAATATATACAAATACAATAAGATAGAGAATCAGATATTTCTATAGACGTAGTAGAGGGTCCCATTAGCATGTATCCAGTAGGAATTGCACTTACGAACTCTCCAATTATGAGTTGGGCGCTTTAACCATTCAGCCATGGATGCTTAGTAGAGATCCTCGTACATGGTGAATAAGCAAATTCCAATTGAAATGCAATCTGTAGTCTAAATCAATCCAATTAACATAACATTGATTTATGTTTATTTTTATTTTATTTAGTATTTTGGCGGGAGGTACAAATGCTAAAAAGACATCAATTAAAATTAAGATTCTGAATTTTCGAATTGAGAGAGATATTGAGCGCGATCCAAAATTTTCGTTATGTGTCAGAGTCATGGACCGAATTCAATTTAGTGGGATTTTTCATTCACGTTTTTTCCACCAAGAACGTTTTATAAAACTCTTTGACCCCGGAATTTTGAGTATCCTACTTTCATGCAATTCACAAGGTTCAACAAACAATTGAATTGATATCTCGGTGTAATACTCTTTGTAGTATCGTTCCTTATCTATTCTATCGTATTAACAATCGAAATATAGTCGAAAGAAAAAATCTCTATTTGCCTGGTTAATGAATCTCTTTCTATTATAATTGTTCTGGACCTATTAGACGAAATATGCGAGTTTGGCGTCGATATGCTATTGAGTAATGATGAGGGTCCCGCTGATGGGTTCAAATCAATACGTTTGCATAAGAAATATTGGAATATGCTTCTCAATAACCTTCTCATCGATATCAGCGATTTCATAAGTATCATACCAAATCCCATTAATCGAATCACCTTTTCGAGAAATACGAGACATCTAAGTCATACAAGTAAAGAGATCTCTTCATTTCATTGATAACAAAAGGAAAAGACCTGAATGAAGATTTTTTGATAAAAAACGGAATCCTGGCTCCTGAACAGTCAGTTCATTGAAACTGATGACATAGACTTCTTGATGTAGTTCTACACCTTTACGACATAAAAAGGGGTTGGTTCACTTCTATTGAGTCTGACTCATAATGATCATTTCTCAAACAATGACTCTGCTTTTCTAATGCTGGAACAACCGGGAGCAAGTTACTTACGATACTTAGTTGACATTCATAGAAAGTCGCTAATGAATTCTGTGAAGTATGAGTTCAATACATCCTGTTTAGCAGAAAGACGGATATCCCTTGCTCATTATGAGACAATCATTTTTTCAAAAACCTTGTGTGGGGCTAATCCTTTTGATTTACCATCTCTTGAAAAACCAAAACTCTTTTCGCTCTGCTTAGCCTTATATTACTCTACGGATATTTTAGTGATAAATTCGATAGGAATTGGACGATCCTATTTGGTCAAATCCCTGTTGACAAACTCCTGTCTTCCTTTCATTAGCTTATTTGGGAATACCTTCCAGAATCCCGGAGGTTTTTTTATGATTATAGTATTGACGAGGAGACTGAGGACATAGATGCTGAGATTCCTCATGTTGATCCTGCTGAGGGTGTTCGCTAAATTGTTAAGAGTAAGGATCTCCCCGATCCTGGCCTTTTTGAGACAGAGCTGGAGCAGCTACCTTGGCGTATAGCATAGGGACAAACTCTGGAGACGTTTACGATTTCGAAAATAGATCGATTTGATATCAATCTTCAATTCGAATTAGCAAAAGCAATCTCTCCTTTGTCTTCTTGCATAATAATAATATCGATTCCAAACATTCATGATACGCATGTGAGGAAGTCGAAGGACTTCTTATCCCTCGGTATATTATCGAAGCATCTCTCCAGGGATTAATAAAGTAGAAATATTCTTGTTATTGCTTCGACTCATCTTCCCGACAAAGTGGATCCCGCTCTAATAGCTCCGAATAAATTCAATACGTGCATTAAGGCACGAAGGCTTCTTATTCCACAAGAACGAAAGTACTTTTTCACTCGTGCATCTACTAGGAGATTTCATTTGGAAAAGAAAATGTTCCATACTAATGTAATGGAGTCGGGTCTATAATCATGGATTCCGGTGCACGAGATCTTGTAGCACTTACCGATGAGGCCTTATCAATTAGTATTTCACAGAAGAAATCAATTATAGACACTAATACAATTATACTCGCTCTTCATAGACAAACTTAGGATTTGCGAGCCCGTGTAAATCGGTGTTAGGGGGTCTTTTTCTATCAGATAGGAAGGGCTGTTGTACAAAGTGTACTGCTAAGTAATGGCCTGATAGAGCCTATCTATATCTATCTATATCGAGATGAAATTATATCAGGCAGTGGAGCCTTAATATGTTCAAATGGTGCTTCGAACTTGCAACGAATATCAAGCAATTAACGAGACTTCTTTATCTTTTGAGTTGTTCTGCTGGATCAGTCGCTCAAGATCTTTTGGGACACAAGGAAAAAATGGGATTATGGTGGGAGACTCGTTGAGAATGATTCTGAGCCAATTGATGGCCTATTAGAAGTCGAAATAGCTCTCGTGGGACCCTCACCGACAGAAAAAGATTGCAGCCCATTTGATAATGATCAATTGATATTGTTTCATCGGCCCAAACCAAGGAATCCCTTAGATATGATGCTAAACGGATTTTGTTCTATCCTTAATCACCGATTTGTCTATGAAAGCTATGAATCGGAGGACGGGGAAGTCCTTTGAGGGGAAAGGGGAGTTAGCCAATCACATAGTTTTGGCTCCTAGAATACGGCAACCTTGGAGCTTTCTATTTGATTGGATCGAAAGGTCCAATGAATTGGGATTTCCCTCTTGGTTCAGGTCATTTTGGGGCAAGCGGGGCATTTCTGATGAAGAGGATGAGCTTAAAGAGGCTGAGCTTGAAGCGGATGATGATGAACTTGAAGAGGATGAGATGAAGAGTTGGATTTGTTTGGGAGTGACCCCATGCCATACCAGCCACGAGATAGATCTTTCAAGAACAAGGCCTTTTTCGAACAAGCCAATCCATTTGGGACCCTGCAGATCCACTCTATTTCCTATTCAAGGATGTTCCTGGATTTTCATGACACTTCTTTCTAGCTGAAGAGATAGTAAAAGGGGGGTTCTTCCTACCCACATCAAAAAGGATCCTTTTCAATCTATAGCTAATAACTTGTTTTTGAATACTACGCAAGAAAAGTACTTCGACTGGTTGATTAATCGCTAGAGATGGGTTAGACCCAATAGTTCATCATCTCACGGATCTTTCCGTTCTAATACTCTATCCCAGAGTTCTCAGTATTTATTAAATTTCTTCCTATCTAACGTATGCCATCACATCATAAAGACTTTGTTGAGAAAAAGAAAAAGATGGCTTTTCCCGGATTAACTGAAAGATGAAATGAAAATGGTATTCATGGAACAGGAGAAAGATTTCCCATTCCTTAGCCGGAAAGATATGTAGCCATGAAAGAGGGATTAAGTGAAATAGAATTGACTGGGTGGTAGAGTCATGGAAACGCTTCTTTATTTCCTATTTTTTAGCTCCATGGAACAATATGCTACTGCTGAAACATGGAAGAAGTGAAATCTGAGATCAAAACACTATGTATGGATGGTATGAACTGTTTAAACAAGAATTCTTGAACTATTTAAACAAGAATTCTTGAACAGCGAACTTCAGATATTCACGACCAAGAAGTATTGGATTCTCTTTCAGATAGGCCCGGAAAGTCGAAGGAAGCCTGAAAAATGCCAACAGGTGTCTATTATTGAATTCACCCTACCCTAGAGTACCTATTTTTGGAACGTCCAGTGCCTAAGTCACTGAATGGGTAAGTCACCAATCCTTAAAACAGACTATCTAATGTACTTTAGTTGCTGGGTTACGAACAGGCATTTTACCAGAGGTTTCTTTCTAATTTACATTCTTGTTGAAACATATACTCAGGGGGGTGGGTGCAGGGCGGACGGTTTTAAAGCAGACTCCCCATTCATTCGATATGGAAGATCACCAAGATCTCGTGATCCGCTCCTGAACTTATTCCAATTCCAAGAGCTCGGATCGAATCGGTATTGATATACCGACTCGATCTGAGCTCTCTTATTGATGAATTGTTCATTCAACGAGCATTCTCAATATTATGCCTTGAAGAGGATTCGAACCTCCACGCTTTTTAGCACGAGATTTTGAGTCTCGCGTGTCTACCATTTCACCACCAAGGCATCTTGGAAGTGAAGGGTATTCCATGAATATGATATCTATCTAGTGTGATGTATGGAATATATGACAAAGGTGCGGTGTTGGATTATTGCTATTGATCGGTCATGTCATGTCATATAGGCCCAAGTCGGACACCCAATTGCTTCGATTTGCATTATCCGGAGGATGCTTTAATATATCAAATAAGGTGAACAATCAAATCTATTTCTCGATTCAATAGAAGCTCAAAGAGGTGAATAGGGTCCCAAATAAGGAAAAATTTGTAAAAAGCAAATCCGATTATGTCTCTTCTTAATCCTAAATGAAATGTACGAATCCATAAAGAAACATAGTATCTATTTCGATACGCTCGACTAACCCCTTCTCATAATGAGAATGTATATCTCTATTCCCATCTGGTCCGGTAGGGAATGAACTTATAATCATGAAATCAACTCGATCATCAGATTATAGATTATAAGTTCATAACCCTAGCCAATTCCCATTTTGAACGGAACAGATCTACTAATTCTTTGATTCCAGTTAGTAAGACGGATCTTGAACTAAGAAATAGAACCTAGAAGCTAAAAAAGGGTATCCTGAGCAATTGAAATAATCGGGTTCATTGATATTCCTAGTATAGTAGATGCTATCACACATACAATCATACTCAATTCGATGGAATTCGTTGATCTTAAAGGAGATCGTCGATAATTTCGCACGTAAGGGGTTATTTCTTGGTTTCGTCCAATCATTAATAACTTAATTATTTTTAGATAATAGTAGATAGAAAGAACGCTTGTAAGGAGTCCTATTAAAACCAAGAAATATAGACCTGCCTGCCATCCACACCAGAATAAATAGAGTTTTCCGAAAAACCCTGCTAGTGGAGGAAGACCCCCTAGGGATAAGAGACATAGGGCTAAAGAGAGAGTCAAAAAAGGATCTTTCGTGTATAATCCTGCATAATCTCGAATGTTATCAGTTCCGGTACGTAGACCAAATAATACAATGCAAGCAAAAGTTCCTAAATTCATGGAGATATAGAACAGCATATAAATTATCATGCTTGCATATCCATCATTTAAGTCTCCAACAATTATGCCAATAATTACATATCCGATTTGACCTATGGATGAATATGCAAGCATACGTTTCATGCTTGTTTGAGTAATAGCAATGAGGTTTCCCAATATCATGCTAAGAATAGCCAAGATTTCGAGAAGAAGATGCCATTCGTTTGATGAGAAATAAAAGGGAATATCGAAAATTCGAGTGGCTAAAGCTGAAGCAGCTACTTTCGAAGTAACAGAAAGAAAGGCAACGACTGGAGTGGGAGAGTCAGAGTCGAAAAGAGGATTCCTCACTTCTTTACTCTCATGCAAAACCGTGCATGAGACTTTCATCTCACACGGCTCCTAAGTGATAAAAGAAAGAAGAATTCATCTTCTTTCGTTTTTGATTTGATTACCTTCCTCGCGTATGTATAAGACCGAATCCATTCGATTTCTAAAAAGGATTACTAATCCTTAACTTTTCGAGGAATCCTTCATCAGTGATTGGGAATGACTGACTTTTTCAATCTTTTCGACCTTGGTTCCGTAGAAGCAAGTCAGAAAGATTGAGAAATCGAACCATCTGGTTTGATTCGTTCTCAATAGTCATGAGATAATCATATTAGGGTGATCCTTTTGGCGACGGATGCTCCTATTATACTCTTAGTCTCAGAAGGATGAGAACCAACTATGTAGCATCTACATCGAGAATTCAAGTATTGTATACGTCATTAGTCCGATCCTTTGTAGGAACTACCCGTAATAACGAACTTGCAAAATGGATCTCTTTATCATAAAGAGATTCGTCGTTCCTGACTCTGCTTCACCTTAATTGTTAGTTGAACAAATCAAAGATCTGTCTTGGTCCGAGTGGGGATAGTCTTTCTCTTCTGCATGTCCATGGAGTTTTGAAAAATCCAAACATCTCAGAGATAGATAGAGAGTTAGGAATTTCTCGAACGAACCGCACTCCTTCGTATACGTCAGGAGTCCATTGATGAGAAGGGGCTGGGGAAAGCTTGAACCCAATTCCTACAGTGATGAATATTAGCGCAATTGAAATTCCTGGGGAGTTATACATTTGTGTATTGATAAGACCATTCACTATTTCTTGAAGCTCGATCTCTCCCCCGGATGAACCATATAGCCAAGAGAAACCATGAACCAGAATAGAAGAGCTTGCCCCACCCATGAGTAAATATTTCATGGTAGCCTCATTAGACCGTACATCTTTCTTGGTATATCCAGCTAATAGGTAGGAGCATAAACTGAAACATTCTGGAGCTACAAAGATAGTTATTAAATCGTTAGCCCCGCATAAAAACATTCCTCCTAGAGTAGCTGTTAATATGAATAAGAGAAACTCTGTTATAGCCATTTCTGTACATTCAACGTACTCTACGGATAGAGGAATACATAGAATTGAACATAGTAAGATAAGAAATTGAAAGATTTCGTTGAAATTGTTTGTTTGGAAATTTCCAGAAAAGCTAATTATAGGTTCTTCTCTCCATCGGAACAATAGGGCCGCTATGCTTATTACTAAACTTGTTGAAGAGATGAAATACAACCAAGGTATATCTTTTTGATCAGAGGTTGAATCGATCATCAGAAGAAGAATTAGGCCAAAAATTAGGATACACTCTGGGAAAATAAAACTTCCATCGAAGAGAAGCAAATGAAAGGCTTTCATAAAAATTCTCGTAGAATCGAGAATGACGTTTTCATTCTGTACATGTCAGATCATGAATTAGTAATTTTCCTATATATCTTTCACTACAATACTTATATGACAAGTAGGTCTTTTTATTTTATCGGATAATTTCGAATAAATTAAATATTACATTATTAGAAAACATAAAGTATACAACTATGTAAATAAAATGTAGGAACAAACTAGTG-AAAAAAAAAGTGGTTGTATTTTATAGAATATATCTTCTAGGTCGAAATTTGTGCCGAGCAATAGCAAATTAATAGCCACAACAAAAATCTTTCCGGTTAGTACGCGACTCCACACGGCTATAGTCCATAGGGGTTTTAAGATAACTTTTTTAATTAGGCGAGTCATTCAGTAAATCCTCCATCTTAATTTTATTATTATTTAACCTTATAGAATTAAGAAAAAATTACTGTATGCATGTTAATTGGACTCTCTATCTTATTGTATATAATATTTCAATTTCTATATGCTCTAACCTTCCCGACCACAATTTTTTATTTTTTCCAGGCATTTTACCTGTTCTGTACATCCCAGATCATGAATTAGTAACTGTATCCAATTTTCAAAAAATCCCAATTGGTTCGAACTTTCTATTTTTGTAATGGAATAGTTACGGAATCGCCATGAATAGGATCAAACCTTAGTCCATGGTATTTCCATGAGGTTCCTCTTTCTTATTCTTAAGCAAGTCCCCGAGAGGGCTCAGTTCATCCATAATTTCTCTTTCATCTTTCGTTTCCTTTTTCTTTGTTTCGAGAAATAGATCGACCAATTCCGATTCTTTCTTTTTCTATTGATTCTTTTCCCATCGAGATGGATGAATCCATCCATCTATGTGTCTATATATAATATAGATATAGATCCTGTTTATGGATTAACGAAAATGGGCCAAAGCTCTATTTGCCTCTGCCATTCTATGAGTCTCTTCCTTTTTACGTATGGCCCCGCCTCTCCCTTTGGCAGCATCCACTAATTCGGAACTTAATTTGAAAGCCATATTTCGACCCGTACGTTTTCGCGATGCCGCTAATAACCAACGAATGGCAAGTACTTTTCCTTGTAGGGGTTTTATTTCAATGGGAACTTGCCGAGTCGATCGCCTTTTACGTTTTACTTTTACTCCTATCTTGGGAGTTATTCGACGTATTGCTTGACGTAAAACAAGTAGTGGATTTTTTTCTGTCTTTTGTTGAATCTTTTTCAGTGCTCGATAGAGAATTTGATAAGCCAATGATTTTTTTCCGTGTTTCAGAATACGGTTAACCAACATATTAACTAATCGATTACGATAAATTGGATCCGATTTTGCTGTTTTTTTTTTTGCAGTACCTCGACGTGGCATGAGCGTGAAAGAGGTTCAAGAATCCG-TTTTTTTTTATAAAGGCTAAAATCACTTATTTTGGCTTTTTTACCCCGTATTGTAGGGTGGATCTCGAAATATATGAAAGATCTCCCTCCAAGCCGTACATACGACTTTCATCGAATACGGCTTTCCACAGAATTCTATATATCTCTATGAGATCGAGTATGGAATTCTGTTTACTCACTTTAAATTGAGTATCCGTTTCCCTCCTTTTCCTGCTAGGGTTGGAAATCCTGTATTTTACATATCCATACGGTTAAGTCCTTGGGTTTTCGAAATAGTGTAAAAAGAAGTGCTTCGAATCATTGCTATTTGACTCAGACCTGTTCTAAAAAAGTCGAGATATTTCGAATTCTTTGTTGACACGGACAAAGTCAGGGAAAACCTCTGAAATTATTTCAATATTGGACCTTGGACATATAATAGTTCCGAATCGAATTTCTTTAGAAAGAAGATCTTTTGTCTCGTGGTAGCCTGCTCCAGTTCCCTTACGAAACTTTCGTTATTAGGTTAGCCATACACTTCACATGTTTCTAGCGATTCACATGGCATCATCAAATGATACAAGTCTTGGATAAGAATCTACAACGCACTAGAACGCCCTTGTTGACGATCCTTTACTGGGACAGCATCTAGGGCTCCTCGAACAATGTGATATTTCACACCGGGTAAATCCTTAACCCTTCCCCCTCTTACTAAGACTACAGAATGTTCTTGTAAAGTATGGCCAATGCCAGGTATATAAGCAGTGATAACAAATCCAGAGGTTAATTTTACTCTGGCAACTTTACGGAAGGCAGAGTTTGGTTTTTTAGGGGTGATAGTGGAAAAGTTGACAGATAAGTCACCCTTACTGCCACTCTACAGAACCGTACATGAGATTTTCACCTCATACGGCTCCTCGTTCAATTTTTAGAAGTCATTGGTCCTCGTTCGGGAATCGTCTCCTTTCTTCCACTCCGTTCCGAAGAGTAACTAGGGCCAATTTAGTCACGTTTTCATGTTCCAATTGAACATGTTCCATTTTTCTTTTTTATTTTTCTCAAAGGAGAAGATTATTCTCTTTACCAAACATATTTGGGTCGAATCACGATCTTATAATAATAAAATCAGAAAGATCTTTTTCAAGTTTGAATCAATATAGAATAGAGAACCTTTTCTTCTGTATGAATTGATATTATTACATTCCAATCCCTTTCCGACACCTACCAAAGAAAGAAAATCTTGAATTGGATCTCAAATTGACGGGTTAGCGTGAGCTTATCCATGCGGTTATGCATTCTTGGAATTCATTTTCTGATCTGTCTTTCGTGCTTTGCTGGGTCTCCGAGATCCTTTCGAGAACCTATGTTTATTGAAGGGGGATATCTATATAATCCGATTGGTTGCGTAAAGCCCGTGGTAGCAACGGAACCGGGGAAAGTATACATAAAAGACATTTCTATTAGTATTTTCTATTAGTATTTTCTATTAGATTATTATTTGTTAGTGATCTCGACTTAGTGAATTCTTTCTTACGTGATGAACTTCTTTCTTACGTGATGAACTGTTGGCATCAGCCCTACATTTTGTCTCTATGGACCGAGGAGAAGGGGGTTTCGGTGGGAAGAGCATTATACTATATACCATAAGAGAAGCAAGAGGGTCAACCTCTTTCAAATATACAATATGGATTCTGGCAATGCAATGTAATTCAATTCTCATGTCGATCTGAATTCTGAATTAATCATCCTTTCTATGGAGGTAAGTTTTTGTCTCTTAGGCAAGAAGATAGCAAGTGATAAATTTGGTCTCGGTAGGATATATATTTCGATTACTATGAAATACATAAATGAATTTGTTAATAGCGGGGTTCCCATTATCTTGTAGTGACGCATCTTGTATGCGTTCTTAAGAAAAGGAATTTGTCCATTTTTCGGGGTCTCAAAGGGGCGTGAAAACACATAAGAACTCTTGAATAGAAATGGAAAAGAGACGGAACTCCAGTTCCTTCGGAAATGATAAGATCTTTGGCGCAAGAAGAGGGGGTTGATCCGTGTCGGGTTCTTCTCCTACCTGTATCGAATAGAACATGCTGAACAAAATCTTCTTCATGGAAAACCTGCTTGATTTCGATCGGGAAAATCGTGCGGTTTTATGAAACCCAAACCCTTTCTATTCTCTATATATATAGAAAAAACTTTTCTTGACATAGTTGGAAATTCCTATAACATAATAAAAAATTCAGTAATCTTTGGAAAAGGAGAAACGTTTTTTGAATATTCGTTTGATTTCAAAAAACGATATTATCATCAATCATGTAAAAAATCGAATATAAATAGAGAAAAGCCGGCTATCGGAATCGAACCGACGACCATCGCATTAGAAATGCGATGCTCTAACCGATCCGTTAAGCGGGCTCACATAAGAGAAATTTGACATGCATAGGAATTTAATAAACTATTAGAATCGTCCCTATTCTAAACTATTAGAATCGTCCCTATTAACTCTATTCTTTTCATTCTTATCTATTCAATTCCGAATTCATATGAATATAGAATAGAAAAGAATAACAAATAAATGTTATAGAACATAACAATTAATGTGCTATGGCTCGAATCCGCAGTCAATCCTATTTCCGATAGGGGCAGTTGACAATTGAATCCGATTTGCCCCATTATATTTAATATAAAAAAAATATTAAATATAAATAAAATAGTGCAAAGAGAAGGCTCGGTTCAAAGTTGTTCAAGAATAGTGGCGTTTATTTTCTTGACCTTAGAATTCGTCAGTTCTATTTCTCGATGGAGGCAAAGAAGGGATAGGGATATAACTCAGCGGTAGAGTGTCACCTTGACGTGGTGGAAGGCATCAGTTCGATCCTGATTATCCCTAACCCCAAATGTGAGTTTTTCTATTTTGACTTGCCCCCCCGCCGGGATTGAATGAGAATGGATAAGAGGCTCATGGGATTGACGTGAGGGGGCAGGGATGGATATATTTCTAGGAGCGAACTCCGGGCGAATATGAAGCGCATGGATACAGGTTATGCCTTTGGAATGAAAGAGAATTCCGAATCCGCTTTATATACGAACAAAAAAGCTATAAGTCAGGTCAAGTAAGTCAGAATATTCATTACAATATTCTCGGGATCTATCGTATATAAATAAATAAATGAAAATATCATATATAAATAAAGAAATTCGAAATAAAGAAATATATCTCTATCTTATACTTAGGAGACGAACAAGGAAGCTATAAGTCAGAATATTCATTACATTACAATATTAATCTATATATATAACAATAAGATAGAGAATCAGATATTTCTATAGACGTAGTAGAGGGTCCCATTAGCATGCATCCAGTAGGAATTGAACCTACGAACTCTCCAATTATGAGTTGGGCGCTTTAACCATTCAGCCATGGATGCTTAGTAGAGATCCTCGTACATGGTGAATAACCAAATTCCAATTGAAATGAAATCTGTATATTAATATTTCTATAGGGCGATTAGATTCGAATCCATATTATTTAAGAATCTATTATAATAAGATATACGATCGATCATATACTTGACAATTTCTATCTAAAAAGTTTAGATTCTTTTTTTTATAAAAAAAGAAATAGAATTGATTCTAATAAGATATATCATCGATCATATAGTTGACAATTTCTATCTAAAAAGTTTAGATTATTTTTGTTATAAAAAAAGAAATAGAATTGATTCTAATAAGATATATCATCGATCATATAGTTGACAATTTCTATCTAAAAAGTTTAGATTATTATTGTTATAAAAAAAAAAATAAGAATTGATTCTAATAAGATATATCATCGATCATATACTTGACAATCACTATATATTCAAGTTAGAATATTATATTCTTTGATATAAAATATTTTTGGTGGATTGGGGGGACCACTATGAAAATTTTTGTTAAACAAGGGTGTATTTTACAAATCTCGTACATCAAACTAGATTTGCCGTCTTATTGTGTTCGGGAAAGAGGATCCACGATATATCCCTCTTCGCAAATTAGGCTTATCGAAAAGAGTAGCTGATGTACTTATTAAAAAAGAAGAAATAATTTCTCTTAATCTATTAATAATGGTGGTAATCTACGCTCGCGAGTACCTCCTAGAAATAGAAGATTTGGACAAGAAAGAAAAAGAAGAAATTTTCAGAAAAATAGACGAATTTATTAATAATTCATGGGCTTTAACGGCCTTATTCTATTGTCACTTTGATAAACTGAACCTGAAACCGTGGTGGTATAGGTTGATAGTTTATATCTCTAGAAAAAGAAAAGACCCGGCTTTTTTCTTTATTTCAGAATTGAAGTTATCTACCCGAATAACTAGTTTTTTCATGGAAGAAAAGATCTATACTATCGAGGATCTTCTAATCATTATAAAAGATACTCACAGTTCCAAGTGGAAGAGACTTCTACAATCAGAAGATTTCCAATATTTGGCATATTTCGATTTCCTCGAGATCTATGGAACCGTACACTATTTTCTTCATTGTTAAAGACAGACAGTCTCCGGGCGAATATGAAGCGCCTGGGTACAGGTGGAATGAAAGAGAATTTCGAATCCGCTTTATATACGAACAAAAAAGCTATAAGTCAGGTCAAGTAAGTCAGAATATTCATTACAATATTCTCGGGATCTATCGTATATAAATAAATGAAAATATCGTATATAAATAAAGAAATTCGAAATAAAGAAATATATCTCTATCTTATACTTAGACGACGAACAAGGAAGCTATAAGTCAGAATATTCATTGAAAGGGTCTCGGAGACCCAGGAAAACATAAGATCAGAAAAAGAATGCTTAAGAGCATAAGCACATGGATGCTATAATAATAAGAATCCATTTTTTTAGCAGGTGATAGCTAGCTGGATCAAAATCAACCAAAAGGAAATATTGGGATTCCTTTGGGATATAGCCCTCTGGAGTCGCGCACTAATCCTGACAACTTTTCTTATATCTATAAATTTGGTATTGTACTGCGATAAATTCGAAATGGAAGACATATTCTATAGATTAGGACCACTTTTTTTCACAAGTTTGGTCCTACATTTTATTTACTATGGAATCTATTTTCTCTTTTCTAAAATGTAGTGGAAAGAATAAGTCAGTGAAAGACCCAGGAAAACATAAGATCATAAAAAGAATGCTTAAGAGCATAAGCACATGTCGTTAATGATCTTTTGAATTATATATAATAATAATAATCTATTTTTTTTTTGAGTTCTATCCCTGGGTAGGGGAAGGGGATAGAACTCCAAAATTTTATCCCCGTGGGGTGGCGATGCAAAAATTGGGCAAAATGTTGCAGGTGATAGCTAGCTGGATCAAAATCAACCAAAAGGAAATATTGAAAGTCCTGTGGACTATAGTCCTATGGAGTCGCGGACTAATCGTAATTTCTTTTATTTTGGTTTTTAATTTATATCTGGTATGGCGCCGCGGTAATTTCGAACTGAAAGACGTATTCTATAAAATACGACTAGTTCTTTTGACTAGTTTTTTCCTACATTTTATTTACATGATTCTATACTTTTCGAAAATGTAATGGAAAGAACTGACTTACTTACACAAAGAACAAGAACAAATTGACTTGGAACAAAAAGAAGTCGACTTCTAAGATTGATTTAGAATGAATAAGAGGCTCGTGGGATTGACGTGAGGGGGCAGGGATGGGTATATTTCTGGGAGCGAACTCCGGGCAAATATGAAGCGCATGGATACAGGTTATGCCTTGGAATGAAAGAGAATTCCGAATCCGCTTTGTCTACGAACAAGGAAGCTATAAGTAATGCAACTATGAATCTCACGGAGAGTTCGATCCTGGCTCAGGATGAACGCTGGCGGCATGCTTGACACATGCAAGTCGGACGGGAAGTGGTGTTTCCAGTGGCGAACGGGTGAGTAACGCGTAAGAACCTGCCCTTGGGAGGGGAACAACAGCTGGAAACGGCTGCTAATACCCCGTAGGCTGAGGAGCAAAAAGGAGGAATCCGCCCGAGGAGGGGCTCGCGTCTGATTAGCTAGTTGGTGAGGCAATAGCTTACCAAGGCTATGATCAGTAGCTGGTCCGAGAGGATGATCAGCCACACTGGGACTGAGACACGGCCCAGACTCCTACGGGAGGCAGCAGTGGGGAATCTTCCGCAATGGGCGAAAGCCTGACGGAGTAATGCCGCGTGGAGGTAGAAGGCCCACGGGTCGTAAACTTCTTTTCCCGGAGAAGAAGCAATGACGTTATCTGGGGAATAAGCATCGGCTAACTCTGTGCCAGCAGCCGCGGTAAGACAGAGGATGCAAGCGTTATCCGGAATGATTGGGCGTAAAGCGTCTGTAGGTGGCTTTTTAAGTCCGCCGTCAAATCCCAGGGCTCAACCCTGGACAGGCGGTGGAAACTACCAAGCTGGAGTACGGTAGGGGCAGAGGGAATTTCCGGTGGAGCGGTGAAATGCGTAGAGATCGGAAAGAACACCAACGGCGAAAGCACTCTGCTGGGCCGACACTGACACTGAGAGACGAAAGCTAGGGGAGCGAGCGGGATTAGAGACCCCAGTAGTCCTAGCCGTAAACGATGGATACTAGGTGCTGTGCGTATCCACCCGTGCAGTGCTGTAGCTAACGCGTTAAGTATCCCGCCTGGGGAGTACGTTCGCAAGAATGAAACTCAAAGGAATTGACGGGGGCCCGCACAAGCGGTGGAGCATGTGGTTTAATTCGATGCAAAGCGAAGAACCTTACCAGGGCTTGACATGCCGCGAACCCTCTTGAAAGAGAGGGGCGCCTTCGGGAACGCGGACACAGGTGGTGCATGGCTGTCGTCAGCTCGTGCCGTAAGGTGTTGGGTTAAGTCCCGCAACGAGCGCAACCCTCGTGTTTAGTTGCCATCATTGAGTTTGGAACCCTGAACAGACTGCCGGTGATAAGCCGGAGGAAGGTGAGGATGACGTCAAGTCATCATGCCCCTTATGCCCTGGGCGACACACGTGCTACAATGGCCGGGACAAAGGGTCGCGATCCCGCGAGGGTTAGCTAACTCCAAAAACCCGTCCTCAGTTCGGATTGCAGGCTGCAACTCGCCTGCATGAAGCCGGAATCGCTAGTAATCGCCGGTCAGCCATACGGCGGTGAATTCGTTCCCGGGCCTTGTACACACCGCCCGTCACACTATGGGAGCTGGCCATGCCCGAAGTCGTTACCTTAACCGTCGGTCGTAGGGGGATGCCGAAGTCGTTCGTTACCTTAACCGTCGGAGGGGTATGCCTAAGGCAGGGTTAGTGATCGCAGTGAAGTCGTAACAAGGTAGCCGTACTGGAAGGTGCGGCTGGATCACCTCCTTTTCAGGGAGAGCTAATGCTTGTTGGGTATTTTGGTTTGACACTGCTTCACACCCAAAGGAGCTACGTCTGAGTGAAACTTGGAGATGGAAGTCTTCTTTCGTTTCTCGACGGTGAAGTAAGACCAAGCTCATGAGCTTATTATCCTAGGTCGGAACAAGTTGATAGGATCCCCCTTTTTACGTCCCCATGTCGCCACACGGGGGGGCATGGGGGCGAAAAAAGGAAAGAGAGGGATGGGGTTTCTCTCGCTTTTGGCATAGCGGGCCCCCAGTGGGGGGCTCGCACGACGGGCTATTAGCTCAGTGGTAGAGCGCGCCCCTGATAATTGCGTCGTTGTGCCTGGGCTGTGAGGGCTCTCAGCCACATGGATAGTTCAATGTGCTCATCAGCGCCTGACCCTGAGATGTGGATCATCCAAGGCACATTAGCATGGCGTACTCCTCCTGTTCGAACCGGGGTTTGAAACCAAACTCCTCCTCAGGAGGATAGATGGGGCGATTCAGGTGAGATCCAATGTAGATCCAACTTTCAATTCACTCGTGGGATCCGGGCGGTCCGGGGGGGACCACCGCGGCTCCTCTCTTCTCGAGAATCCATACATCCCTTATCAGTGTATGGACAGCTATCTCTCGAGCACAGGTTTAGGTTCGGCCTCAATGGGAAAAATGGAGCACCTGCCAACGCATCTTCACAGACCAAGAACTACGAGATCACCCTTTCATTCTGGGGTGACGGAGGGATCGTACCATTCGAGCCGTTTTTTTTTATGCTTTTCCCGGAGGTCTGGAGAAAGCTGCAATCAATAGGATTTCGCTAATCTTCCCTTCCCGAAAGGAAGAGCGTGAAATTCTTTTTCCTTTCCGCAGGGACCAGGAGATTGGATCTAGCCGTAAGAAGAATGCTTGGTATAAATAACTCACTTCTTGGTCTTCGACCCCCTCAGTCACTACGAACGCCCCCGATTAGTGCAATGGGATGTGTCTATTTATCTATCTCTTGACTCGAAATGGAAGCAGGTTTGAAAAAGGATCTTAGAGTGTCTAGGGTTGGGCCAGGAGGGTCTCTTCACGCCTTCTTTTTTCTTCTCATCGGAGTTCTTTCACAAAGACTTGCCATGGTAAGGAAGAAGGGGGGAACAAGCACACTTGGAGAGCGCAGTACAACGGAGAGTTGTATGCTGCGTTCGGGAAGGATGAATCGCTCCCGAAAAGGAATCTATTGATTCTCTGCCAATTGGTTGGACCGTAGGTGCGATGATTTACTTCACGGGCGAGGTCTCTGGTTCAAGTCCAGGATGGCCCAGCTGCGCCAGGGAAAAGAATAGAAGAAGCATCGGACTTCTTCATGCATGCTCTACTTGGCTCGGGGGGATATAGCTCAGTTGGTAGAGCTCCGCTCTTGCAATTGGGTCGTTGCGATTACGGGTTGGATGTCTAATTGTCCAGGCGGTAATGATAGTATCTTGTACCTGAACCGGTGGCTCACTTTTTCTAAGTAATGGGGAAGAGGACCGAAACATGCCACTGACAGACTCTACTGAGACAAAGATGGGCTGTCAAGAACGTAGAGGAGGTAGGATGGGCAGTTGGTCAGATCTAGTATGGATCGTACATGGACGGTAGTTGGAGTCAGCGGCTCTCCTAGGGTTCCTTCATCTGGGATCCCTGGGGAAGAGGATCAAGTTGGCCCTTGCGAACAGCTTGATGCACTATCTCCCTTCAACCCTTTGAGCGAAATGCGGCAAAAGGAAGGAAAATCCATGGACCAACCCCATCATCTCCACCCCGTAGGAACTACGAGATCACCCCAAGGACGCCTTCGGCATCCAGGGGTCACGGACCGACCATAGAACCCTGCTCAATAAGTGGAACGCATTAGCTGTCCGCTCTCAGGTTGGGCAGTAAGGGTCGGAGAAGGGCAATCACTCATTCTTAAAACCAGCGTTCTTAAGACCAAAGAGTCGGGCGGAAAGGGGGGGAAAGCTCTCCGTTCCTGGTTCTCCTGTAGCTGGATCCTCCGGAACCATAAGAATCCTTAGTTAGAATGGGATTCCAACTCAGCACCCCTTGAGTGAGATTTTGAGAAGAGTTGCTCTTTGGAGAGCACAGTACGATGAAAGTTGTAAGCTGTGTTCGGGGGGGAGTTATTGTCTATCGTTGGCCTCTATGGTAGAATCAGTCGGGGGACCTGAGAGGCGGTGGTTTACCCTGCGGCGGATGTCAGCGGTTCGAGTCCGCTTATCTCCAACTCGTGAACTTAGCCGATACAAAGCTATATGATAGCACCGAATTTTTCCGATTCGGCGGTTCGATCTATGATTTATCATTCATGGACGTTGATAAGATCCTTCCATTTAGCAGCACCTTAGGATGGCATAGCCTTAAAGTGAAGGGCGAGGTTCAAACGAGGAAAGGCTTACGGTGGATACCTAGGCACCCAGAGACGAGGAAGGGCGTAGTAAGCGACGAAATGCTTCGGGGAGTTGAAAATAAGCATAGATCCGGAGATTCCCGAATAATAGGTCAACCTTTCGAACTGCTGCTGAATCCATGGGCAGACAAGAGACAACCTGGCGAACTGAAACATCTTAGTAGCCAGAGGAAAAGAAAGCAAAAGCGATTCCCGTAGTAGCGGCGAGCGAAATGGGAGCAGCCTAAACCGCGAAAACGGGGTTGTGGGAGAGCAATACAAGCGTCGGTGCTGCTAGGCGAAGCGGTGGAATGCTGCACCCTAGATGGCTAAAGTCCAGTAGCCGAAAGCATCACTAGCTTACGCTCTGTCCCGAGTAGCATGGGACACGTGGAATCCCGTGTGAATCAGCAAGGACCACCTTGCAAGGCTAAATACTCCTGGGTGACCGATAGCGAAGTAGTACCGTGAGGGAAGGGTGAAAAGAACCCCCATCGGGGAGTGAAATAGAACATGAAACCGTAAGCTCCCAAGCAGTGGGAGGAGCCCGGGGCTCTGACCGCGTGCCTGTTGAAGAATGAGCCGGCGACTCATAGGCAGTGGCTTGGTTAAGGGAACCCACCGGAGCCGTAGCGAAAGCGAGTCTTCATAGGGCAATTGTCACTGCTTATGGACCCGAACCTGGGTGATCTATCCATGACCAGGATGAAGCTTGGATGAAACTAAGCGGAGGTCCGAACCGACTGATCATCTCAGCGGATGAGTTGTGGTTAGGGGTGAAATGCCACTCGAACCCAGAGCTAGCTGGTTCTCCCCGAAATGCGTTGAGGCGCAGCAGTTGACTGGACATCTAGGGGTAAAGCACTGTTTCGGTGCGGGCCGCGAGAGCGGTACCAAATCGAGGCAAACTATGAATACTAGATATGACCTCAAAATACCCAAAATACCAGGGGGTCAAGGTCGGCCAGTGAGACGATGGGGGATAAGCTTCATCGTCGAGAGGGAAACAGCCCGGATCACCAGCTAAGGCCCCTAAATGACCGCTCAGTGATAAAGGAGGTAGGGGTGCAGAGACAGCCAGGAGGTGTGCCTAGAAGCAGCCACCCTTGAAAGAGTGCGTAATAGCTCACTGATCGAGCGCTCTTGCGCCGAAGATGAACGGGGCTAAGCGATCTGCCGAAGCTGTGGGATGTAAAAATACATCGGTAGGGGAGCGTTCCGCCTTAGATGGAAGCACCCGCGCGAGCAGTGGTGGACGAAGCGGAAGCGAGAATGTCGGCTTGAGTAACGTAAACATTGGTGAGAATCCAATGCCCCGAAAACCTAAGGGTTCCTCCGCAAGGTTCGTCCACGGAGGGTGAGTCAGGGCCTAAGATCAGGCCGAAAGGCGTAGTCGATGGACAACAGGTGAATATTCCTGTACTACCCCTTGTTGGTCCCGAGGGACGGAGGAGGCTAGGTTAGCCGAAAGATGGTTATCGGTTCAAGGACGTAAGGTGACCCTGTAAGAAGGGGTAGAGAAAATGCCTCGAGCCAATGTTCGAGTACCAGGCGCTACAGCGCTGAAGTAACCCATGCCATACTCCCAGGAAAAGCTCGAACGACCTTCAACAAAAGGGTACCTGTACCCGAAACCGACACAGGTGGGTAGGTAGAGAATACCTAGGGGCGCGAGACAACTCTCTCTAAGGAACTCGGCAAAATAGCCCCGTAACTTCGGGAGAAGGGGTGCCTCCTAGCACTTTGTTAGGGGGTCGCAGTGACCAGGCCCGGGCGACTGTTTACCAAAAACACAGGTCTCCGCAAAGTCGTAAGACCATGTACGGGGGCTGATGCCTGCCCAGTGCCGGAAGGTCAAGGAAGTTGGTGACCTGATGACAGGGGAGCCGGCGACCGAAGCCCCGGTGAACGGCGGCCGTAACTATAACGGTCCTAAGGTAGCGAAATTTATTGTCGGGTAAGTTCCGACCTGCACGAAAGGCGTAACGATCTGGGCACTGTCTCGGAGAGAGGCTCGGTGAAATAGACATGTCTGTGAAGATGCGGACTACCTGCACCTGGACAAAAAGACCCTATGAAGCTTTACTGTTCCCTGGGATTGGCTTTGGGCCTTTCCTGCGCAGCTTAGGTGGAGGGCGAAGAAGGCCCCCTTCCGGGGGGGCCCGAGCCATCAGTGAGATACCACTCTGGAAGAGCTAGAATTCTAACCTTGTGCCAGGACCTACGGGCCAAGGGACAGTCTCAGGTAGACAGTTTCTATGGGGCGTAGACCTCCCAAAAGGTAACGGAGGTGTGCAAAGGTTTCCTCGGTTCGGACGGAGATCGGGCCGCGAGTGTAAAGGCAGAAGGGAGCTTGACTGCAAGACCCACCCGTCGAGCAGGGACGAAAGTCGGCCTTAGTGATCCGACGGTGCCGAGTGGAAGGGCCGTCGCTCAACGGATAAAAGTTACTCTAGGGATAACAGGCTGATCTTCCCCAAGAGCTCACATCGACGGGAAGGTTTGGCACCTCGATGTCGGCTCTTCGCCACCTGGGGCTGTAGTATGTTCCAAGGGTTGGGCTGTTCGCCCATTAAAGCGGTACGTGAGCTGGGTTCAGAACGTCGTGAGACAGTTCGGTCCCTATCCGGTGTGGGCGTTCGAGCATTGAGAGGACCTTTCCCTAGTACGAGAGGACCGGGAAGGACGCACCTCTGGTGTACCAGTTATCGTGCCCACGGTAAACGCTGGGTAGCCAAGTGCGGAGCGGATAACTGCTGAAAGCATCTAAGTAGTAAGCCCACCCCAAGATGAGTGCTCTCCGATTCCGACTTCCCCAGAGCCTCCGGTAGCACAGCCGAGACAGCGACGGGTTCTCTGCCCCTGCGGGGATGGAGCGACAGAAGTATTGAGAATTCAAGATTGGAGGTCACGGCGAGACGAGCCGTTTATCATTACGATAGGTGTCAAGTGGAAGATAGCCTTCAACAAAAAAAAGTGGAAGGTGGCCTTCAACAAAAAAAAAAGTGGAAGGTGGCCTTCAACAAAAAAAAGTGGAAGGTGGCCTTCAACAAAAAAAAAAGTGGAAGGTGGCAGTAATGTACGCAGCTGAGGCATCCTAACAGACCGGGAGACTTGAACCTTGTTCCTACATGACCCGATCAATTCGATCAGGCACTCGCCATCTATTTTCATTGTTCAACTCTTTGACAACACGAAAAAACCATTGTTCTTGACAACATGAAAAAACCAAAAGCTCTGCCCTCCCTCTCTATCTATCCAAGGTATGGAAGGGCAGAGGCCTTTGGTGTCCCCCCCAGTCAAGATTTGGGGCCTCATAATCACTAGCCAATATGCTTTTCTCTCATGCCTTTCTTCGTTCATGGTTCGATATTTTGGTGTCCTAGGCGTAGAGGAACCACACCATCCCCCGAATTTGGTGGTTAAACTCTACTGCGGTGACGATACTGGAGGGGAGGTCCTGCGGAAAAATAGCTCGATGCCAGCATGTTAAAAAGCTTAACACCCCTCATTCTTATTACTTTTTCAATATGAAAAAGAAAAAAATGAAAAATGAAAAGGTCGTCTTATTCAAAACCCCAATCATGACATCCCTTCTCTCCCACTTCACACCTCGGAACGCACCGTTCTTATAGAGAGAAAGGCGCTTTCACATCTTCTTAACCCGAAATGAAATGGCTCAGGGGAGGAAAGGTTCCCTTTTTTGAGTCTACTCCCGGGAACAGATCCAGTGGAGACGGTGTGGGGCCTGTAGCTCAGAGGATTAGAGCACGTGGCTACGAACCACGGTGTCGGGGGTTCGAATCCCTCCTCGCCCAACCTTTCCAAAAAGGAAGGACCTTTCCCTCTGGGGGTGGGAGTAGGAAAATCATGATCGGGATAGCGGACCAAAAGCTATGGAACTTGGGTGTGGGTCTTTTGTCGAAATGGAATGGCCTTACTTTTTCTTTTGATTTCTTATTTTTCGTTAATGGTAGAATCTTTAAACAAAGTTTCCACGGCCCATCCGCGTTTTTTTGTTTTACGCCCCGTAACTCTGCCTCAGCCAGGCTTGGGCAGAATAGCAAAGCAAGTACAAGTATTAGTAGCATAACACAAATTTCTTCCTCGTCATTAATCATTAATATGTTTGCTCGCGGTAATTGTGGCCTCTCGGGAGAATCGATGACTGCATCTTTGATGCACTACTAGTACTAGTACATATGATAATTCTTAATTGGCTAGTTGTAAATAGCCCCAGGGCTATGGAACAAAGGATTATCCCGAACCTACACCGAGGTATTGACGGTGATTCTCAAATTTCGCAGAACAGAATGTGATACGATGAGATAGAATGCAATAGAAACAAAGACAGGGAAGGGGTTACCGACTCTTAACGGTCAAAGCGAGCTCTTTCATTCTGAATTAAAGAATTCACAATGAATCAAATCTCCCCAAGTAGGATTCGAACCTACGACCAATCAGTTAACAGCCGACCGCTCTACCACTGAGCTACTGAGGAACAACGGCAGATTAGATCTCATAGAGTTCAATTCCCGTTCTCAACCCATGACCAATATGAGCTCGAAGCTTCCTTCGTAACTCCCGGAACTTCTTCGTAGTGGCTCCCTTCCATGCCTCATTTCATAGGGAACCTCAAAGCGGCTCTATTTCATTATATTCCATCCTTATCCCAATTCCATTCATTTAATATCCCTTTGGTGTCATTGACATAACGGATGTCGTTTCGAGTCTATCTCTTTATAGGGAAAGTTTAAAAATCATCAAAATTAGTAAAGCCGAAGTCAACGAGGGTACTACTGTGAAGAAATGGAAACCTCGAGCTAGAGGACGTAGTTATCCGATAAAAAGACCTACTTGTCATATAAGTATTGTAGTGAAAGATATATCTTTAGATAAATATATAGAGACTTTCCCATGGTTAAAAAAACCTAGATGGAAAAATAAGGATACAAATATGATATATCATGATATGGATAGTAGTGGGGGAGTATGGGACAAAAAAGAAATCCACTTGGTTTCAGACTGGGTACAACCCAAGATCAGCATTCCCTTTGGTTTGCACAACCAAAAAACTATTCGGAAGGTCTAGAAGAAGATCAAAAAATACGAGATTCTATTAAAAATTATGTACAAAAAAAAATATACAAAAGAATGTACAAAAGAATAGGAGAATCGCCTCTGGCCTCTCGGGAATTGCGCGTATAGAGATTCAAAAAAGAATCGATCTGATCCAGGTCCGAATCTATCTGGCATTCCCAAAATTCTTAAAAGAAAGTCCAATGGCAGCATTACAGATGAATCTACAAAAAGAATTTCATTGTGTAAATCGAAAACTCAACATTGCTACTACAAGAATTGCAAAACCTTATGGAAACCCTATTATTCTTGCACAATATATAGCCGGACAATTAAAACATAGAGTTCCATTTCGAAAAGCAATGAAAAGGGCTATTGAAAAAACGAAAAAAGCAAAGACAAAAAGTCACAAAGAAAAGACCAAAATGGATGAAATGGATTAAATGGACAACTCGTAGAAAGAAAGGGAAAAAAGTCACAAATAAAAGACTAAAAGAAAAAGATCCTTTTTTTTAAGAGTTGTTGGACTGGAATCTGAACGTCCCTTTGGTGCTATGCGCAGGCCAAAAGTTCTCTTTTTGAAACCCATTTTTAGGGAACTCAATAAAAAAATTAGAAAAAGGAAAAAGGAAAAATATATTTGGGAATTCGAAAGGGTTTCAAAGTTTTCAAAGAAGGAACAAAATTCTTTATAAAAATCTCAAAAAAACAATAAAAAGGACTATCAAAAAGATTAGGAAAGTCATTCCATTTTTAAAAAAAAAAAAACAAACTCTTATTCTTTAGAGATAGAGATAGATTGAGAGATTTTTTATTTAGAGATAAATTGATAGAAAGATATAAATCAAGCGAAACTAAAAAAGAAAACGATTCTATAAACCTCCATGAGATAATTCTTGAATCTCCGACAGAAAAAAATATGAATGATAGAACAAGCACAATCAGAAATCACAAATAAATAATTCAAAAATCGAAACAAAAAATGACTGCAGAAATAAATGTTATTTAGAATAAAAAAAATGTTATTTAGAATAAAAATAATAAAACAAGTTCGAATCCTAAAAGATTCGAATCACTAAAAAAGATTTGGCAAATATTAAAAGGAAGATATATTTAATTAATATTAATCCGTAAATTATATCTTTTTATAAGATTTTTCACTCAAAAAATATACATAAAAGTCCTTCTACCTTTCTTTCTTATTGTCATAAAAAGGATAGAACAAAAGGTAATGGAAAAGGTAATTGTTCTTGAATCAATAATCAAAATTTTGGATAAATTGATTTCCATTTCCAAGAAAAAAAGAAATCAAAAAAAAAAAGACTTTATTTCGACTATCAAAAAATCACTTTATAATCTTTTGAATAAAAATGCAAAGCAGAATTTTTGTGACTTATCCTCTTTGTCACAAGCATATGTGTTTTACAAATTATCATAAACCCAAGTTCTTAATTTATCTAAATTAATATATAGTATCTATCTTCAATATCACGGAACATCTTTTTTTCTTAAGACTTCAATAAAAGATTATTTTGGAACACAAGGAATAATTCATTCTAAATTAAGACATAAGAAACTTAGGAATTCTGGACTAAATCAATGGAAAAACTGGTTAAGAGGTCATTATCAATACGATTTATCTAAGAGTGAGGGGTCTAGATTAAGAGTACAAAAATGGCGAAATCAATGTCGTACAATTCAAAATCAAGATTTGACCAAAGCAGATTCATATGAAAAAGACCAACTAATTCATTATTAAAAACAAAATGATTACGAAGTATATTCATTATCAAATCAAGAAGATAATTTTCAAAAAAACGACTATAGATATAATCTTTTATCTTATCGATCTATTTATTATGAAAATAAGAGGGACCCATATATTTTATTTATGGATCACCATTCGAAACAAATAAGAATCGAAAACTTTATTTTCATTACGTTTTTTTTGATATACTAGACGGAGTATTTTTGGTACCTATCTATGATTTACTAGAAGAGGTTGTCCCTGATTATACTCTAGGAAAAACTAAGATTATGGATATGAAAGAAACTCCGTATAAAAGAAGTACGGACAGAAGATATTTCGATTGGGAGATTATCAATTTATCTTTTTAAAAGGAACTCTATATTCAGGCCTGGATCAACGGAGATATGCCTATCGATATAGAAGAGTATCGAATATTCGAGTTTCACAGAGAGACGGACTATATAAAACCAAGCGCGGATAGCAAATATCGCGATTTGGGCATTTTGGATTTATCTGTTCAAAAAAAACCGATCTTGAGGCCTGGATCAAGGACGATTTCAACAATTTCAACAATAATAAAAATGCTAAGACCGGAACTAATAATTATCAATTAATTGATAGAAAAAGTTTTTTTTATCCTAAGATTTGTCAAGATCAAAACCTCAATTATATTGCGTTTTCGGAATCTAAATCGAAACCGATGGTTTTAAATTCACACAAAGCAAAACACAACTTTTGGTGGGATTGGATGGAAATGAATGAAGATACTCCTATATCGAATCTGGAATCTTGGTTCTTCCCACAATTGGTACTATTTTTTAATGCATATAAACCTAAGTCGTGGTTTATACCAAGCAAATTGCTTTTGTTGACTTTTCCTTTTTATAGAAACAAAAGGGGATCTTATAGAAAAACGAAATATAAAAATCTTAAAAAGAGAAAGAAAGAGGAAGAAAAAACGAAAAAGGAAAAACCACTAGCGGGGGACGCTACGTTTTTTTCCTTCATGCGTAGGTCAAGAAATTCTATAAAGGAAACCGAATACGATAAATATACTCGAAAATTTCTTAGAGAAAGTTTAAATGATGTACCAACCCCCCCAAAATTTGCTGATAAGTACAGGTACAAGATAGGCCGAGAGAACTTGAAAAGGAAAGAGATCCTGCAAGAGTTGTTCTTTTTTCAAAGGCACCCAACTGTTCTCGAGGAATACGTAGGGCTAAGAACTATGTTCGCATATAATACGCTGTTTAAGCTGAAAGATCCACTGGACTTTTTTTCATACGCTATTGAAAGGAAAAAAATCAATGTGAAGGGACTAACGCGACTGCAGAGCGAGGTTATTAAAATCTGGAGTAAGCGGGGGCTGATGTGTGTCGAACCCCTTCGTCTGTCTGTAACAAATAATAGCCAGTTTATTATGTATCAAATCATAGCTAGTTAATTACTTCATAGGAGTAAGCGGCAAACTAATGAAAGATACCAAGAGAAACCATATTATTCCGATGACTCGAATGATTTGTATTATTTGAAGAAGATAATTAAATGCCGTTATCGAAGACAAACTGGGAATCTCTACATCAATCATTATGATTTGCTTATTCCTGAAAATTTATTATCGTCTAGACGTCGTAGAGAATTGAGAATTCGAAATTGTTTCTATTTAAAAACTGGGCTGGGTATAGTGTGGATAGAAATCTAATATTTAGCAATGAGAGCAAGGGAGAGTGGTCAATATAGAGATCAAGTCCTAAAATGCAAATTTTTTCTTTGGCCTAATTATCGATTCGAAAATTTAGCTTATATGAATCGCTATTGGTTTGATACTAATAATGGCAGTCGGTTCAGTATGGTTAGGATATACATGTAACCACGATTGAAAATTAGTTGATGATACATTTTTCCTATATATCCTGTACCATATCTGGTATCTGAAAGCAAACAGATGTACATATGACTTGTCTTACATCTGATTCTAATATAGGAGACTAATCCAATGACGTATCAATTAGATCTAAAAATGAATCAAGAAAATCTTCTTCATTTTCGATTCCAATTTTTAGCTTTTGAAAATGAAAAAATGGACTATTCTTTTGTATCCCTATCCGAATCCAATTTTCAATTGGATTGATTAATTTTATCACATAAAATTAGGATTCCACTAGAATCGGCAGTATTCAATCCGATCTGATAGTATGGTAGAAAGAAATATATGAATCGTTTTTTCTACCATACTCTCTATTAGTATAGTATTATTAGAAAATATTCTATTATTATTCTAAAAGATTCCAAAATTTGTGTATACCAAATAAAAATAACTGGCATCTTAATTTGGAATCGTGTGGCAATTACTTTGACGTTAAAATCATGACATAATCATCCGGTTAAGATCGATCTAAACCATCGTATTATGTATACGATTCAACATGTTATGGATAAAATTCGCAAAAAGCCTATTCCTTCTGGTCCTGGGGATTCTGTGCTTGAAAAAAACCAGGGTCATCTCGTTCAAATCATTGATCCGGTACTAGATGTAGCCTTTCCGGCGGACAAGATGCCTAAGGTTTATAACGTTCTGTTAGTTCAAGGTCGAGATACTGTCGGTCAACCAATTAATGTGCGTTGTGAAGTACTGGCATTACTAGGAGACAATCGAGTTCTAGCTATACCTAGAGCTAGATTGTCTTCATATCGTCGTCTAATGATAGGAATGAAAGTATTTGACACGGGAGCTCCTCTATATACTGAGCAGCAGATAGAAGAGGCTATTGAAAAAGAAATGAAAATGACAGTAGTACAGCTTAAACCCCCTTATTTCGGTTTCGATGACAGCGTATTCATCAAGCCGTCGTCGTGTGTAGCGAGTAAAGCAATAAGGTTGTTTCTGTTAGTGCTATACTTTGTCGTTCATAGTAAGGTTTAGAAGATAATCCGAATCGAATAATTCAAAAAAAATCTTATAATAATATTGTATAATTTATACAATATTATTTATTATATATACGAACATTCTATTCTCTTCATTTTGTCTTAATTCTATAGGGTTCAATAATCGATTAAATACATTATTCTAAATAAATACATATTTGTAAAAAAAGGGGGTTTATGGTAAAAAATTCATTTATTTCCGTTATTTCACAAAAAGAAAAGGAAGAAAACCAGGGATCTGTTGAATTTCAAGTATTCCATTTTACCAATAAGATACGAAGACTTTCCTTACATCTGGAATTGCACAAAAAGGACTATTTATCTCAGAGAGGTCTGCTAAAAATTGTGGGAAAACGTCAACGTCTGCTAGCTTATTTGTCAAAAAAAAATAAAGTACGGTACAAAGAATTAATAGGTCAGTTGAATATTCGAGAGAAAACAAAGCCGTTAATTTGAAAAGTCATTTTGAATTATTCACTTAAATTTTGATAAACCTCTTTTCGCTTTCAGTAATTCATGGAAGAATGAATCGGGAAAAACCCTATGACCGCACCAGTTACAAGAAAAAATCTCATGATAGTAAATATGGGTCCTCACCACCCATCAATGCATGGCGTTCTTCGACTCATCGTTACTCTAGATGGTGAAGATGTTATTGACTGTGAACCAATATTGGGTTATTTACACAGAGGGATGGAAAAAATTGCAGAAAACCGAACAATTATACAATATTTGCCTTATGTAACACGTTGGGATTATTTAGCTACTATGTTTACAGAAGCCATAACCATAAATGCACCAGAGCAGTTGGGAAATATTCAAGTACCTAAACGGGCGAGCTATATCAGAGTAATTATCTTGGAATTGAGTCGTATAGCTTCTCATTTATTATGGCTTGGACCTTTTATGGCAGATATTGGTACACAAACTCCCTTCTTCTATATTTTTCGTGAAAGAGAATTGATATATGATTTATTCGAAGCTGCCACCGGTATGCGAATGATGCATAATTATTTTCGTATTGGAGGAATAGCTGCGGATCTACCTCATGGCTGGATAGATAAATGTTTGGATTTTTGCGATTATTTTTTAAGAGGGGTTGCTGAATATCAAAAGCTTATTACACGGAATCCTATTTTTTTAGAACGAGTTGAAGGGGCAGGCGTTATTGGTGGAGAGGAAGCAATAAATTGGGGTTTATCAGGACCAATGCTACGAGCTTCCGGAATACAATGGGATCTTCGTAAAGTTGATCATTATGAGTGTTATGACGAATTTGACTGGGAAGTCAAATGGCAAAAAGAGGGGGATTCATTAGCTCGTTATTTAGTACGAATCGGTGAAATGACAGAATCTATAAAAATTATTCAACAGGCTCTGGAAGGAATTCCGGGAGGACCCTATGAGAATTTAGAAATCCGGCGCTTTGATAGAGTAAGGAATGCCGAATGGAATGATTTTGAATACCGATTCATTAGTAAAAAACCTTCTCCAACTTTTGAATTTTCGAAGCAAGAACTTTATGTAAGAGTTGAAGCTCCAAAAGGAGAATTGGGAATTTTTTTGATAGGAGATCAGAATGTTTTTCCTTGGAGATGGAAAATTCGACCGCCGGGTTTTGTCAATTTGCAAGTTCTTCCTCAATTAGTTAAAAGAATGAAATTGGCTGATATTCTGACGATACTTGGTAGCATAGATATCATTATGGGAGAAGTTGATCGTTGAAATGATTATTAATACAACAAAAGTACAAGCTATCAATTCTTTTTCTAGATTGGAATCCTTAAAAGAAGTCTATGGGATCATATGGATGTTTGTTCCTATTTTTACTCCTGTATTAGGAATCACAATAGGTGTCCTAGTAATTGTTTGGTTAGAAAGAGAAATATCCGCAGGGATACAACAACGTATTGGCCCTGAATACGCTGGCCCTTTGGGAATTCTTCAAGCTCTAGCAGATGGGACAAAATTGATTTTCAAAGAGAATCTTCTTCCATCTAGAGGAGATACTCGTTTATTCAGGATTGGGCCATCCATAGCAGTTATATCCATTTTATTAAGTTATTCAGTAATTCCTTTTAGTTATCGTCTTATTCTAGCCGATCTCAGTATCGGTGTTTTTTTATGGATTGCCGTTTCAAGCATTGCTCCCGTTGGACTTCTTATGTCAGGATATGGATCAAATAATAAATATTCCTTTTTAGGTGGTCTACGAGCTGCTGCTCAATCAATTAGTTATGAAATACCATTAACTTTATGTGTCTTATCAATATCTCTACGTGTGATTCGCTGAAAGATAAACTTTCTCTTATTTCCCTTTTGACAGAAGTGAAATGAATTCAATATTCTATTTTCATTTTTTTATTCATCATTCGGGTTGATGAACTAAACCAAATAGTTATATGAGTGAAAGAAAACGACTTATAAATTCGCAGTAAAAAGATTGAGTCTCATTTCCTATGTACAAGAGTTAAGTGAAAAGTAAACATAAACAATATAGACTGTTTACCCCAAGATTGATTAATCATCATGACTTGAAGCGGGTTTAAAAGATCAACTCTATGCTATGGAGTTTTGACTATCTATTACCATACTTGTATTACCATATCTGTATTACCATAACAGAGGATTCATCAAAAAGAGTGGATGGTTAGGAACACGAAGATACAAAAAGGATTAGTAATGGAAATTTGGAAAGTTAGCCAACTGGATATTTCTACAAAAAAAGAATTCGAATTGGGGCTTTAAATTAGTAGAAATGATCAAGCAGTACTCCCCATGATTTCGATCCAGAGTATGCTACTATCCACCGATTAAGTAAATAACTATCAGGAACGAAAGAATCTTTTACCTTTTTTAAGTCTCCCCTTTTCTGAGAAAGGAGAATAGGAACGAAAAAAATCAACTAGAAAGAATGGAATAGAAAAAAGGGAGAGCTTTTTATTCTTTCTTTTTTATATACAACTTTAGAGAGATAGAATTTTTGTCCTGATTCATGAACTAATGGAATGTCTAATTTTTTTAATCAAAAATGATAGGTTGACATATCTATTAATTACTACAAAAAAGATTTTATTCAAAGATTAAGTTATTACTAAACAAAGAAAAAAATTCTAAAAAAAAAAAAATTAGATCAATTCAGAAGCACTTTTCTTTTTTTTTATTAAAAAGAGAGCAGACAGAATTCCATTGGTCGAATTCGGGACCTTACGATAGATTTTGACTTTATGTATACTACAAACAAATCAAGATAAAAAAAATATCGAATAGATCCTTAAATTTATTTGGGACCCGCGAGGAGCCGTATGAGGTGAAAATCTCATGTACGGTTCTGTAATAGAGATGGTATCAGTGATGTTATCACCGACTATGATTATCTAACAGTTCAAGTACCGTTGATATAGTTGAAGCGCAATCAAAATATGGTTTTTGGGGATGGAATTTGTGGCGTCAACCTATAGGGTTTATCATTTTTCTAATTTCTTCCTTAGCCGAGTGTGAGAGATTACCTTTTGATTTACCAGAAGCAGAAGAAGAATTAGTAGCAGGTTATCAAACTGAATATTCGGGTATCAAATTTGGTTTATTTTACATTGCTTCGTATTTAAATCTCCTAGTTTCTTCATTATTTGTAACAGTTCTTTACTTGGGCGGTTGGAATCTTTCTATTCCGTACATATTCGTTCCTGAGCTTTTTGAAATAAATAAAGCAAGAAGAGTCTTTGGAACAATAATGGGTATCTTTATTACATTAGCTAAAACTTATTTGTTCTTGTTCATTTCTATCACAACAAGATGGACTTTACCAAGGCTGAGAATGGACCAACTATTAAATCTTGGATGGAAATTTCTTTTACCTATTTCTCTAGGTAATCTATTATTAACAACTTCTTCCCAACTTCTTTCGCTGTAAAGAAATACTATATTCTATTTTATATTCACGATTTGTCTCAAACATCACATCAAACAAGAGAAAGAAAGAAATAGAATCCATTTTTTAGATATTTACAATATGTTCCCTATGGTAACTGGGTTCATGAATTACGGTCAACAAACAGTACGAACTGCAAGGTACATTGGTCAAAGTTTCATGATTACCTTATCCCACGTCAATCGTTTCCCTGTAACTATTCAATACCCTTATGAAAAATTGATCACATCCGAGCGATTCCGGGGTCGAATCCACTTTGAATTTGATAAATGCATTGCTTGTGAAGTATGTGTTCGTGTATGTCCTATAGATCTACCCGTTGTAGATTGGAAATTGGAAACCGATATTCAAAAGAAACGGTTGTTTAATTACAGTATTGATTTCGGAATCTGTATATTTTGCGGCAATTGCGTTGAGTATTGTCCAACAAATTGTTTATCAATGACTGAAGAATATGAACTTTCTACTTATGATCGTCACGAATTGAATTATAATCAAATTGCTTTGGGTCGTTTACCACTGTCAGTAATTGACGATTACACAATTCGAACAATTTTGAATTCGCCTCATCATAAAAGGCAATGTAATAAAGCATCAAGACTTATTCATCCATAATGAAATGAATCTGTTCATAGAATCGAACAAAAAAAAGTCATCAAAAAAATGACTTAGATAATCGAGTTAATATTAAAAATATATTAACTAGAAATATATAAAACTATTCCACTAAAACAAAAAGGAGGTGCAAATACAAATATGTGGATAAAAGCATTTTTTTATAAACTACTTAACACAATACTTAATTCTGTTATGGGATCCGGACTCTTTTGGGGAATTCTAATGAAATCCTGGATTAATAGGATACTCAATTTCGTTATGGCAGCGAATCGAACAAAAAAAAGTCATCAAAAAAATGACTTAGATAATCGAGTTAATAGTCAAAATTTTCTTCTATATCCATTCTCAATTTAGTGGAATTCTCAAATGCATGATCCACCCTAGATCTCCCCCATATATCTAGAACATAATTTGTCAAAGGTATATAAATTCAAAATAAATACAAAACGAAAAGATGTAAATACAAGACTCCTATAATTATTATTATTGTTTCTATAATAGAGATATGATCGATATATCTCTACCTTATATCCATAAGGAGAAAATATGACTCAAAATTTTCTATAACGTTTATATCGATGTTATAATAATAAAAAATCGATATATTTCGATCTTATATCCATAAGGAGAAAATATGACTCAAAGTTTTCTATAACGTTTATATCGATGTTATAATAATAAAAAATCGATATATTTCGATCTTATGGATATCAAATTCATATTAGAAAAGCTGTGTTTTTTAGTTCAGTGTGGAGTGGGAGAGCAACTGGAATGTCCCCTTTTGTGGCTATTTTTCGGATAGTGTTTACTAATTTCTCCATAAAAGAGGTAGTGGTTTATATGACAACACTATTTTAAGTTACTTGTGTTCTGAATTTTCTTTACGTTTTGTTGTACGCTATCTTTGGAACTGCATAAGATAAGATAGAAAATTTGTAGTCAACAAGTAATTAATTTAGCAGAATCAAAGTTAAAATACGAAGAATAGGGTTTTCTTTGGTGGCAGCGGATAATTCTATTTTGACTAATATTCTTAATTAGTAATTAAGAATATTAGTCAAAAGAGTGCATTTTTTTTTGAGGGAAATTAGGCAAATAAAACGAATTTCATCTTTCATGGACGTTGCTAAGATCCTTCCATTTATTTAGCAGCACCTTAGGATGGCATAGCCTTAAAGTGAAGGAAGTGAAAGGCGAGGTTCAAACGAATTTCATCCAAGTAAAGAATGATTCCTTTTGAATAAACGTTTTTTTGCACTTTTTTTTTTCGATGGATCTTTTTGATTATCGTCTCCTATCTTGCAAAAATGGAAACAAACTTAGGTAAGTACTTAAAAAAAAAACATGCATAAATCATAGATAAAATGACTAGTTAGTATTAGGCACCATCTTTACTTTTTAATCCTAAAATAATTTTTATAGGCCTGCCACTTTATCTTTTCTTTTTTAATCCTGTCTGACACTTGACAATGCCTATGTGTAATGCACATATATTTTATAATAAAAGAAATAGAATCGATATATTTCTATCTTATCCTATATTCATAGGAGGAAAATATGACTCAAAATTTGGTTTTCCTACGGGATCGGGTCTCGCACATTTTGACTCTTGTGACTTGTTTCTGTTTTTTCCATATAAAGTGGGTTGCAATAAAGAAAAAAGTTTGCCGTCTTCTTTTGTTCGAAAAAGGGGATCCACGATATATGCCTGTCCGCAAATTAGGCTTATCTAAAAGAGTAGTTGATGTACTTTTTGATGAAGAAAGGCTTATTTTTCTTAATCAATTAATAATAATGGTAATCTACACTCGCGAGGACCTCCTAGAAATAGAAGGTTTGGAGGAGAAAGATAAAGAGGAAATTGTCAGAAAAATAGACGAATTTGTTAATAATTCATGGGCTTTAACGGCCTTATTCTATTGTCACTTTGATAGACTGAAAGTGAAACCATGGTGGTGTAGATTGATAGTCTATATCTCTAGAAAAAGAAAAGACCCGGCTTTTCTCTTTATTTCAGAATTGAGGTTATCTACCCGAATAACTAGTTTCCTCATGGAAGAAAAGATCTATACTATCGAGGATCTTCTAATCATTATAAAAGATACTCACAGTTCCAAGTGGAAGAGACTTCTACAATCAGAAGATTTGGCATATTTCGATTTCCTCGAGATCTATGGAACCGTACACTATTTTCTTCATTGTTAAAGACAGACAGTCTCCGGGCGAATATGAAGCGCCTGGGTACAGGTGGAATGAAAGAGAATTTCGAATCCGCTTTATATACGAACAAAAAAGCTATAAGTCAGGTCAAGTAAGTCAGAATATTCATTACAATATTCTCGGGACCTATCGTATATAAATAAATAAATGAAAATCGTATATAAAGAAATTCGAAATAAAGAAATATATCTCTATCTTATACTTAGGAGACGAACAAGGAAGCTATAAGTCAGAATATTCATTACATTACAATATTAATCTATATATATACAATAAGATAGAGAATCAGATATTTCTATAGACGTAGTAGAGGGTCCCATTAGCATGCATCCAGTAGGAATTGAACCTACGAACTCTCCAATTATGAGTTGGGCGCTTTAACCATTCAGCCATGGATGCTTAGTAGAGATCCTCGTACATGGTGAATAACCAAATTCCAATTGAAATGAAATCTGTATATTAATATTTCTATAGGGCGATTAGATTCGAATCCATATTATTTAAGAATCTATTATAATAAGATATACGATCGATCATATACTTGACAATTTCTATCTAAAAAGTTTAGATTCTTTTTTTTATAAAAAAAGAAATAGAATTGATTCTAATAAGATATATCATCGATCATATAGTTGACAATTTCTATCTAAAAAGTTTAGATTATTTTTGTTATAAAAAAAGAAATAGAATTGATTCTAATAAGATATATCATCGATCATATAGTTGACAATTTCTATCTAAAAAGTTTAGATTATTATTGTTATAAAAAAAGAAATAGAATTGATTCTAATAAGATATATCATCGATCATATACTTGACAATCACTATATATTCAAGTTAGAATATTATTCTTTTCAATATAAAATATTTTTGGTGGATTGGGGGGACCACTATGAAAATTTTTGTTAAACAAGGGTGTATTTTACAAATCTCGTACATCAAACTAATTTTGATTTTTCTGGCTTGTTGCTGTTTTTTCCGTATATTGTGGGTTCCAATAAAGAAAAAGATTTGCCGTCTTATTGTGTTCGGGAAAGAGGATCCACGATATATCCCTCTTCGCAAATTAGGCTTATCGAAAAGAGTAGCTGATGTACTTATTAAAAAAGAAGAAATAATTTCTCTTAATCTATTAATAATGGTGGTAATCTACGCTCGCGAGTACCTCCTAGAAATAGAAGATTTGGACAAGAAAGAAAAAGAAGAAATTTTCAGAAAAATAGACGAATTTATTAATAATTCATGGGCTTTAACGGCCTTATTCTATTGTCACTTTGATAAACTGAACCTGAAACCGTGGTGGTATAGGTTGATAGTTTATATCTCTAGAAAAAGAAAAGACCCGGCTTTTTTCTTTATTTCAGAATTGAAGTTATCTACCCGAATAACTAGTTTTTTCATGGAAGAAAAGATCTATACTATCGAGGATCTTCTAATCATTATAAAAGATACTCACAGTTCCAAGTGGAAGAGACTTCTACAATCAGAAGATTTCCAATATTTGGCATATTTCGATTTCCTCGAGATCTATGGAACCATACACTATTTTCTTCATTGTTAAAGACAGACAGTCTCCGGGCGCTTCATATTCGCCCGGGTACAGGTGGAATGAAAGAGAATTTCGAATCCGCTTTATATGCGAACAAAAAAGCTATAAGTCGGGTCAAGTAAGTCACAATATTCATTACAATATTCTGCTGAATCCATTTCTTTTTCTAGGCCTGCCACTTTATCTTTTCTTTTTTAATGCGGTCTGATTTCTCATGTTACGGATTAGTATAATGTCTTTTAGCTATTCATTTCATGTTAGTAAGTATTTAGACTCTTTTAAAATTTTAATGAACCAAAAATTATCTTATTTACATAATACTTATTCGACTAAATTCAAATTCAGTGCCATTGATAAGACCGCGCTTGGTAATTTCTTTACCATGGCTCCCTTCCCTCGTTTTTCTATTTTATTAGGTTACAAAAAACGTATTAAATCGAGGGATACAAGAATCTCCGCGAATTTAGATAATTGGGATAATGCCGAGGGGTGGGATGCCCAGGAAGACCCTAGGTGGGATGACTGTGGGTGGCATGCCGGTGATGACGATGATCATGAAAGTCAAAATGAAAAAGAAAATGATCAAGAAAGTGATAATAATCCAGACAATAGAGAAAGGGATCTACTTAACAGACGCATAATTCGATTACTGATCGTTCTATTTATGAAGCCACCCCTTTCGGGAGAACAAAGCAACAGCAACTTATTCGACAAAGTTGAGAATCTAGTTTCTGAAGTCGAAGAAAAAATAAACTTGTTCTTGTTCTTGCAAAAAGGCGACTTACAAAAAGAAAGAATGGCCTTCAACAAGGTAAAAGCCTACCTCAAAGAAATAGAGGAAAAAATGGATTTGGAAGAATCCTTAGGCGTAGAAGAAGGATTCGACTGGTGGGAAACAGACGATTCCATTTTTGAACGAGAAAAAGGCGACTTCGAAGAAGAATCCGAATGGGAATTTTTTTCCGATTAATAAGAAAAAGGAATCGACTACGAAATTTAAATTTCGTAGTCGATTGCGATTTTAATGGAACGAAAAAAAAAAATTAAAAAAGAAGTTGGGAAATATTTTATGTTATTCAGTAAACAGAATAGAATTATAATCAAAAAAAATAAAACATGGATACTAAAAATCCAATTAGTTGTGTTCCTGGCGATTCTGGTATTGAAGAAAAAAAAGAAGGAAAACTTCTTCAACAAATTGATACTGTTTTGGATATCGGTTTTCCGCCAGACAAGATGCCTAAGGTTTTGAACGCCTTAATTATAAAGGAGGGCTACCCCGGTGGGGTAGATTATACTTATGTCATTTGCGAAGTCCAGCGTATCCTTGAAAATAATCGAGTTCTCGCTAAAATTTTAATGTCTGCTGGGAAAGAAGGTACTTTAAGGGAAGGGATGGAAGTGTTAGATACAAAAGGTCCTCTAAGTGCTCTGAAAGGTAGAACTGAAACGTTTGAAGGTAGCAGCACAACCATGTACATTGGGGAGATTCGCAATCCGGCTTTCATTACCTGGGAAAAGAAACCACTGAGTAAATTTGACAAATTTATAATTATCTTCATTTTGGCTCAATTCTTTGTCCTAGTCTGTAAAGGAGGGCTAAGATAAATGAAATTACCCAATTTAGCAAAAAATAGAATAATAGAAACTCTTTCTACCGGTAAGTAAACAATTAGAAATTCATGGAAAGTTACAATCCCCACCGCGGAATAGTGCACCTACACGCCTTCGTCGACGTTGTTTTTCGACCGGAAGAGCGAGAGCTAACTATCGAGACTTTGGACTATCCAGACACATACTTCGTGAAATGGTTCACGCATGTTTGTTGCCAGGGGCAACAAGATCAAGTTGGTAAGGATTAAAATATCCCTTCATTTCTATGATCATCGATCATAGAGGGCCCCTTGACTATGTCTGTATAAATAAGTTTGACTTCGTCTGTACATTTCATTTTAAATTAGAATGGTTGTTCAATCGAAAAAAAAAAAGAAAAAAAATAAAGGGGGGTATTTTTTATGACGCAAAATATTTACCAAAAGAATGATTCTGTAAGAGTAGAAAAAAACGTCGGATATGTGGTTAAAATGATTGGTCCAGCCCTAGAAATCGACTTTCCGTCGGGCAAGATGCCAAAGCTTTATAACGCTGTGGTAGTTGAAGGTATAGATAATAACGGGTTACCAATTACTGCGCGATGCCAGGTAATAGCATTCCTAAAAAAAACTAATCGAGTTCTAGCTCATGCTCCTTCATATCGTCATATAACGGTGGGAATGAAAGCAATTGACACGGAAACTTCTTTCTATAATGAAGAGGAGCTAGTAGAGGCTATTTACGAAGCAATGCCTCTGACCGTAGTAAAGGGTACACCCCCTTATTTCGGTTTCGATAACCGTGCATTATGCAAACCGATTATGGGTGGTGTTGAAAGTCGGATAATCTGGTGCGCGTTATTACTCTACTACGCGATCCAGTTCTTTAGACGCCGATAATCCGAAATTCGGTTTCGTAGGCGTTTACCCCCGATTCAATCGGGGGATCGAATTGATTATAGAAACATGAGTGTAATTAATCGATTTATTAGTCAACAAGGAAAAATATTATCTAGACGAGTGAATAGATTGAATAGATTGATAGACGAGTGAATAGATTGACCTTGAAACAACAACGATTAATTACTATTGCTATAAAACAAGCTCGTATTTTATCTTCCTTAACTTATAATGAAAATTATAGCCGGAATAGTTATACAATAATCAAGGGGAATTCTGGGTAAAACTTGTTCCTACCGACTGAACAAATGATTATTCATGATTCCATACCGGCTTCAAATTAGAGAAATGTTATGGTAAAACTTCGTTTGAAACGATATGGTAGAAAGCAACGTGCGACTTGAAGGACACGGTCCGTTGTGGATTTTTACACCCACCACTTTATAAAAGAATGAAGGTGCTCTTGGCTCGACATCGGTTGTTCTGTTCCACTAGAACCTCTCCTTTATATTTTTTTTTTTTGGGGGGGGGTTGTAATGTAAATAGTCTATGATGAAGCTCGAGTAGAAAGTATTGATTCATTTCTCAGGGGCAAGGATCTAGGGTTAATGCCAATCAATAAATTGGAACAACTTCGTAAGTATATTTTCGATATGGAAAGGGTTCCAATCGAAAAGGAAAGTTTCTTAGAATTGACAAAACTCTTTCGATACAAAATGTATCGCGTGGAAATCAACCGTTTGTATGATTCTTTGATAAAAGATAGAAAGAAATCACAAAAAAAAGGTAGGTTGCTGCCATTTTGAAAGGATTAAAAATCACCGAAGTTATGTGTAAACCCAATGATTTAAAACAAAGAAAAGATAAAGGATCCCAGAACAAGGAAACACCCTTTCAATTGTCTCAATAACTAGACCAGAAAAAAATCCAATACAAATAGATTTGTAAACGAGACAAACAAAAAGGAAAGGGGTTTAAAGACCACTCAAAAAATGAAATGCCTAAAGATTTTCCTTTGAGCTATTTGAGAGTTATTCAACTTGAGTTATGAGTACGAATGGTTTTTTTTGTTTTCAGGAACGAAGAATAAAAAAGGACTTCAATCATAATCTAATTGATTTGATCGTTTTATAGACCAATTTTCCATTTTTATTTTATACAAAAATAGAACTAGGAATCATTTTTTCTCGAGCCGTACGAGGCGAAAACTTCCTATACGTTTCTAGGGGGGGTATTATTCATCTACATCTATCCCAATGAGCCGTCTATCGAATCGTTGCAATTGATGTTCGATCTCGAAGAGAAGGAAGAGATCTTGGGAAAGTGGGTTTTTATGATCCGATAACGAATCAAACTTATTTAAATGTTCCTGCTATTCTATATTTCCTTGAAAAGGGTGCTCAACCTACAGAAACTGTTCAGGATATTTTAAAAAAGGCGGAGATTTTAAAAGAATTTCTCCCTAAATTAAACAAAATTTAATTAAGGAAATACAAAAAGTAAAGAAAGTTTCTATATTCTATACTTTTTGTATTTCCTCTTTTGTTCTATTCTACCTTTTCGAAAGAGAAATCTAAACACTTATCTAAACACTTATGTAACCACTTATCTAAACACTTATTGTTCTATTCTATCTTTTAGAAAGATAGAAAGAGAAATCGAATCACTTATTAATCGAAACGCTTATTGTTTTGTTCTATCTTTTAAAAAGAGAAATCGAATCACTTATTTTATAATCGAAATAATATAGATGAGCAAAAAGATAAATGGAATCACTTATTTTATAACTAAATAATCTAAATAATATCACTAACTATTTTATTAAAACTAAATCATCAATCAAATAAGTATAAATAATGACAATCAAAATAAATAATAAATCTAAGTATAAAAGGAGTCTTTATGAGCCGAATAAATGGCTATGAGAGCTACCCGGAATTTTCCCAAAATAACGACGACAATTGGAATAATCATTTAGAAAAATTGAAAAAAATGTTAGATCGTTTCGAAAATGTTCTAAATAATAGGAAATCCGAAATTGATCCGGTTTTGCAAGATAAACTCATAAAACCCGATTCTACGCAAAATTCCCTCAATAATTTTCCGTATTTTCCGCATTATTTGCGGATGTTCATCTTCTACTGGATAGAACGCGAGACTTCCAAAAAGTTTCTATTCGTAGAAAAGGAGTTTAATATATTGGACCAATACCGGGATTGGTTCAAAAAATCGCTAATTTTGATTCAAGATGAACATCCGAATCAAAATCTCGAAGAAATGCAGACCGCTGCGGGTGACCTACTAGGCTATGTCACAGCCCTTCGGCATCTGACTCATTACGACTGTATAGCGGGGCATGCACGAAATGCAAACGACCCGGATACTTCTGAAATGGAAAAACTACTTTCGATGGGAGCTGCATATATTCAGCTCTTTACGAAAGCCTTTTTCATTGTCGCCATTTGGAGACAAAAATGGGCGGGCCTAAAGCTACAGTCTATACGGGAGGACGTTTTAGATCAATTCATTACTGAGCTGTTAACCAGCTCAACTCCCGGGCGGATACTACTTCCAGACGAATTAAAGTCGTCTGCCGCTCTTAACGAATTTATCGATATCTTATTCAGATTCGATGAACGTCTCGATGCAGATGAGTAAAATAGCTTGTGCGTTATATAATTATCAATTAGATGCCAAACTATTTTATACATCAATCCTCGCATCTCCTACTACTGGTGGGGTAACAGCTAGTTTTGGTATGTTGGGGAAGGTCGTTATTGCCGAACCCGAGGCCACCATTGCATTTGCGGGTAAAAGAGTAATTGAACAAACGTTGAATATAGAAGTCCCTGAAGGTGTCCAACAGACCTAATTTTTATTCACGCAGGGAGCATTCGATCTAATCCTCCCACGTTTTTATTTAAAAAGAATTCTCCATTTGATATATCTGTTAAACAATTACACTCTTTCCTTTGTTTGATTTATGAATTGGATTCAACCAAGTCAACAAGTAATTGGTAAAATGACTTTTTTAAAAGAAAAAATTGTGTTCGGGAAGGTTAGACCATATATTAATTGGAATATTAATATAAAAATTCCATAGAAAAAGAAATTCGAAATCTATATAGAAGAAAAAGAAAGAAGAAAAAGAAATAATAAAAACTTGGTCCCGGGCATCTACCATTATACCCGCAATGATCGGCCATATTATTGCTATCCATAATGGAAAAGAACATTTACCTATTTATATAACAGATGGTATGGTAGGTCACAAATTGGGAGAATTTGCACCTACTTCGAATTTCCGAAAACATACGAAAGTCGATAAGCGATCTCGTCGTTAATACAAAATATAGATACTTATAATTCATTAGTAGGAGGCGACCCTTATGCTAAGAAAAAAAAGTTCGCGTTTTAAGTTTCAGTAGCTACACACTATTTACCACCGCCACCGCTGTGTTAAAGGTGCAATATACAAAGTCTAACTCCATCCCGGGCAATCGAACCATTATTTGTTTAAGAAATTGTTTGAACGAATCTGAGGGCAATCCTGAAGATTCAGAAAATGAAGAAAACGATTCCGAAAATGAAGAAAATTCGAATAATGATGAGAAATTCGAAAAATGGAATGAAATTTTAGATCGTTTCGAAAACGTTCTAAATAGGGAATATGAAATTGATCAAGTTTTCCAAGAGAAACTCATGAAACCCGATTCTACGCAAAATTCCCTCAAGAATTTTCCGTATTTTTCGAATTATTTGCGAATATTCATTTTCTACTGGATAGACCATGAGACTTCCAAGAAGTGGCTATTCATAGACTGTGAATTTTCTATTTGCGAAAGATATCTAGATTGCTTTCGCAAATACATAATTCTGATTCGAGATGAACATCCGAATCAGAATCTCGAGCAAACGCAGAGCACTGCGCGTGACTTCAAGGACCATGTGACATTAAAAATGAAGATGAATCGTCACAACTGTACCGGGCTAAATGCACGAAATGCAAACGACCCGGATACTTCTGAAGTAGAAAAACTACTTTCGATGGGAACAGCATATATTCTGCTCTTTCTCAAAGCGTTTTTCATTGTCGCGATCTGGGAAAAGAAAGTAGGCATATATCAACTGTCTAGGTCTAGGTGGAACCGCAATTTACTAATAGATGAACTTTTAACCAGCCGAACTCCTGCACAAATAATACTTCCAGACGAATTGAAATCTACCGCTCTTATTCAATTTATCGAGATGTTATTCAGGTTCGATGAACATCTCGATTTTTAGAAGTAAATCCTACTTCCAAGGTCTTTGGAAGTAGGATTTTCGAAAGTATATAAGAGGGATCTACCCAAATATATGCAGTTTTTTTCTAAGGTATACTTTTACCTTAGAATAAGGGAATTTAAATCCGATTGATCGTTGTTCGAATTAGATAAGAACAATAATCTAATTGGATTTTTCTATTCAAAAAAAAAATAATAAGAAACCTTTCTTTGTCTCTTTCATTTTTTTCTCTTCAATCAAAACAAACAAATAAGCTCTTAATTCTATAGGGTTGAATAAAAATTCGATTGACTTTTTGATATAATTGCTATGCTTAGTGTGTAACTCGTTGGTTTTTTTAGGCTTAGGATTCAAAAAAGATTCCCCATAGTATGAACTAATAACTATAGAACTAATAACCAACTAATCACTTCGCATTATCTGGATCCAAAAAACCAGTCAAGATAGGATATGTTGATCATATCATTGTAGCAACTGAAATCTGTTTTGCATAAACAAAAGAAAAACCAATTGGATTCTAAGCTGTGAAGCAAAATATAGATTTTTGTCTCTTTTTATATCTCCCGAGAATCCCGTTTTGACTAAGAATACCTGTTGGATCGGATTCTAACAAATCTTTCGGTAAGTTGTAAAAAACGTCTTCTTTATTAAATTAGAAGACAAGAACAAAAGAAGCAGAAAAGACGAACAAAAGAAGAAGAATAATAAAATTTATTATTATAGATATCTTGTCTTTCATGCGGAAAGAAAAGAAAAATAAGTACATTTTTTTAGTTCTACATTCCTTGAGTCCTTGCACTTAGTAGTCCTTAGCACTTAGTATATATACTAAGTTATATATATACTTCAATCTATATTAATTATAATTACAATTAATAAATTTTCAAATGAAATAATTTGAATATTAATTTCATAATTAATTCGATTTTATATTATTCGATATTAATTTCAAATTATTAATTCTAATATTATAATTATTACAAGATATTTTTATAACAATATATAAATTAAGTATAATACAATATAGTAAATCGAGATATTCATTCTATGATAACTTTCAACTTTCCCTGTATTTTTGTGCCTTTAGTAGGCCTAGTATTTCCGGCAATAGCAATGGCTTCTTTATCTCTTCATATTCAAAAAAACAAGATTGTTTAAATTCGATAGGACAAAATCTCATCTTTTTTTTTTCAAAACTTAGACTTGTATCCTAACACTAATATCTATTTAGTGGAATATGGTATACCATGTGACTGCGGCTTTTGCCGCACCCTAAATGAAAGAGTTCTTATGCTTATGCATCGAGAAAATTATATATGGGGAAATGCATTCGAGCTATTTTCAAATAGACTCAAATTGGCGGATGGAAGTCTCTGTATCCATATGTATATCGATATCTCTAGTTAGGATCATATGAAGGGGATGTTCTTTTTTTAGATATAACCAATTAATTTGATGAATTATTCCTAAAGGCTCACATCAAAATAGTGCTAGTTGATGAGAGCTATTTCGGAAACAAAAAGAGTAAAGTCAAATTCATTTGGGCTATTTTCTCAATTCCAATAAAATGCAATCAAATCAAGTATGGGTTGGCGATCAGAACATATATGGATAGAACTTATAAAGGGGGCTCGAAAAACAAGTAATTTTTGCTGGGCCTTTATCCTTTTTTTAGGTTCATTAGGATTCTTATTGGTTGGAACTACCAGTTATCTTGGTAGAAATTTGATATCTTTATTTCCGCCTCAACAAATCATTTTTTTTCCACAAGGGCTCGTAATGTCTTTCTATGGGATCGCGGGTCTATTTATTAGCGCCTATTTGTGGTGCACAATTTTGTGGAATGTAGGTAGTGGTTATGATCGATTCGATCGAAAAGAAGGAATAGTGTGTCTTTTTCGTTGGGGATTTCCTGGAAAAAATCGTCGTGTCTTCCTCCGATTTCTTATAAAAGATATTCAGTCCGTCAGAATAGAAGTTAAAGACGGTATTTATGCTCGTCGTGTTCTTTATATGGAAATCCGAGGCCAAGTGGCCATTCCCTTGACTCGTACTGATGAGAATTTTACTCCACGCGAAGTTGAACAAAAAGCTGCTGAATTGGCCTATTTCTTGCGTGTACCGATTGAAGTTTTTTGATAAAAATGAACAACTAAAGAATGAAGACTTTCTCAGTAGGAGAGAAAAAAGTAAAGAATCCTCTTTTTTCTATAACATAACTTAACTGAACTTTCTTCAGAACGTTCACTCGAGCCCAAGCAGACGACGTATACGGAACAACCCTAAAACGAAACTCTTTTTGTGGTCTTTTATGCGTATGAAAATCCACTCAATTGAGTAACAAAACAATTCAAAAATAAAAAATGCCAAAAAAAAAAAGCATTCACTCCTCTTCTCTATCTCGCATCTATAGTATTTTTGCCCTGGTGGATTCTCTCTCATTTAATAAATGTCTGGAATCTTGGGTTATTAATTGGTGGAATACCAGTCAATCCGAAACTTTTTTGAATGATATTCAAGAAAAGGATATTTTAAAAAAATTCATAGAATTAGAGGAACTCGTCCTCTTGGACGAAATGATCAAGGAATATTCGGAGACACATCTACAAAAGATTGGTATAGGAATCCACAAAGAAACGATCCAATTAATCAAGATATACAATGAGGATCGTATCCATACGATTTTGCACTTCTCGACAAATCTAATCTGTTTCATTATTCTAAGTGGCTATTCTATTCTACGTAATGAAGAACTTGTTATTCTTAACTCTTGGGCTCACGAATTCCTATATAACTTAAGCGATACAATAAAAGCTTTTTCTATTCTTTTCTTAATTGATTTATGTACCGGATACCATTCGACCCATGGGTGGGAACTAATGATTGGCTCTGTCTACAACGATTTTGGATTTTTTCATAACGATCAAATTCTATCTGTTCTTGTTTCCATCCTTCCACCCATTGTAGATGCAATTTTTAAATATTCGATTTTCTCTTATTTAAGTCGTGTATCTCCGTCACTTGTAGTGATTTATAATTCAATGAATGAGTGACAAACAATCCACTGATATTTATCCAATTATAATCTTTATTACTTTCTAGTTGTACATAAGAAAAGCATTTTAAATAGTCCTTACTCTTTCTATTTCTAGCCATTCCGAGGATTCATCCTATATTATTCCAGTCAAATTTTTCCAGTAAATAGCAGAATCGTGGATAGGGAACTATACTAGCGACCTACCCAATTTATTGTAGAAATTTTCGGGATCAATGGTTGGACCATGCAAACTAGAAATACTTTTTCTTGGATAAAGGAACAGATTACTCGATCCATTTCCATATTGCTCATGATATCTATCATAACTCGGACATCTATTTCAAGTGCATATCCCGTTTTTGCACAGCAGGATTATGAAAATCCACGAGAAGCGACTGGGCGTATTGTATGTGCCAATTGCCATTTAGCTAATAAGCCCGTGGATATTGAGGTTCCACAAGCGGTACTTCCTGATACTGTATTTGAAGCACTTGTTCGAATTCCTTATGATATGCAATTGAAACAAGTTCTTTCTAATGGTAAAAAGGGGGCTTTGAATGTGGGGGCTGTTCTTATTTTACCTGAAGGTTTTGAATTAGCCCCTCCTGATCGTATTTCCCCCGAGATGAAAGAAAAGATAGGCAATCTGTCTTTTCAGAGCTATCGCCCCAATAAAAAAAATATTCTTGTGATAGGCCCCGTTCCGGGTCAGAAATATAGTGAAATCACCTTTCCTATTCTTTCCCCGGACCCCGCCACTAAGAAAGATGTTTACTTCTTAAAATATCCTATATACGTAGGCGGAAATAGGGGAAGGGGGCAGATTTATCCCGACGGGAACAAGAGTAACAATACAGTTTATAATGCTCCAGCAGCGGGTATAGTAAGCAAAATCATACGAAAAGAAAAAGGGGGGTACGAAATAACCATAGCGGATGCATCCGATGGACGTCAAGTGATTGATATTATCCCTCCAGGACCGGAACTTCTTGTTTCCGAAGGGGAATCTATCAAATTTGATCAACCATTAACGAGTAATCCTAATGTAGGCGGATTTGGTCAGGGAGATGCAGAAATAGTACTTCAAGATCCATTACGTCTTCAAGGCCTTTTATTCTTCTTAGCATCTGTTGTTTTGGCACAAATCTTTTTGGTTCTTAAAAAGAAACAGTTCGAGAAGGTTCAATTGTCCGAAATGAATTTCTAGACTCGCGGATTTATCAACATCAAGTTTGTAAAAAGAACCTAATTCGGATTATGTATAATCAATCAATGACTGAAGAATAGGAACTTTCTACTTATGATCGTCACGAATTGAATTATAATCAAATTGCTTTGGGTCGTTTACCACTGTCAGTAATTGACGATTACACAATTCGAACAATTTTGAATTCGCCTCATCATAAAAGGCAATGTAATAAAGCATCAAGACTTATTCATCCATAATGAAATGAATCTGTTCATAGAATCGAACAAAAAAAAAGTCATCAAAAAAATGACTTAGATAATCGAGTTAATATTAAAAATATATTAACTAGAAATATATAAAACTATTCCACTAAAACAAAAAGGAGGTGCAAATACAAATATGTGGATAAAAGCATTTTTTTATAAACTACTTAACACAATACTCAATTCTGTTATGGGATCCGGACTCTTTTGTGGATTTATGACCGCATCCACCGTAGGTCTCGGATATTTCTTCGTTGTATCCAGCTTCTTCAAAAAAGACATCCAGAAACGGGTAGCAGCAATGACTGGTTTTCTTATGGGACAGTTCGTGATGTTCACATCGATCTATGATGGGCCGCTACATCAAGTATTGGTTCAACCTCATAACCTAATTATGCTATTTCTAAGCTCGTTTTTCGTTCAGCTCTTCTGGACCAATCTAAAAACTTTGCGCAACACGGAGTTTTTGCATCCTGAAGATGCTATTATCATTAAAAGAAGGCGCGTGCTCCGCCTTCAATTGGAATTTGTGCTGAATTTCTTTGTGCAATTATGCAACCCCTACCTTGAACCTGATTTAATGGTACCCAGATCAGATTAGTCAGCATTTTTCTCTACAACAACGAAAATAAGATCTTATTTGTAATATATAGTTTTGTTGGTTGGTTAATTGGTCACGTTTTCTTCATGATTTTGTTTCATGAAATTATTACAATTCATAATAGATTGGGTACGTAATCATTTTTTTGAATCTTAAATTAAATAAGTGAAATAGAGAAACCTTTCTCTATTTCACTTATTCGACTGGATCTTACGGAGCCTGCTCATGTACGACACGATTCGGATCTGATCATAGAAAAGATTCTCTTCAAGTGAACCAGCCTATCCTTTGTATGGCGCTTCCACGATGGTTGGAACAAAGACACATTTGATTGTTAATTCCAATGTGGCAGATAGATAAAGGCATCTATCTGCACGGACCAATCAATCGTTCAAGTCAGACACTCCCATAATCCATTTTCTCTTCGTAGAATTTCTTTCAACTATTCATGGCGAATAAGTAATATTGCGGGGTTGAAGCGAAATATCCAAATCCATGTCTTATTCTTTTCAATAATCCATACTTGTCAAATCATCATAAAAAAAGAAAGTAACTTCTTTTTTCCTGTTCAGATCAACAAAGTCATGATATTTCTATTTATTTATTTCTTAGTTTACATCTAATGGATTTATCTGGACCAATACATGATTTTCTTTTAGTCTTCCTGGGATTGGGTCTTATATTAGGAAGTCTAGGAGTGATATTACTTCCCAATCCAATTTATTCTGCCTTTTCATTGGGATTGGTTTTTTTTTTCTATATCCTTATTTTATATTCTATCGAACTCCCATTTTGTAGCTGCTGCGCAGATCCTTATTTATGTAGGAGCTCTAAATGTTTTAATCATATTTGCTGTGATGTTCATGAATGGTTCAGAATATTACAAAGATTTTTATCTTTGGACCGTTGGAGATGGAATTACTTCGCTGGTTTGTACAAGTATTTTTGTTTCACTAATAACTACTATTCTAGATACGTCATGGTACGGGATTATTTGGGCTACAAGATCAACCAGATTCTAGAGCAAGATTTGATAAGTAATAGTCAACAAATTGGTATTCATTTATCAACAGATTTTTTTCTTCCATTTGAGCTCATTTCAATAATTCTTTTAATTGCTTTAATAGGTGCAATCACTGTAGCTCGTCAATACTAAATCTTTAGAACGAGAAATCCAAATCAAACTTTGTTCTAGATTATCAAATTCCTTTCTCTTCCATTCTATTTGAATTCATGTCTAAAATCAAAATGTTTTTAGTTCAATCTATTACCAATCTATTCTTTTGTTCCGTACTTATTCTATTTTAGTCAGTTTTAGTCAATGTAATCAGTTGAATTGTTGTTCATATTGAAATGAATTGAGATTAATAAGGAGTTGGTTAATGATGCTGGAACATGTACTTGTTTTGAGTGCCTATTTATTTTCTATCGGCATTTATGGATTGATCACGAGTCGAAATATGGTTCGAGCCCTTATGTGTCTTGAACTTATATTGAATGCAGTTAATATCAATTTTGTAACATTTTCTGATTTTTTTGATAATCGTCAATTAAAAGGAGCTATTTTCTCCATTTTTGTTATAGCAATTGCAGCCGCTGAAGCGGCTATTGGACTGGCTATTGTTTCCTCAATTTGTCGTAACAGAAAATCAACTCGTATTAACCAATCAAATTTGTTGAATAAATAGCATTTATATAAATTCTAATATTCATCAATTAATTCCAATTAGTCTATTTGCCGCGTAAGATATGATGATGTTTACAAAAACATAAAAAATCAAAGTATCTTGGCCCTCTCTCCTAAGTCAATCCCGAAATAGATTGATTCGAAAAAATTCTCGTAACTCATTGATTCGTCTAGTAACTAAATAGGATTCATTTATTAAGTTTACTAAATCGAAAATTTTGCACATTCAAAAATGTATAGACCCAATGTCACATTCAGTAAAAATTTATGATACATGTATAGGGTGTACTCAATGTGTCCGAGCCTGCCCCACAGATGTATTAGAAATGATACCTTGGGACGGGTGTAAAGCTAAGCAAATTGCTTCTGCTCCAAGAACAGAGGATTGTGTCGGTTGTAAGAGATGTGAATCTGCCTGTCCAACGGATTTCTTGAGTGTTCGAGTTTATTTATGGCATGAAACAACTCGCAGCATGGGTCTAGCTTATTGATATGTTCCAGAAAACTCCACTTGAATTTATTTGATTTTTTTTATCGAAAAAAACCCGTGCTCGAGAATAACATATTTTTTTTTTTTTTGAGTACGGGTTTTTCTGGTCTAAGTGTATCTTGTCTTTACCACGAATTTTTTTCCTTGGTTAACAATAATTGTAGTTTTGCCAATATTTGCGGGTTTTTTAATTGTCTTTCTTCCCCATAGAGGAAATCGGGCAATTCGTTGGTATACTTTATCTACATGTATACTAGAACTCCTTCTAACGACCTATGCATTCTCTTATCATTTTCAATCGGACGATCCATTAATCCAACTAGTCGAAGATTATAAATGGATCCATTTTTTTTATTTCCACTGGAGATTAGGAATAGATGGACTTTCGATAGGACCCATTTTACTGACGGGATTCATCACTACTTTAGCAACTTTAGCGGCTTGGCCAGTTACTCGAGATTCTCGATTATTCCATTTCCTGATGTTAGCAATGTACAGTGGTCAAATAGGATCATTTTCTTCTCGCGACCTTTTACTCTTTTTCATCATGTGGGAGTTAGAATTAATTCCCGTTTATTTACTTCTATCCATGTGGGGAGGGAAGAAACGTCTGTACTCTGCTACAAAATTTATTTTATACACTGCGGGAGGTTCTGTTTTTCTCTTAATCGGAGTTCTGGGTGTCGGTTTATATAGTTCTAATGAACCAACATTCAATTTTGAAACATTAGCCAATCAATCGTATCCTGTGGCATTGGAAATAATATTCTATATTGGATTTTTTATTGCTTTTGCTGTCAAATTGCCGATTATACCCTTACATACATGGTTACCAGATACCCATGGAGAAGCGCATTACAGTACTTGTATGCTTCTGGCTGGAATCTTATTAAAAATGGGAGCGTATGGGTTGGTTCGGGTCAATATGGAATTATTACCGCACGCTCATTCTATATTTTCTCCTTGGTTAATGATAGTAGGCACAATGCAAATAATCTATGCAGCTTCAACATCTCCTGGTCAACGGAATTTAAAAAAAAGAATAGCATATTCCTCTGTATCTCATATGGGTTTTCTAATTATAGGAATTGGTTCTATAACCGATACAGGACTCAACGGAGCCATTTTACAAATAATCTCTCATGGCTTTATTGGTGCTGCACTTTTTTTCTTGGCAGGAACGAGTTATGATAGAATCCGTCTTGCTTATCTCGACGAAATAGGCGGAATAGCTATCCCAATGCCAAAAATATTCATGATGTTCATTAGCTTTTCAATGGCTTCTCTTGCGTTACCGGGTATGAGTGGTTTTGTTACAGAATTAACAATCTTTTTTGGAATAATTACCAGCCAAAAATATCTTTTAATGCCAAAAATACTAATGACTTTTGTAATGGCAATTGGAATGATATTAACTCCTATTTATTTATTATCTATGTTACGCCAGATGTTCTATGGATACAAGTTATTTAATGTTCCAAACTCTTCTTTTTTTGATTCTGGACCGCGAGAATTATTTGTTTCGATCTCTATTTTTTTACCGGTAATAGGTATTGGTATTTACCCTGATTTTGTTCTTTCATTATCCGTTGACAAGGTCGAAATTATTCTCTCTAATTTTTTTTCTAGATAGTTTTCATGAATAAAAAAACGAATCCTATGATTTTTGTAAATTGTTTGTTGTACAATGAAAAAAATAAGTCTTTTTTTCTTCTCTTAAACTTAAATAAGCAAAAAACTTTTTAACCAGATATGTTTGGTCTTTCTGAGAACCATGTGAATCACTCCAATACTTGATTCAAATGGTTCTCACCGACTTACACGAAGTTTTTTTATATACCTTCTATTTTGTTTAGATTCGTCAAAGACTTTCTTGAATTCACTTAGACGTTAATGGAAATGAACCATAACTATGTAGCCCGATTCCTAAAAGATTGACCCCAAAATAGCATATCCAAATTATAATAAAGCCTATAGAAGCCACAATTGCAGAATATCCAGGGAGCCCTTTTATATTTGTTCGAGTATGTAAATAAATCGCGAATACGGTCCAAGTAATAAATGCCCAACTTTCCTTTGGGTCCCAATTCCAATATGATCCCCATGCTTCATTAGCCCATACTGCTCCCGAAAGAAGACCTATGGTTAAAAAGATAAACCCTATACTAATAAGACGATAACTCCAATGATCCAATTGTTGAATCAATTGGGATCTGTAATAATTCTTAGCAGAAAATAAATAAGTATTTCCAAAAACATTGCTTCTTTCATTCATGTATTGGATTTCGTCAAAGGAAAAAGACTCATTTACTAAACAATTGCTTTTATAAAAAATCTTTATGTCTTTTCGAAATGTAATGACTAGAAGGGCTACTGATACTAATGATCCGCATAAGAGAGCTGCATAAGCCAATACCATCATACTTACGTGCATTATTAACCACTCGGATTGGAGAGCAGGTACTAATATTGCGGATTGATGTATTTCAGTTAAAAGACCCGAAGTAGTAAAGCCTTGTGTAAAAATAACACTTGGCGCGGTTATTGCACTGAAATAATTTTTTTTTTTTTTGAAATACGGAACGATATGAATAATGGAGAAAGTCCATGAAAGGAAGATTAGTGATTCATATAAATTACTTAATGGGAAATGCCCCGAATAAATCCAACGAGTGACTAATAATCCTGTTATACAGAAAAAAGTAGCTATCAGGCCCTTCTCTGACGAATCGTATAGTTTTACGATTTCATCGACTAATAAGGTTATTAAATGAATTGTAATTACAATTGAAACGATTGAAAAAGAAATATGAGTTAATATATGTTCGAAAGTTAAAAATATCATAAAAAAAAAATATAAATAAAGGAATCCCTTAATTACGGGATACAAATCATAAATTGAATTCATTATAGGATCTATTCTATCTTTTTTAGAAGATGGCATGCCGCCACTCGGACTCGAACCGAGATGCTCTAGCACTGCTTCCTAAGAGCAGCGTGTCTACCAATTTCACCATGGCGGCTTGCTGCTAAAACTGATAATATCCTATTCATATTCAATCGTCCAGATTGAAGAAGTAAACTCAATCTAGTATTTTTTAGGAAAGATTCAAATTGATGAATAATAATTCATAGGGATTTGAAGGTTCATTATTTTCGTTTATAGGGTATCCCTTTTACTTAACTTCAACCTTTCGTGTAGTTTATGATCTTCTGGAATTGAATTGTTGTAACTGGATAGTTCTACCCCCTATCCAGGGATAGAACTAAAAAAAATGTCCTTTCTCATTCTCATTTTTTAATGATTCATTTCTCATTTATCGGATTTCAAAAATATGAAACAAAAAAATGCATTTTCTCAACGATCATAAAATAGGATCTATTTTGAATCATTATAATTTGACACATTTTTCATAGTTCATATCCCGATTAACAACTTTTATAGATTGGGTTGAAAGCGAGAGATATAGAGCAGTATCTATATAGTAATTCAGAGAAATAAATAGTAATTCAGAGAAATAATAATTCAGAAAATGACAAAAAGTTTGAAACTTAATCAATTAGTTTCAACGATTCATTAATTTTAACTAAAGATCTTATATCTGCTCTTTTCGAGAAATAGAGAGAAAATAAAAACTTTTCTTCGAAAAAAGAATAAACAGAAGATACAAGAAGAAAAGTTTTTATTTTAGAATTCAGTAAACAGAAGAGTTCTTATTCTCCAAATCATAAGAGCGAGGAGAATTTAATTTCATATTGATTAGTCCAAACCAGTAGGTAATGGAAATTTCGAATTTTCTATTCGAAATGAAATTCGAAAAGTTGAAACTTTTTGAGTCAAGTCGATTCAGATTATTACAACTTTTGATTACTTAGTTCTTTGTCGCACACCAAAACCTTTTGCATTTTCGGTCGAATTTTTTTGTCCCACACAAAAACTTTTTGAATTTCCGGTCGAAAGAGATTTCCCCAATGAAAAAGCTTTTAAGGCTGCCCAATATCCTTTCCGTTTCCAAATATTTTTACGAATACGCTTTTTTGAGATAGAAGTACGTTTTTTTGGAACTCCCATTTTTAAATACAGAGGTTACTCATTATTCGAGTTGGATGTGAAAGACATCTATTATTCAAAAAGAATCATTCTTTTCTTTACTATTCATTATCTATTTGTTTTTTAAATAGCATTCTCTTTATAAAAAGAAGTAGAAAACAAAAAAAACTATAGATATGTTAAAATCGCAGTTAAATATTATTCGAAATCGAATAAAACATTACTATAAATATAAAAAAGGAATATGTTAGGTGATATGTGATTTTTTATATTAATTGGTCAAGATCTCGAGGAAAGAATACACCTAATTGAAATTTTCGAATTCGAAAAAAAACGAGTAATTAAATAAAGTATACAAAGATTGAGAAACGAAATTTTTTAAAATTTTTTAGAAATTTTCTATTTCGTTTCTAAAAATTATAAAAAATTGACGTATATTGAAGTCCTTACTAGATTTCAAAAAAAAATAAAAAATAAGTAGAACATGAATAAAAAGATTGATACATAAGATGAATAAAACAAAAGATAAGAAGAGATACGCCCCCCCCCTAGGTATTTAATACCTTCCCCTATAAAGAAACTCATAACACCCATTCCATTCGTAATTCCATCAATTATGCGTCTATCAAAAAAATGAGTTACTTCTGACAATTCCCTTGTCCCTCCCGTTAACGTTGTTGTATAAAAAGCATCTATGTAAGCACGATTATATGACCAATTATATATGAAATTTTTTATTTTATCACAAAGAGTTCTTTTAGAATCTAGTTTACCAATAAAATTAATTAATTCCAAGTTTTGAAAAGACGAATAAACAGGTTTATAGATAAAAAGTGCGAAAAATATCCCGAAATAGGCTATACTGACTGAAAAAATAGCATCTTGCCAAAATTCAGCCCAATCCGAAGAATTTTTAAAATTTTGATGCAAAAGATTTATAGACGGCGTTAACCATTTGGATAATATATCCAAACCCGTTCCAGCTTGATTGAAAGGAATTCCTATCACTCCAACAAACAAAGCAAATAAGATCAATAGAAGTAGACAAAATAAGATAATATTATCTGATTCATAAGGATATAAAAAAATATTTTTATTGTAAAAATGATTAACTGTAATAAAAGGTTGTGTCATTTTTCTTACACTCTCGTCGTGATATGTCTTCTTTTTGTTTGAAGAAAAAGAAGACATATCATTACTACTCATTCTTAATAGGGTTCCTAAAACAACACTTTTGTTAATAAGTTTCGAGTATCCTTTGCCCCATAGAGAAATTGAGTCGAATGGAATTCTTTTCCTGCTACTATAATTTTGAAAATAAGCGTTGAAATGTCCCTCAAAAGTAAGTAAATAGATCCGAAACATATAAAATGAAGTTAATCCTGCTGTCAACCAAGCTATTATTCCGAAAATTGGTGAATATAACCAACTATCATTAAGAATCTGATCCTTAGACCAAAAACAAGCAAGGGGTGGAATACCACAAAGAGAAAATGTACCTAATAAAAAAGAAATTTTAGTAATTGGTAAGTGTTTTGTTAAACCCCCCATCAGAACTAGATTCTGACTTTTTTCAGGAGAATATCCAACAACTGTTTCCATTGAATGAATAACTGACCCAGATGCTAAGAACAATAATGCTTTTGAATAAGCATGAGTAATTAAATGAAATAAAGCAGTTCGATAAGACCCCATACCAAGAGCTAAGATGATATATCCCAATTGAGACATTGTAGAATAGGCTAAACCCCTCTTAATATCTTTTTGAGCAATAGCTAAAGTAGCTCCTAAAAAAACTGTTATTATACCAATGAAAGAGATAAAATTCATTACATAAGGTATGACTATGAAAAGAGGAAGAAGCCGAGCTACAAGAAAAATACCCGCCGCTACCATGGTAGCAGCATGGATAAGAGCTGAAATAGGAGTAGGTCCCTCCATGGCATCAGGTAACCATACATGAAGAGGAAATTGTGCAGATTTAGCCGCCGCACCAGTAAATAATAGAATGGCACACAAAATAACAAATAAAACATTGATCTCATTATTATAAATCAAGTTATTGAATATTTCAAATAAATCCCGAAATTCGAAACTCCCTATTGTCCAATAAAAACCTAAAATTCCTAATAAGAACCCAAAATCTCCGATTCGATTAGTTATAAACGCTTTTTGACAAGCATTTGCGGCAACAGGCCGTGTAAACCAAAACCCGATTAATAAATACGAACACATTCCAACTAATTCCCAGAAAATATAAATTTCTATTAAATTAGAGCTTATAACTAATCCCAACATAGAAGCACTGAAAAAACTCATATAAGCAAAAAATCGCAAATATCCTTGATCATGAGACAGATAATTATCACTATAAATAAGAACCAAAACTCCAACACTAGTGATTAGTACTAACATAATAGAAGTAAGTGGATCGATCAAATATCCAAATTCAAAAGAAAAATCATTATTGATAATCCAAGACCATATATATTGATAGATAGAACTGCTATTTATTTCCTGAATAGACAGATCAATCGACAGAATCATGATTATACTTAACAATAAAACGCTTTGAAAAGCCCACATACGACGAAGGTTTTTAGTTGCCCTTGGGAAAAGAAGAAGGCCCGCTCCTATTAACACAGGAATGGAAAGTGGAACAAAAGGTATGATCCACGCATATTGATATGTATGTTCCATAAAAAAGC---TTTTTTTTTTATAAATTATTTTGAATTCACCAGATCTTAACTTTTTCAAAAAGGTTAATAAAAAAGTGATGAATTAGTTATAAAAGTTATAACATAAGAAATTTAGAAAGATGCCAAATAAATAAGATGACAAATAAATTTTATTATTATTACTGTGTACACTAATTTAGTATAATTATATAAAATTCTAGTAAATTGGTGTACATCTCAATAAAAAAGATTAAAAAAATAAAC--TTTTTTTTTATTTGCTAATTACAATTAAATTTTAATTTATAGATATTCCTT-------------------------TTTTTTTTTATAGAAAATTTCTAAAAAATTTTAAAAAATTTCGTTTCTCAATCTTTGTATACTTTATTTAATTACTCGTTTTTTTCGAATTCGAAAATTTCAATTAGGTGTATTCTTTCCTCGAGATCTTGACCAATTAATATAAAAAATCACATATCACCTAACATATTCCTTTTTTATATTTATAGTAATGTTTTATTCGATTTCGAATAATATTTAACTGCGATTTTAACATATCTATAGTTTTTTTTGTTTTCTACTTCTTTTTATAAAGAGAATGCTATTTAAAAAACAAATAGATAATGAATAGTAAAGAAAAGAATGATTCTTTTTGAATAATAGATGTCTTTCACATCCAACTCGAATAATGAGTAACCTCTGTATTTAAAAATGGGAGTTCCAAAAAAACGTACTTCTATCTCAAAAAAGCGTATTCGTAAAAATATTTGGAAACGGAAAGGATATTGGGCAGCCTTAAAAGCTTTTTCATTGGGGAAATCTCTTTCGACCGGAAATTCAAAAAGTTTTTGTGTGGGACAAAAAAATTCGACCGAAAATGCAAAAGGTTTTGGTGTGCGACAAAGAACTAAGTAATCAAAAGTTGTAATAATCTGAATCGACTTGACTCAAAAAGTTTCAACTTTTCGAATTTCATTTCGAATAGAAAATTCGAAATTTCCATTACCTACTGGTTTGGACTAATCAATATGAAATTAAATTCTCCTCGCTCTTATGATTTGGAGAATAAGAACTCTTCTGTTTACTGAATTCTAAAATAAAAACTTTTCTTCTTGTATCTTCTGTTTATTCTTTTTTCGAAGAAAAGTTTTTATTTTCTCTCTATTTCTCGAAAAGAGCAGATATAAGATCTTTAGTTAAAATTAATGAATCGTTGAAACTAATTGATTAAGTTTCAAACTTTTTGTCATTTTCTGAATTATTATTTCTCTGAATTACTATTTATTTCTCTGAATTACTATATAGATACTGCTCTATATCTCTCGCTTTCAACCCAATCTATAAAAGTTGTTAATCGGGATATGAACTATGAAAAATGTGTCAAATTATAATGATTCAAAATAGATCCTATTTTATGATCGTTGAGAAAATGCATTTTTTTGTTTCATATTTTTGAAATCCGATAAATGAGAAATGAATCATTAAAAAATGAGAATGAGAAAGGACATTTTTTTTAGTTCTATCCCTGGATAGGGGGTAGAACTATCCAGTTACAACAATTCAATTCCAGAAGATCATAAACTACACGAAAGGTTGAAGTTAAGTAAAAGGGATACCCTATAAACGAAAATAATGAACCTTCAAATCCCTATGAATTATTATTCATCAATTTGAATCTTTCCTAAAAAATACTAGATTGAGTTTACTTCTTCAATCTGGACGATTGAATATGAATAGGATATTATCAGTTTTAGCAGCAAGCCGCCATGGTGAAATTGGTAGACACGCTGCTCTTAGGAAGCAGTGCTAGAGCATCTCGGTTCGAGTCCGAGTGGCGGCATGCCATCTTCTAAAAAAGATAGAATAGATCCTATAATGAATTCAATTTATGATTTGTATCCCGTAATTAAGGGATTCCTTTATTTATATTTTTTTTTTATGATATTTTTAACTTTCGAACATATATTAACTCATATTTCTTTTTCAATCGTTTCAATTGTAATTACAATTCATTTAATAACCTTATTAGTCGATGAAATCGTAAAACTATACGATTCGTCAGAGAAGGGCCTGATAGCTACTTTTTTCTGTATAACAGGATTATTAGTCACTCGTTGGATTTATTCGGGGCATTTCCCATTAAGTAATTTATATGAATCACTAATCTTCCTTTCATGGACTTTCTCCATTATTCATATCGTTCCGTATTTCAAAAAAAAAAAAAATTATTTCAGTGCAATAACCGCGCCAAGTGTTATTTTTACACAAGGCTTTACTACTTCGGGTCTTTTAACTGAAATACATCAATCCGCAATATTAGTACCTGCTCTCCAATCCGAGTGGTTAATAATGCACGTAAGTATGATGGTATTGGCTTATGCAGCTCTCTTATGCGGATCATTAGTATCAGTAGCCCTTCTAGTCATTACATTTCGAAAAGACATAAAGATTTTTTATAAAAGCAATTGTTTAGTAAATGAGTCTTTTTCCTTTGACGAAATCCAATACATGAATGAAAGAAGCAATGTTTTTGGAAATACTTATTTATTTTCTGCTAAGAATTATTACAGATCCCAATTGATTCAACAATTGGATCATTGGAGTTATCGTCTTATTAGTATAGGGTTTATCTTTTTAACCATAGGTCTTCTTTCGGGAGCAGTATGGGCTAATGAAGCATGGGGATCATATTGGAATTGGGACCCAAAGGAAAGTTGGGCATTTATTACTTGGACCGTATTCGCGATTTATTTACATACTCGAACAAATATAAAAGGGCTCCCTGGATATTCTGCAATTGTGGCTTCTATAGGCTTTATTATAATTTGGATATGCTATTTTGGGGTCAATCTTTTAGGAATCGGGCTACATAGTTATGGTTCATTTCCATTAACGTCTAAGTGAATTCAAGAAAGTCTTTGACGAATCTAAACAAAATAGAAGGTATATAAAAAAACTTCGTGTAAGTCGGTGAGAACCATTTGAATCAAGTATTGGAGTGATTCACATGGTTCTCAGAAAGACCAAACATATCTGGTTAAAAAGTTTTTTGCTTATTTAAGTTTAAGAGAAGAAAAAAAGACTTATTTTTTTCATTGTACAACAAACAATTTACAAAAATCATAGGATTCGTTTTTTTATTCATGAAAACTATCTAGAAAAAAAATTAGAGAGAATAATTTCGACCTTGTCAACGGATAATGAAAGAACAAAATCAGGGTAAATACCAATACCTATTACCGGTAAAAAAATAGAGATCGAAACAAATAATTCTCGCGGTCCAGAATCAAAAAAAGAAGAGTTTGGAACATTAAATAACTTGTATCCATAGAACATCTGGCGTAACATAGATAATAAATAAATAGGAGTTAATATCATTCCAATTGCCATTACAAAAGTCATTAGTATTTTTGGCATTAAAAGATATTTTTGGCTGGTAATTATTCCAAAAAAGATTGTTAATTCTGTAACAAAACCACTCATACCCGGTAACGCAAGAGAAGCCATTGAAAAGCTAATGAACATCATGAATATTTTTGGCATTGGGATAGCTATTCCGCCTATTTCGTCGAGATAAGCAAGACGGATTCTATCATAACTCGTTCCTGCCAAGAAAAAAAGTGCAGCACCAATAAAGCCATGAGAGATTATTTGTAAAATGGCTCCGTTGAGTCCTGTATCGGTTATAGAACCAATTCCTATAATTAGAAAACCCATATGAGATACAGAGGAATATGCTATTCTTTTTTTTAAATTCCGTTGACCAGGAGATGTTGAAGCTGCATAGATTATTTGCATTGTGCCTACTATCATTAACCAAGGAGAAAATATAGAATGAGCGTGCGGTAATAATTCCATATTGACCCGAACCAACCCATACGCTCCCATTTTTAATAAGATTCCAGCCAGAAGCATACAAGTACTGTAATGCGCTTCTCCATGGGTATCTGGTAACCATGTATGTAAGGGTATAATCGGCAATTTGACAGCAAAAGCAATAAAAAATCCAATATAGAATATTATTTCCAATGCCACAGGATACGATTGATTGGCTAATGTTTCAAAATTGAATGTTGGTTCATTAGAACTATATAAACCGACACCCAGAACTCCGATTAAGAGAAAAACAGAACCTCCCGCAGTGTATAAAATAAATTTTGTAGCAGAGTACAGACGTTTCTTCCCTCCCCACATGGATAGAAGTAAATAAACGGGAATTAATTCTAACTCCCACATGATGAAAAAGAGTAAAAGGTCGCGAGAAGAAAATGATCCTATTTGACCACTGTACATTGCTAACATCAGGAAATGGAATAATCGAGAATCTCGAGTAACTGGCCAAGCCGCTAAAGTTGCTAAAGTAGTGATGAATCCCGTCAGTAAAATGGGTCCTATCGAAAGTCCATCTATTCCTAATCTCCAGTGGAAATAAAAAAAATGGATCCATTTATAATCTTCGACTAGTTGGATTAATGGATCGTCCGATTGAAAATGATAAGAGAATGCATAGGTCGTTAGAAGGAGTTCTAGTATACATGTAGATAAAGTATACCAACGAATTGCCCGATTTCCTCTATGGGGAAGAAAGACAATTAAAAAACCCGCAAATATTGGCAAAACTACAATTATTGTTAACCAAGGAAAAAAATTCGTGGTAAAGACAAGATACACTTAGACCAGAAAAACCCGTACTCAAAAAAAAAAAAAATATGTTATTCTCGAGCACGGGTTTTTTTCGATAAAAAAAATCAAATAAATTCAAGTGGAGTTTTCTGGAACATATCAATAAGCTAGACCCATGCTGCGAGTTGTTTCATGCCATAAATAAACTCGAACACTCAAGAAATCCGTTGGACAGGCAGATTCACATCTCTTACAACCGACACAATCCTCTGTTCTTGGAGCAGAAGCAATTTGCTTAGCTTTACACCCGTCCCAAGGTATCATTTCTAATACATCTGTGGGGCAGGCTCGGACACATTGAGTACACCCTATACATGTATCATAAATTTTTACTGAATGTGACATTGGGTCTATACATTTTTGAATGTGCAAAATTTTCGATTTAGTAAACTTAATAAATGAATCCTATTTAGTTACTAGACGAATCAATGAGTTACGAGAATTTTTTCGAATCAATCTATTTCGGGATTGACTTAGGAGAGAGGGCCAAGATACTTTGATTTTTTATGTTTTTGTAAACATCATCATATCTTACGCGGCAAATAGACTAATTGGAATTAATTGATGAATATTAGAATTTATATAAATGCTATTTATTCAACAAATTTGATTGGTTAATACGAGTTGATTTTCTGTTACGACAAATTGAGGAAACAATAGCCAGTCCAATAGCCGCTTCAGCGGCTGCAATTGCTATAACAAAAATGGAGAAAATAGCTCCTTTTAATTGACGATTATCAAAAAAATCAGAAAATGTTACAAAATTGATATTAACTGCATTCAATATAAGTTCAAGACACATAAGGGCTCGAACCATATTTCGACTCGTGATCAATCCATAAATGCCGATAGAAAATAAATAGGCACTCAAAACAAGTACATGTTCCAGCATCATTAACCAACTCCTTATTAATCTCAATTCATTTCAATATGAACAACAATTCAACTGATTACATTGACTAAAACTGACTAAAATAGAATAAGTACGGAACAAAAGAATAGATTGGTAATAGATTGAACTAAAAACATTTTGATTTTAGACATGAATTCAAATAGAATGGAAGAGAAAGGAATTTGATAATCTAGAACAAAGTTTGATTTGGATTTCTCGTTCTAAAGATTTAGTATTGACGAGCTACAGTGATTGCACCTATTAAAGCAATTAAAAGAATTATTGAAATGAGCTCAAATGGAAGAAAAAAATCTGTTGATAAATGAATACCAATTTGTTGACTATTACTTATCAAATCTTGCTCTAGAATCTGGTTGATCTTGTAGCCCAAATAATCCCGTACCATGACGTATCTAGAATAGTAGTTATTAGTGAAACAAAAATACTTGTACAAACCAGCGAAGTAATTCCATCTCCAACGGTCCAAAGATAAAAATCTTTGTAATATTCTGAACCATTCATGAACATCACAGCAAATATGATTAAAACATTTAGAGCTCCTACATAAATAAGGATCTGCGCAGCAGCTACAAAATGGGAGTTCGATAGAATATAAAATAAGGATATAGAAAAAAAAAACCAATCCCAATGAAAAGGCAGAATAAATTGGATTGGGAAGTAATATCACTCCTAGACTTCCTAATATAAGACCCAATCCCAGGAAGACTAAAAGAAAATCATGTATTGGTCCAGATAAATCCATTAGATGTAAACTAAGAAATAAATAAATAGAAATATCATGACTTTGTTGATCTGAACAGGAAAAAAGAAGTTACTTTCTTTTTTTATGATGATTTGACAAGTATGGATTATTGAAAAGAATAAGACATGGATTTGGATATTTCGCTTCAACCCCGCAATATTACTTATTCGCCATGAATAGTTGAAAGAAATTCTACGAAGAGAAAATGGATTATGGGAGTGTCTGACTTGAACGATTGATTGGTCCGTGCAGATAGATGCCTTTATCTATCTGCCACATTGGAATTAACAATCAAATGTGTCTTTGTTCCAACCATCGTGGAAGCGCCATACAAAGGATAGGCTGGTTCACTTGAAGAGAATCTTTTCTATGATCAGATCCGAATCGTGTCGTACATGAGCAGGCTCCGTAAGATCCAGTCGAATAAGTGAAATAGAGAAAGGTTTCTCTATTTCACTTATTTAATTTAAGATTCAAAAAAATGATTACGTACCCAATCTATTATGAATTGTAATAATTTCATGAAACAAAATCATGAAGAAAACGTGACCAATTAACCAACCAACAAAACTATATATTACAAATAAGATCTTATTTTCGTTGTTGTAGAGAAAAATGCTGACTAATCTGATCTGGGTACCATTAAATCAGGTTCAAGGTAGGGGTTGCATAATTGCACAAAGAAATTCAGCACAAATTCCAATTGAAGGCGGAGCACGCGCCTTCTTTTAATGATAATAGCATCTTCAGGATGCAAAAACTCCGTGTTGCGCAAAGTTTTTAGATTGGTCCAGAAGAGCTGAACGAAAAACGAGCTTAGAAATAGCATAATTAGGTTATGAGGTTGAACCAATACTTGATGTAGCGGCCCATCATAGATCGATGTGAACATCACGAACTGTCCCATAAGAAAACCAGTCATTGCTGCTACCCGTTTCTGGATGTCTTTTTTGAAGAAGCTGGATACAACGAAGAAATATCCGAGACCTACGGTGGATGCGGTCATAAATCCACAAAAGAGTCCGGATCCCATAACAGAATTGAGTATTGTGTTAAGTAGTTTATAAAAAAATGCTTTTATCCACATATTTGTATTTGCACCTCCTTTTTGTTTTAGTGGAATAGTTTTATATATTTCTAGTTAATATATTTTTAATATTAACTCGATTATCTAAGTCATTTTTTTGATGACTTTTTTTTTGTTCGATTCTATGAACAGATTCATTTCATTATGGATGAATAAGTCTTGATGCTTTATTACATTGCCTTTTATGATGAGGCGAATTCAAAATTGTTCGAATTGTGTAATCGTCAATTACTGACAGTGGTAAACGACCCAAAGCAATTTGATTATAATTCAATTCGTGACGATCATAAGTAGAAAGTTCCTATTCTTCAGTCATTGATTGATTATACATAATCCGAATTAGGTTCTTTTTACAAACTTGATGTTGATAAATCCGCGAGTCTAGAAATTCATTTCGGACAATTGAACCTTCTCGAACTGTTTCTTTTTAAGAACCAAAAAGATTTGTGCCAAAACAACAGATGCTAAGAAGAATAAAAGGCCTTGAAGACGTAATGGATCTTGAAGTACTATTTCTGCATCTCCCTGACCAAATCCGCCTACATTAGGATTACTCGTTAATGGTTGATCAAATTTGATAGATTCCCCTTCGGAAACAAGAAGTTCCGGTCCTGGAGGGATAATATCAATCACTTGACGTCCATCGGATGCATCCGCTATGGTTATTTCGTACCCCCCTTTTTCTTTTCGTATGATTTTGCTTACTATACCCGCTGCTGGAGCATTATAAACTGTATTGTTACTCTTGTTCCCGTCGGGATAAATCTGCCCCCTTCCCCTATTTCCGCCTACGTATATAGGATATTTTAAGAAGTAAACATCTTTCTTAGTGGCGGGGTCCGGGGAAAGAATAGGAAAGGTGATTTCACTATATTTCTGACCCGGAACGGGGCCTATCACAAGAATATTTTTTTTATTGGGGCGATAGCTCTGAAAAGACAGATTGCCTATCTTTTCTTTCATCTCGGGGGAAATACGATCAGGAGGGGCTAATTCAAAACCTTCAGGTAAAATAAGAACAGCCCCCACATTCAAAGCCCCCTTTTTACCATTAGAAAGAACTTGTTTCAATTGCATATCATAAGGAATTCGAACAAGTGCTTCAAATACAGTATCAGGAAGTACCGCTTGTGGAACCTCAATATCCACGGGCTTATTAGCTAAATGGCAATTGGCACATACAATACGCCCAGTCGCTTCTCGTGGATTTTCATAATCCTGCTGTGCAAAAACGGGATATGCACTTGAAATAGATGTCCGAGTTATGATAGATATCATGAGCAATATGGAAATGGATCGAGTAATCTGTTCCTTTATCCAAGAAAAAGTATTTCTAGTTTGCATGGTCCAACCATTGATCCCGAAAATTTCTACAATAAATTGGGTAGGTCGCTAGTATAGTTCCCTATCCACGATTCTGCTATTTACTGGAAAAATTTGACTGGAATAATATAGGATGAATCCTCGGAATGGCTAGAAATAGAAAGAGTAAGGACTATTTAAAATGCTTTTCTTATGTACAACTAGAAAGTAATAAAGATTATAATTGGATAAATATCAGTGGATTGTTTGTCACTCATTCATTGAATTATAAATCACTACAAGTGACGGAGATACACGACTTAAATAAGAGAAAATCGAATATTTAAAAATTGCATCTACAATGGGTGGAAGGATGGAAACAAGAACAGATAGAATTTGATCGTTATGAAAAAATCCAAAATCGTTGTAGACAGAGCCAATCATTAGTTCCCACCCATGGGTCGAATGGTATCCGGTACATAAATCAATTAAGAAAAGAATAGAAAAAGCTTTTATTGTATCGCTTAAGTTATATAGGAATTCGTGAGCCCAAGAGTTAAGAATAACAAGTTCTTCATTACGTAGAATAGAATAGCCACTTAGAATAATGAAACAGATTAGATTTGTCGAGAAGTGCAAAATCGTATGGATACGATCCTCATTGTATATCTTGATTAATTGGATCGTTTCTTTGTGGATTCCTATACCAATCTTTTGTAGATGTGTCTCCGAATATTCCTTGATCATTTCGTCCAAGAGGACGAGTTCCTCTAATTCTATGAATTTTTTTAAAATATCCTTTTCTTGAATATCATTCAAAAAAGTTTCGGATTGACTGGTATTCCACCAATTAATAACCCAAGATTCCAGACATTTATTAAATGAGAGAGAATCCACCAGGGCAAAAATACTATAGATGCGAGATAGAGAAGAGGAGTGAATGCTTTTTTTTTTTGGCATTTTTTATTTTTGAATTGTTTTGTTACTCAATTGAGTGGATTTTCATACGCATAAAAGACCACAAAAAGAGTTTCGTTTTAGGGTTGTTCCGTATACGTCGTCTGCTTGGGCTCGAGTGAACGTTCTGAAGAAAGTTCAGTTAAGTTATGTTATAGAAAAAAGAGGATTCTTTACTTTTTTCTCTCCTACTGAGAAAGTCTTCATTCTTTAGTTGTTCATTTTTATCAAAAAACTTCAATCGGTACACGCAAGAAATAGGCCAATTCAGCAGCTTTTTGTTCAACTTCGCGTGGAGTAAAATTCTCATCAGTACGAGTCAAGGGAATGGCCACTTGGCCTCGGATTTCCATATAAAGAACACGACGAGCATAAATACCGTCTTTAACTTCTATTCTGACGGACTGAATATCTTTTATAAGAAATCGGAGGAAGACACGACGATTTTTTCCAGGAAATCCCCAACGAAAAAGACACACTATTCCTTCTTTTCGATCGAATCGATCATAACCACTACCTACATTCCACAAAATTGTGCACCACAAATAGGCGCTAATAAATAGACCCGCGATCCCATAGAAAGACATTACGAGCCCTTGTGGAAAAAAAATGATTTGTTGAGGCGGAAATAAAGATATCAAATTTCTACCAAGATAACTGGTAGTTCCAACCAATAAGAATCCTAATGAACCTAAAAAAAGGATAAAGGCCCAGCAAAAATTACTTGTTTTTCGAGCCCCCTTTATAAGTTCTATCCATATATGTTCTGATCGCCAACCCATACTTGATTTGATTGCATTTTATTGGAATTGAGAAAATAGCCCAAATGAATTTGACTTTACTCTTTTTGTTTCCGAAATAGCTCTCATCAACTAGCACTATTTTGATGTGAGCCTTTAGGAATAATTCATCAAATTAATTGGTTATATCTAAAAAAAGAACATCCCCTTCATATGATCCTAACTAGAGATATCGATATACATATGGATACAGAGACTTCCATCCGCCAATTTGAGTCTATTTGAAAATAGCTCGAATGCATTTCCCCATATATAATTTTCTCGATGCATAAGCATAAGAACTCTTTCATTTAGGGTGCGGCAAAAGCCGCAGTCACATGGTATACCATATTCCACTAAATAGATATTAGTGTTAGGATACAAGTCTAAGTTTTGAAAAAAAAAAGATGAGATTTTGTCCTATCGAATTTAAACAATCTTGTTTTTTTGAATATGAAGAGATAAAGAAGCCATTGCTATTGCCGGAAATACTAGGCCTACTAAAGGCACAAAAATACAGGGAAAGTTGAAAGTTATCATAGAATGAATATCTCGATTTACTATATTGTATTATACTTAATTTATATATTGTTATAAAAATATCTTGTAATAATTATAATATTAGAATTAATAATTTGAAATTAATATCGAATAATATAAAATCGAATTAATTATGAAATTAATATTCAAATTATTTCATTTGAAAATTTATTAATTGTAATTATAATTAATATAGATTGAAGTATATATATAACTTAGTATATATACTAAGTGCTAAGGACTACTAAGTGCAAGGACTCAAGGAATGTAGAACTAAAAAAATGTACTTATTTTTCTTTTCTTTCCGCATGAAAGACAAGATATCTATAATAATAAATTTTATTATTCTTCTTCTTTTGTTCGTCTTTTCTGCTTCTTTTGTTCTTGTCTTCTAATTTAATAAAGAAGACGTTTTTTACAACTTACCGAAAGATTTGTTAGAATCCGATCCAACAGGTATTCTTAGTCAAAACGGGATTCTCGGGAGATATAAAAAGAGACAAAAATCTATATTTTGCTTCACAGCTTAGAATCCAATTGGTTTTTCTTTTGTTTATGCAAAACAGATTTCAGTTGCTACAATGATATGATCAACATATCCTATCTTGACTGGTTTTTTGGATCCAGATAATGCGAAGTGATTAGTTGGTTATTAGTTCTATAGTTATTAGTTCATACTATGGGGAATCTTTTTTGAATCCTAAGCCTAAAAAAACCAACGAGTTACACACTAAGCATAGCAATTATATCAAAAAGTCAATCGAATTTTTATTCAACCCTATAGAATTAAGAGCTTATTTGTTTGTTTTGATTGAAGAGAAAAAAATGAAAGAGACAAAGAAAGGTTTCTTATTATTTTTTTTTTGAATAGAAAAATCCAATTAGATTATTGTTCTTATCTAATTCGAACAACGATCAATCGGATTTAAATTCCCTTATTCTAAGGTAAAAGTATACCTTAGAAAAAAACTGCATATATTTGGGTAGATCCCTCTTATATACTTTCGAAAATCCTACTTCCAAAGACCTTGGAAGTAGGATTTACTTCTAAAAATCGAGATGTTCATCGAACCTGAATAACATCTCGATAAATTGAATAAGAGCGGTAGATTTCAATTCGTCTGGAAGTATTATTTGTGCAGGAGTTCGGCTGGTTAAAAGTTCATCTATTAGTAAATTGCGGTTCCACCTAGACCTAGACAGTTGATATATGCCTACTTTCTTTTCCCAGATCGCGACAATGAAAAACGCTTTGAGAAAGAGCAGAATATATGCTGTTCCCATCGAAAGTAGTTTTTCTACTTCAGAAGTATCCGGGTCGTTTGCATTTCGTGCATTTAGCCCGGTACAGTTGTGACGATTCATCTTCATTTTTAATGTCACATGGTCCTTGAAGTCACGCGCAGTGCTCTGCGTTTGCTCGAGATTCTGATTCGGATGTTCATCTCGAATCAGAATTATGTATTTGCGAAAGCAATCTAGATATCTTTCGCAAATAGAAAATTCACAGTCTATGAATAGCCACTTCTTGGAAGTCTCATGGTCTATCCAGTAGAAAATGAATATTCGCAAATAATTCGAAAAATACGGAAAATTCTTGAGGGAATTTTGCGTAGAATCGGGTTTCATGAGTTTCTCTTGGAAAACTTGATCAATTTCATATTCCCTATTTAGAACGTTTTCGAAACGATCTAAAATTTCATTCCATTTTTCGAATTTCTCATCATTATTCGAATTTTCTTCATTTTCGGAATCGTTTTCTTCATTTTCTGAATCTTCAGGATTGCCCTCAGATTCGTTCAAACAATTTCTTAAACAAATAATGGTTCGATTGCCCGGGATGGAGTTAGACTTTGTATATTGCACCTTTAACACAGCGGTGGCGGTGGTAAATAGTGTGTAGCTACTGAAACTTAAAACGCGAACTTTTTTTTCTTAGCATAAGGGTCGCCTCCTACTAATGAATTATAAGTATCTATATTTTGTATTAACGACGAGATCGCTTATCGACTTTCGTATGTTTTCGGAAATTCGAAGTAGGTGCAAATTCTCCCAATTTGTGACCTACCATACCATCTGTTATATAAATAGGTAAATGTTCTTTTCCATTATGGATAGCAATAATATGGCCGATCATTGCGGGTATAATGGTAGATGCCCGGGACCAAGTTTTTATTATTTCTTTTTCTTCTTTCTTTTTCTTCTATATAGATTTCGAATTTCTTTTTCTATGGAATTTTTATATTAATATTCCAATTAATATATGGTCTAACCTTCCCGAACACAATTTTTTCTTTTAAAAAAGTCATTTTACCAATTACTTGTTGACTTGGTTGAATCCAATTCATAAATCAAACAAAGGAAAGAGTGTAATTGTTTAACAGATATATCAAATGGAGAATTCTTTTTAAATAAAAACGTGGGAGGATTAGATCGAATGCTCCCTGCGTGAATAAAAATTAGGTCTGTTGGACACCTTCAGGGACTTCTATATTCAACGTTTGTTCAATTACTCTTTTACCCGCAAATGCAATGGTGGCCTCGGGTTCGGCAATAACGACCTTCCCCAACATACCAAAACTAGCTGTTACCCCACCAGTAGTAGGAGATGCGAGGATTGATGTATAAAATAGTTTGGCATCTAATTGATAATTATATAACGCACAAGCTATTTTACTCATCTGCATCGAGACGTTCATCGAATCTGAATAAGATATCGATAAATTCGTTAAGAGCGGCAGACGACTTTAATTCGTCTGGAAGTAGTATCCGCCCGGGAGTTGAGCTGGTTAACAGCTCAGTAATGAATTGATCTAAAACGTCCTCCCGTATAGACTGTAGCTTTAGGCCCGCCCATTTTTGTCTCCAAATGGCGACAATGAAAAAGGCTTTCGTAAAGAGCTGAATATATGCAGCTCCCATCGAAAGTAGTTTTTCCATTTCAGAAGTATCCGGGTCGTTTGCATTTCGTGCATGCCCCGCTATACAGTCGTAATGAGTCAGATGCCGAAGGGCTGTGACATAGCCTAGTAGGTCACCCGCAGCGGTCTGCATTTCTTCGAGATTTTGATTCGGATGTTCATCTTGAATCAAAATTAGCGATTTTTTGAACCAATCCCGGTATTGGTCCAATATATTAAACTCCTTTTCTACGAATAGAAACTTTTTGGAAGTCTCGCGTTCTATCCAGTAGAAGATGAACATCCGCAAATAATGCGGAAAATACGGAAAATTATTGAGGGAATTTTGCGTAGAATCGGGTTTTATGAGTTTATCTTGCAAAACCGGATCAATTTCGGATTTCCTATTATTTAGAACATTTTCGAAACGATCTAACATTTTTTTCAATTTTTCTAAATGATTATTCCAATTGTCGTCGTTATTTTGGGAAAATTCCGGGTAGCTCTCATAGCCATTTATTCGGCTCATAAAGACTCCTTTTATACTTAGATTTATTATTTATTTTGATTGTCATTATTTATACTTATTTGATTGATGATTTAGTTTTAATAAAATAGTTAGTGATATTATTTAGATTATTTAGTTATAAAATAAGTGATTCCATTTATCTTTTTGCTCATCTATATTATTTCGATTATAAAATAAGTGATTCGATTTCTCTTTTTAAAAGATAGAACAAAACAATAAGCGTTTCGATTAATAAGTGATTCGATTTCTCTTTCTATCTTTCTAAAAGATAGAATAGAACAATAAGTGTTTAGATAAGTGGTTACATAAGTGTTTAGATAAGTGTTTAGATTTCTCTTTCGAAAAGGTAGAATAGAACAAAAGAGGAAATACAAAAAGTATAGAATATAGAAACTTTCTTTACTTTTTGTATTTCCTTAATTAAATTTTGTTTAATTTAGGGAGAAATTCTTTTAAAATCTCCGCCTTTTTTAAAATATCCTGAACAGTTTCTGTAGGTTGAGCACCCTTTTCAAGGAAATATAGAATAGCAGGAACATTTAAATAAGTTTGATTCGTTATCGGATCATAAAAACCCACTTTCCCAAGATCTCTTCCTTCTCTTCGAGATCGAACATCAATTGCAACGATTCGATAGACGGCTCATTGGGATAGATGTAGATGAATAATACCCCCCCTAGAAACGTATAGGAAGTTTTCGCCTCGTACGGCTCGAGAAAAAATGATTCCTAGTTCTATTTTTGTATAAAATAAAAATGGAAAATTGGTCTATAAAACGATCAAATCAATTAGATTATGATTGAAGTCCTTTTTTATTCTTCGTTCCTGAAAACAAAAAAAACCATTCGTACTCATAACTCAAGTTGAATAACTCTCAAATAGCTCAAAGGAAAATCTTTAGGCATTTCATTTTTTGAGTGGTCTTTAAACCCCTTTCCTTTTTGTTTGTCTCGTTTACAAATCTATTTGTATTGGATTTTTTTCTGGTCTAGTTATTGAGACAATTGAAAGGGTGTTTCCTTGTTCTGGGATCCTTTATCTTTTCTTTGTTTTAAATCATTGGGTTTACACATAACTTCGGTGATTTTTAATCCTTTCAAAATGGCAGCAACCTACCTTTTTTTTGTGATTTCTTTCTATCTTTTATCAAAGAATCATACAAACGGTTGATTTCCACGCGATACATTTTGTATCGAAAGAGTTTTGTCAATTCTAAGAAACTTTCCTTTTCGATTGGAACCCTTTCCATATCGAAAATATACTTACGAAGTTGTTCCAATTTATTGATTGGCATTAACCCTAGATCCTTGCCCCTGAGAAATGAATCAATACTTTCTACTCGAGCTTCATCATAGACTATTTACATTACAACCCCCCCCCAAAAAAAAAAAATATAAAGGAGAGGTTCTAGTGGAACAGAACAACCGATGTCGAGCCAAGAGCACCTTCATTCTTTTATAAAGTGGTGGGTGTAAAAATCCACAACGGACCGTGTCCTTCAAGTCGCACGTTGCTTTCTACCATATCGTTTCAAACGAAGTTTTACCATAACATTTCTCTAATTTGAAGCCGGTATGGAATCATGAATAATCATTTGTTCAGTCGGTAGGAACAAGTTTTACCCAGAATTCCCCTTGATTATTGTATAACTATTCCGGCTATAATTTTCATTATAAGTTAAGGAAGATAAAATACGAGCTTGTTTTATAGCAATAGTAATTAATCGTTGTTGTTTCAAGGTCAATCTATTCACTCGTCTATCAATCTATTCAATCTATTCACTCGTCTAGATAATATTTTTCCTTGTTGACTAATAAATCGATTAATTACACTCATGTTTCTATAATCAATTCGATCCCCCGATTGAATCGGGGGTAAACGCCTACGAAACCGAATTTCGGATTATCGGCGTCTAAAGAACTGGATCGCGTAGTAGAGTAATAACGCGCACCAGATTATCCGACTTTCAACACCACCCATAATCGGTTTGCATAATGCACGGTTATCGAAACCGAAATAAGGGGGTGTACCCTTTACTACGGTCAGAGGCATTGCTTCGTAAATAGCCTCTACTAGCTCCTCTTCATTATAGAAAGAAGTTTCCGTGTCAATTGCTTTCATTCCCACCGTTATATGACGATATGAAGGAGCATGAGCTAGAACTCGATTAGTTTTTTTTAGGAATGCTATTACCTGGCATCGCGCAGTAATTGGTAACCCGTTATTATCTATACCTTCAACTACCACAGCGTTATAAAGCTTTGGCATCTTGCCCGACGGAAAGTCGATTTCTAGGGCTGGACCAATCATTTTAACCACATATCCGACGTTTTTTTCTACTCTTACAGAATCATTCTTTTGGTAAATATTTTGCGTCATAAAAAATACCCCCCTTTATTTTTTTTCTTTTTTTTTTTCGATTGAACAACCATTCTAATTTAAAATGAAATGTACAGACGAAGTCAAACTTATTTATACAGACATAGTCAAGGGGCCCTCTATGATCGATGATCATAGAAATGAAGGGATATTTTAATCCTTACCAACTTGATCTTGTTGCCCCTGGCAACAAACATGCGTGAACCATTTCACGAAGTATGTGTCTGGATAGTCCAAAGTCTCGATAGTTAGCTCTCGCTCTTCCGGTCGAAAAACAACGTCGACGAAGGCGTGTAGGTGCACTATTCCGCGGTGGGGATTGTAACTTTCCATGAATTTCTAATTGTTTACTTACCGGTAGAAAGAGTTTCTATTATTCTATTTTTTGCTAAATTGGGTAATTTCATTTATCTTAGCCCTCCTTTACAGACTAGGACAAAGAATTGAGCCAAAATGAAGATAATTATAAATTTGTCAAATTTACTCAGTGGTTTCTTTTCCCAGGTAATGAAAGCCGGATTGCGAATCTCCCCAATGTACATGGTTGTGCTGCTACCTTCAAACGTTTCAGTTCTACCTTTCAGAGCACTTAGAGGACCTTTTGTATCTAACACTTCCATCCCTTCCCTTAAAGTACCTTCTTTCCCAGCAGACATTAAAATTTTAGCGAGAACTCGATTATTTTCAAGGATACGCTGGACTTCGCAAATGACATAAGTATAATCTACCCCACCGGGGTAGCCCTCCTTTATAATTAAGGCGTTCAAAACCTTAGGCATCTTGTCTGGCGGAAAACCGATATCCAAAACAGTATCAATTTGTTGAAGAAGTTTTCCTTCTTTTTTTTCTTCAATACCAGAATCGCCAGGAACACAACTAATTGGATTTTTAGTATCCATGTTTTATTTTTTTTGATTATAATTCTATTCTGTTTACTGAATAACATAAAATATTTCCCAACTTCTTTTTTAATTTTTTTTTTTCGTTCCATTAAAATCGCAATCGACTACGAAATTTAAATTTCGTAGTCGATTCCTTTTTCTTATTAATCGGAAAAAAATTCCCATTCGGATTCTTCTTCGAAGTCGCCTTTTTCTCGTTCAAAAATGGAATCGTCTGTTTCCCACCAGTCGAATCCTTCTTCTACGCCTAAGGATTCTTCCAAATCCATTTTTTCCTCTATTTCTTTGAGGTAGGCTTTTACCTTGTTGAAGGCCATTCTTTCTTTTTGTAAGTCGCCTTTTTGCAAGAACAAGAACAAGTTTATTTTTTCTTCGACTTCAGAAACTAGATTCTCAACTTTGTCGAATAAGTTGCTGTTGCTTTGTTCTCCCGAAAGGGGTGGCTTCATAAATAGAACGATCAGTAATCGAATTATGCGTCTGTTAAGTAGATCCCTTTCTCTATTGTCTGGATTATTATCACTTTCTTGATCATTTTCTTTTTCATTTTGACTTTCATGATCATCGTCATCACCGGCATGCCACCCACAGTCATCCCACCTAGGGTCTTCCTGGGCATCCCACCCCTCGGCATTATCCCAATTATCTAAATTCGCGGAGATTCTTGTATCCCTCGATTTAATACGTTTTTTGTAACCTAATAAAATAGAAAAACGAGGGAAGGGAGCCATGGTAAAGAAATTACCAAGCGCGGTCTTATCAATGGCACTGAATTTGAATTTAGTCGAATAAGTATTATGTAAATAAGATAATTTTTGGTTCATTAAAATTTTAAAAGAGTCTAAATACTTACTAACATGAAATGAATAGCTAAAAGACATTATACTAATCCGTAACATGAGAAATCAGACCGCATTAAAAAAGAAAAGATAAAGTGGCAGGCCTAGAAAAAGAAATGGATTCAGCAGAATATTGTAATGAATATTGTGACTTACTTGACCCGACTTATAGCTTTTTTGTTCGCATATAAAGCGGATTCGAAATTCTCTTTCATTCCACCTGTACCCGGGCGAATATGAAGCGCCCGGAGACTGTCTGTCTTTAACAATGAAGAAAATAGTGTATGGTTCCATAGATCTCGAGGAAATCGAAATATGCCAAATATTGGAAATCTTCTGATTGTAGAAGTCTCTTCCACTTGGAACTGTGAGTATCTTTTATAATGATTAGAAGATCCTCGATAGTATAGATCTTTTCTTCCATGAAAAAACTAGTTATTCGGGTAGATAACTTCAATTCTGAAATAAAGAAAAAAGCCGGGTCTTTTCTTTTTCTAGAGATATAAACTATCAACCTATACCACCACGGTTTCAGGTTCAGTTTATCAAAGTGACAATAGAATAAGGCCGTTAAAGCCCATGAATTATTAATAAATTCGTCTATTTTTCTGAAAATTTCTTCTTTTTCTTTCTTGTCCAAATCTTCTATTTCTAGGAGGTACTCGCGAGCGTAGATTACCACCATTATTAATAGATTAAGAGAAATTATTTCTTCTTTTTTAATAAGTACATCAGCTACTCTTTTCGATAAGCCTAATTTGCGAAGAGGGATATATCGTGGATCCTCTTTCCCGAACACAATAAGACGGCAAATCTTTTTCTTTATTGGAACCCACAATATACGGAAAAAACAGCAACAAGCCAGAAAAATCAAAATTAGTTTGATGTACGAGATTTGTAAAATACACCCTTGTTTAACAAAAATTTTCATAGTGGTCCCCCCAATCCACCAAAAATATTTTATATTGAAAAGAATAATATTCTAACTTGAATATATAGTGATTGTCAAGTATATGATCGATGATATATCTTATTAGAATCAATTCTATTTCTTTTTTTATAACAATAATAATCTAAACTTTTTAGATAGAAATTGTCAACTATATGATCGATGATATATCTTATTAGAATCAATTCTATTTCTTTTTTTATAACAAAAATAATCTAAACTTTTTAGATAGAAATTGTCAACTATATGATCGATGATATATCTTATTAGAATCAATTCTATTTCTTTTTTTATAAAAAAAAGAATCTAAACTTTTTAGATAGAAATTGTCAAGTATATGATCGATCGTATATCTTATTATAATAGATTCTTAAATAATATGGATTCGAATCTAATCGCCCTATAGAAATATTAATATACAGATTTCATTTCAATTGGAATTTGGTTATTCACCATGTACGAGGATCTCTACTAAGCATCCATGGCTGAATGGTTAAAGCGCCCAACTCATAATTGGAGAGTTCGTAGGTTCAATTCCTACTGGATGCATGCTAATGGGACCCTCTACTACGTCTATAGAAATATCTGATTCTCTATCTTATTGTATATATATAGATTAATATTGTAATGTAATGAATATTCTGACTTATAGCTTCCTTGTTCGTCTCCTAAGTATAAGATAGAGATATATTTCTTTATTTCGAATTTCTTTATATACGATTTTCATTTATTTATTTATATACGATAGGTCCCGAGAATATTGTAATGAATATTCTGACTTACTTGACCTGACTTATAGCTTTTTTGTTCGTATATAAAGCGGATTCGAAATTCTCTTTCATTCCACCTGTACCCAGGCGCTTCATATTCGCCCGGAGACTGTCTGTCTTTAACAATGAAGAAAATAGTGTACGGTTCCATAGATCTCGAGGAAATCGAAATATGCCAAATCTTCTGATTGTAGAAGTCTCTTCCACTTGGAACTGTGAGTATCTTTTATAATGATTAGAAGATCCTCGATAGTATAGATCTTTTCTTCCATGAGGAAACTAGTTATTCGGGTAGATAACCTCAATTCTGAAATAAAGAGAAAAGCCGGGTCTTTTCTTTTTCTAGAGATATAGACTATCAATCTACACCACCATGGTTTCACTTTCAGTCTATCAAAGTGACAATAGAATAAGGCCGTTAAAGCCCATGAATTATTAACAAATTCGTCTATTTTTCTGACAATTTCCTCTTTATCTTTCTCCTCCAAACCTTCTATTTCTAGGAGGTCCTCGCGAGTGTAGATTACCATTATTATTAATTGATTAAGAAAAATAAGCCTTTCTTCATCAAAAAGTACATCAACTACTCTTTTAGATAAGCCTAATTTGCGGACAGGCATATATCGTGGATCCCCTTTTTCGAACAAAAGAAGACGGCAAACTTTTTTCTTTATTGCAACCCACTTTATATGGAAAAAACAGAAACAAGTCACAAGAGTCAAAATGTGCGAGACCCGATCCCGTAGGAAAACCAAATTTTGAGTCATATTTTCCTCCTATGAATATAGGATAAGATAGAAATATATCGATTCTATTTCTTTTATTATAAAATATATGTGCATTACACATAGGCATTGTCAAGTGTCAGACAGGATTAAAAAAGAAAAGATAAAGTGGCAGGCCTATAAAAATTATTTTAGGATTAAAAAGTAAAGATGGTGCCTAATACTAACTAGTCATTTTATCTATGATTTATGCATGTTTTTTTTTTAAGTACTTACCTAAGTTTGTTTCCATTTTTGCAAGATAGGAGACGATAATCAAAAAGATCCATCGAAAAAAAAAAGTGCAAAAAAACGTTTATTCAAAAGGAATCATTCTTTACTTGGATGAAATTCGTTTGAACCTCGCCTTTCACTTCCTTCACTTTAAGGCTATGCCATCCTAAGGTGCTGCTAAATAAATGGAAGGATCTTAGCAACGTCCATGAAAGATGAAATTCGTTTTATTTGCCTAATTTCCCTCAAAAAAAAATGCACTCTTTTGACTAATATTCTTAATTACTAATTAAGAATATTAGTCAAAATAGAATTATCCGCTGCCACCAAAGAAAACCCTATTCTTCGTATTTTAACTTTGATTCTGCTAAATTAATTACTTGTTGACTACAAATTTTCTATCTTATCTTATGCAGTTCCAAAGATAGCGTACAACAAAACGTAAAGAAAATTCAGAACACAAGTAACTTAAAATAGTGTTGTCATATAAACCACTACCTCTTTTATGGAGAAATTAGTAAACACTATCCGAAAAATAGCCACAAAAGGGGACATTCCAGTTGCTCTCCCACTCCACACTGAACTAAAAAACACAGCTTTTCTAATATGAATTTGATATCCATAAGATCGAAATATATCGATTTTTTATTATTATAACATCGATATAAACGTTATAGAAAACTTTGAGTCATATTTTCTCCTTATGGATATAAGATCGAAATATATCGATTTTTTATTATTATAACATCGATATAAACGTTATAGAAAATTTTGAGTCATATTTTCTCCTTATGGATATAAGGTAGAGATATATCGATCATATCTCTATTATAGAAACAATAATAATAATTATAGGAGTCTTGTATTTACATCTTTTCGTTTTGTATTTATTTTGAATTTATATACCTTTGACAAATTATGTTCTAGATATATGGGGGAGATCTAGGGTGGATCATGCATTTGAGAATTCCACTAAATTGAGAATGGATATAGAAGAAAATTTTGACTATTAACTCGATTATCTAAGTCATTTTTTTGATGACTTTTTTTTGTTCGATTCGCTGCCATAACGAAATTGAGTATCCTATTAATCCAGGATTTCATTAGAATTCCCCAAAAGAGTCCGGATCCCATAACAGAATTAAGTATTGTGTTAAGTAGTTTATAAAAAAATGCTTTTATCCACATATTTGTATTTGCACCTCCTTTTTGTTTTAGTGGAATAGTTTTATATATTTCTAGTTAATATATTTTTAATATTAACTCGATTATCTAAGTCATTTTTTTGATGACTTTTTTTTGTTCGATTCTATGAACAGATTCATTTCATTATGGATGAATAAGTCTTGATGCTTTATTACATTGCCTTTTATGATGAGGCGAATTCAAAATTGTTCGAATTGTGTAATCGTCAATTACTGACAGTGGTAAACGACCCAAAGCAATTTGATTATAATTCAATTCGTGACGATCATAAGTAGAAAGTTCATATTCTTCAGTCATTGATAAACAATTTGTTGGACAATACTCAACGCAATTGCCGCAAAATATACAGATTCCGAAATCAATACTGTAATTAAACAACCGTTTCTTTTGAATATCGGTTTCCAATTTCCAATCTACAACGGGTAGATCTATAGGACATACACGAACACATACTTCACAAGCAATGCATTTATCAAATTCAAAGTGGATTCGACCCCGGAATCGCTCGGATGTGATCAATTTTTCATAAGGGTATTGAATAGTTACAGGGAAACGATTGACGTGGGATAAGGTAATCATGAAACTTTGACCAATGTACCTTGCAGTTCGTACTGTTTGTTGACCGTAATTCATGAACCCAGTTACCATAGGGAACATATTGTAAATATCTAAAAAATGGATTCTATTTCTTTCTTTCTCTTGTTTGATGTGATGTTTGAGACAAATCGTGAATATAAAATAGAATATAGTATTTCTTTACAGCGAAAGAAGTTGGGAAGAAGTTGTTAATAATAGATTACCTAGAGAAATAGGTAAAAGAAATTTCCATCCAAGATTTAATAGTTGGTCCATTCTCAGCCTTGGTAAAGTCCATCTTGTTGTGATAGAAATGAACAAGAACAAATAAGTTTTAGCTAATGTAATAAAGATACCCATTATTGTTCCAAAGACTCTTCTTGCTTTATTTATTTCAAAAAGCTCAGGAACGAATATGTACGGAATAGAAAGATTCCAACCGCCCAAGTAAAGAACTGTTACAAATAATGAAGAAACTAGGAGATTTAAATACGAAGCAATGTAAAATAAACCAAATTTGATACCCGAATATTCAGTTTGATAACCTGCTACTAATTCTTCTTCTGCTTCTGGTAAATCAAAAGGTAATCTCTCACACTCGGCTAAGGAAGAAATTAGAAAAATGATAAACCCTATAGGTTGACGCCACAAATTCCATCCCCAAAAACCATATTTTGATTGCGCTTCAACTATATCAACGGTACTTGAACTGTTAGATAATCATAGTCGGTGATAACATCACTGATACCATCTCTATTACAGAACCGTACATGAGATTTTCACCTCATACGGCTCCTCGCGGGTCCCAAATAAATTTAAGGATCTATTCGATATTTTTTTTATCTTGATTTGTTTGTAGTATACATAAAGTCAAAATCTATCGTAAGGTCCCGAATTCGACCAATGGAATTCTGTCTGCTCTCTTTTTAATAAAAAAAAAGAAAAGTGCTTCTGAATTGATCTAATTTTTTTTTTTTTAGAATTTTTTTCTTTGTTTAGTAATAACTTAATCTTTGAATAAAATCTTTTTTGTAGTAATTAATAGATATGTCAACCTATCATTTTTGATTAAAAAAATTAGACATTCCATTAGTTCATGAATCAGGACAAAAATTCTATCTCTCTAAAGTTGTATATAAAAAAGAAAGAATAAAAAGCTCTCCCTTTTTTCTATTCCATTCTTTCTAGTTGATTTTTTTCGTTCCTATTCTCCTTTCTCAGAAAAGGGGAGACTTAAAAAAGGTAAAAGATTCTTTCGTTCCTGATAGTTATTTACTTAATCGGTGGATAGTAGCATACTCTGGATCGAAATCATGGGGAGTACTGCTTGATCATTTCTACTAATTTAAAGCCCCAATTCGAATTCTTTTTTTGTAGAAATATCCAGTTGGCTAACTTTCCAAATTTCCATTACTAATCCTTTTTGTATCTTCGTGTTCCTAACCATCCACTCTTTTTGATGAATCCTCTGTTATGGTAATACAGATATGGTAATACAAGTATGGTAATAGATAGTCAAAACTCCATAGCATAGAGTTGATCTTTTAAACCCGCTTCAAGTCATGATGATTAATCAATCTTGGGGTAAACAGTCTATATTGTTTATGTTTACTTTTCACTTAACTCTTGTACATAGGAAATGAGACTCAATCTTTTTACTGCGAATTTATAAGTCGTTTTCTTTCACTCATATAACTATTTGGTTTAGTTCATCAACCCGAATGATGAATAAAAAAATGAAAATAGAATATTGAATTCATTTCACTTCTGTCAAAAGGGAAATAAGAGAAAGTTTATCTTTCAGCGAATCACACGTAGAGATATTGATAAGACACATAAAGTTAATGGTATTTCATAACTAATTGATTGAGCAGCAGCTCGTAGACCACCTAAAAAGGAATATTTATTATTTGATCCATATCCTGACATAAGAAGTCCAACGGGAGCAATGCTTGAAACGGCAATCCATAAAAAAACACCGATACTGAGATCGGCTAGAATAAGACGATAACTAAAAGGAATTACTGAATAACTTAATAAAATGGATATAACTGCTATGGATGGCCCAATCCTGAATAAACGAGTATCTCCTCTAGATGGAAGAAGATTCTCTTTGAAAATCAATTTTGTCCCATCTGCTAGAGCTTGAAGAATTCCCAAAGGGCCAGCGTATTCAGGGCCAATACGTTGTTGTATCCCTGCGGATATTTCTCTTTCTAACCAAACAATTACTAGGACACCTATTGTGATTCCTAATACAGGAGTAAAAATAGGAACAAACATCCATATGATCCCATAGACTTCTTTTAAGGATTCCAATCTAGAAAAAGAATTGATAGCTTGTACTTTTGTTGTATTAATAATCATTTCAACGATCAACTTCTCCCATAATGATATCTATGCTACCAAGTATCGTCAGAATATCAGCCAATTTCATTCTTTTAACTAATTGAGGAAGAACTTGCAAATTGACAAAACCCGGCGGTCGAATTTTCCATCTCCAAGGAAAAACATTCTGATCTCCTATCAAAAAAATTCCCAATTCTCCTTTTGGAGCTTCAACTCTTACATAAAGTTCTTGCTTCGAAAATTCAAAAGTTGGAGAAGGTTTTTTACTAATGAATCGGTATTCAAAATCATTCCATTCGGCATTCCTTACTCTATCAAAGCGCCGGATTTCTAAATTCTCATAGGGTCCTCCCGGAATTCCTTCCAGAGCCTGTTGAATAATTTTTATAGATTCTGTCATTTCACCGATTCGTACTAAATAACGAGCTAATGAATCCCCCTCTTTTTGCCATTTGACTTCCCAGTCAAATTCGTCATAACACTCATAATGATCAACTTTACGAAGATCCCATTGTATTCCGGAAGCTCGTAGCATTGGTCCTGATAAACCCCAATTTATTGCTTCCTCTCCACCAATAACGCCTGCCCCTTCAACTCGTTCTAAAAAAATAGGATTCCGTGTAATAAGCTTTTGATATTCAGCAACCCCTCTTAAAAAATAATCGCAAAAATCCAAACATTTATCTATCCAGCCATGAGGTAGATCCGCAGCTATTCCTCCAATACGAAAATAATTATGCATCATTCGCATACCGGTGGCAGCTTCGAATAAATCATATATCAATTCTCTTTCACGAAAAATATAGAAGAAGGGAGTTTGTGTACCAATATCTGCCATAAAAGGTCCAAGCCATAATAAATGAGAAGCTATACGACTCAATTCCAAGATAATTACTCTGATATAGCTCGCCCGTTTAGGTACTTGAATATTTCCCAACTGCTCTGGTGCATTTATGGTTATGGCTTCTGTAAACATAGTAGCTAAATAATCCCAACGTGTTACATAAGGCAAATATTGTATAATTGTTCGGTTTTCTGCAATTTTTTCCATCCCTCTGTGTAAATAACCCAATATTGGTTCACAGTCAATAACATCTTCACCATCTAGAGTAACGATGAGTCGAAGAACGCCATGCATTGATGGGTGGTGAGGACCCATATTTACTATCATGAGATTTTTTCTTGTAACTGGTGCGGTCATAGGGTTTTTCCCGATTCATTCTTCCATGAATTACTGAAAGCGAAAAGAGGTTTATCAAAATTTAAGTGAATAATTCAAAATGACTTTTCAAATTAACGGCTTTGTTTTCTCTCGAATATTCAACTGACCTATTAATTCTTTGTACCGTACTTTATTTTTTTTTGACAAATAAGCTAGCAGACGTTGACGTTTTCCCACAATTTTTAGCAGACCTCTCTGAGATAAATAGTCCTTTTTGTGCAATTCCAGATGTAAGGAAAGTCTTCGTATCTTATTGGTAAAATGGAATACTTGAAATTCAACAGATCCCTGGTTTTCTTCCTTTTCTTTTTGTGAAATAACGGAAATAAATGAATTTTTTACCATAAACCCCCTTTTTTTACAAATATGTATTTATTTAGAATAATGTATTTAATCGATTATTGAACCCTATAGAATTAAGACAAAATGAAGAGAATAGAATGTTCGTATATATAATAAATAATATTGTATAAATTATACAATATTATTATAAGATTTTTTTTGAATTATTCGATTCGGATTATCTTCTAAACCTTACTATGAACGACAAAGTATAGCACTAACAGAAACAACCTTATTGCTTTACTCGCTACACACGACGACGGCTTGATGAATACGCTGTCATCGAAACCGAAATAAGGGGGTTTAAGCTGTACTACTGTCATTTTCATTTCTTTTTCAATAGCCTCTTCTATCTGCTGCTCAGTATATAGAGGAGCTCCCGTGTCAAATACTTTCATTCCTATCATTAGACGACGATATGAAGACAATCTAGCTCTAGGTATAGCTAGAACTCGATTGTCTCCTAGTAATGCCAGTACTTCACAACGCACATTAATTGGTTGACCGACAGTATCTCGACCTTGAACTAACAGAACGTTATAAACCTTAGGCATCTTGTCCGCCGGAAAGGCTACATCTAGTACCGGATCAATGATTTGAACGAGATGACCCTGGTTTTTTTCAAGCACAGAATCCCCAGGACCAGAAGGAATAGGCTTTTTGCGAATTTTATCCATAACATGTTGAATCGTATACATAATACGATGGTTTAGATCGATCTTAACCGGATGATTATGTCATGATTTTAACGTCAAAGTAATTGCCACACGATTCCAAATTAAGATGCCAGTTATTTTTATTTGGTATACACAAATTTTGGAATCTTTTAGAATAATAATAGAATATTTTCTAATAATACTATACTAATAGAGAGTATGGTAGAAAAAACGATTCATATATTTCTTTCTACCATACTATCAGATCGGATTGAATACTGCCGATTCTAGTGGAATCCTAATTTTATGTGATAAAATTAATCAATCCAATTGAAAATTGGATTCGGATAGGGATACAAAAGAATAGTCCATTTTTTCATTTTCAAAAGCTAAAAATTGGAATCGAAAATGAAGAAGATTTTCTTGATTCATTTTTAGATCTAATTGATACGTCATTGGATTAGTCTCCTATATTAGAATCAGATGTAAGACAAGTCATATGTACATCTGTTTGCTTTCAGATACCAGATATGGTACAGGATATATAGGAAAAATGTATCATCAACTAATTTTCAATCGTGGTTACATGTATATCCTAACCATACTGAACCGACTGCCATTATTAGTATCAAACCAATAGCGATTCATATAAGCTAAATTTTCGAATCGATAATTAGGCCAAAGAAAAAATTTGCATTTTAGGACTTGATCTCTATATTGACCACTCTCCCTTGCTCTCATTGCTAAATATTAGATTTCTATCCACACTATACCCAGCCCAGTTTTTAAATAGAAACAATTTCGAATTCTCAATTCTCTACGACGTCTAGACGATAATAAATTTTCAGGAATAAGCAAATCATAATGATTGATGTAGAGATTCCCAGTTTGTCTTCGATAACGGCATTTAATTATCTTCTTCAAATAATACAAATCATTCGAGTCATCGGAATAATATGGTTTCTCTTGGTATCTTTCATTAGTTTGCCGCTTACTCCTATGAAGTAATTAACTAGCTATGATTTGATACATAATAAACTGGCTATTATTTGTTACAGACAGACGAAGGGGTTCGACACACATCAGCCCCCGCTTACTCCAGATTTTAATAACCTCGCTCTGCAGTCGCGTTAGTCCCTTCACATTGATTTTTTTCCTTTCAATAGCGTATGAAAAAAAGTCCAGTGGATCTTTCAGCTTAAACAGCGTATTATATGCGAACATAGTTCTTAGCCCTACGTATTCCTCGAGAACAGTTGGGTGCCTTTGAAAAAAGAACAACTCTTGCAGGATCTCTTTCCTTTTCAAGTTCTCTCGGCCTATCTTGTACCTGTACTTATCAGCAAATTTTGGGGGGGTTGGTACATCATTTAAACTTTCTCTAAGAAATTTTCGAGTATATTTATCGTATTCGGTTTCCTTTATAGAATTTCTTGACCTACGCATGAAGGAAAAAAACGTAGCGTCCCCCGCTAGTGGTTTTTCCTTTTTCGTTTTTTCTTCCTCTTTCTTTCTCTTTTTAAGATTTTTATATTTCGTTTTTCTATAAGATCCCCTTTTGTTTCTATAAAAAGGAAAAGTCAACAAAAGCAATTTGCTTGGTATAAACCACGACTTAGGTTTATATGCATTAAAAAATAGTACCAATTGTGGGAAGAACCAAGATTCCAGATTCGATATAGGAGTATCTTCATTCATTTCCATCCAATCCCACCAAAAGTTGTGTTTTGCTTTGTGTGAATTTAAAACCATCGGTTTCGATTTAGATTCCGAAAACGCAATATAATTGAGGTTTTGATCTTGACAAATCTTAGGATAAAAAAAACTTTTTCTATCAATTAATTGATAATTATTAGTTCCGGTCTTAGCATTTTTATTATTGTTGAAATTGTTGAAATCGTCCTTGATCCAGGCCTCAAGATCGGTTTTTTTTGAACAGATAAATCCAAAATGCCCAAATCGCGATATTTGCTATCCGCGCTTGGTTTTATATAGTCCGTCTCTCTGTGAAACTCGAATATTCGATACTCTTCTATATCGATAGGCATATCTCCGTTGATCCAGGCCTGAATATAGAGTTCCTTTTAAAAAGATAAATTGATAATCTCCCAATCGAAATATCTTCTGTCCGTACTTCTTTTATACGGAGTTTCTTTCATATCCATAATCTTAGTTTTTCCTAGAGTATAATCAGGGACAACCTCTTCTAGTAAATCATAGATAGGTACCAAAAATACTCCGTCTAGTATATCAAAAAAAACGTAATGAAAATAAAGTTTTCGATTCTTATTTGTTTCGAATGGTGATCCATAAATAAAATATATGGGTCCCTCTTATTTTCATAATAAATAGATCGATAAGATAAAAGATTATATCTATAGTCGTTTTTTTGAAAATTATCTTCTTGATTTGATAATGAATATACTTCGTAATCATTTTGTTTTTAATAATGAATTAGTTGGTCTTTTTCATATGAATCTGCTTTGGTCAAATCTTGATTTTGAATTGTACGACATTGATTTCGCCATTTTTGTACTCTTAATCTAGACCCCTCACTCTTAGATAAATCGTATTGATAATGACCTCTTAACCAGTTTTTCCATTGATTTAGTCCAGAATTCCTAAGTTTCTTATGTCTTAATTTAGAATGAATTATTCCTTGTGTTCCAAAATAATCTTTTATTGAAGTCTTAAGAAAAAAAGATGTTCCGTGATATTGAAGATAGATACTATATATTAATTTAGATAAATTAAGAACTTGGGTTTATGATAATTTGTAAAACACATATGCTTGTGACAAAGAGGATAAGTCACAAAAATTCTGCTTTGCATTTTTATTCAAAAGATTATAAAGTGATTTTTTGATAGTCGAAATAAAGTCTTTTTTTTTTTGATTTCTTTTTTTCTTGGAAATGGAAATCAATTTATCCAAAATTTTGATTATTGATTCAAGAACAATTACCTTTTCCATTACCTTTTGTTCTATCCTTTTTATGACAATAAGAAAGAAAGGTAGAAGGACTTTTATGTATATTTTTTGAGTGAAAAATCTTATAAAAAGATATAATTTACGGATTAATATTAATTAAATATATCTTCCTTTTAATATTTGCCAAATCTTTTTTAGTGATTCGAATCTTTTAGGATTCGAACTTGTTTTATTATTTTTATTCTAAATAACATTTTTTTTATTCTAAATAACATTTATTTCTGCAGTCATTTTTTGTTTCGATTTTTGAATTATTTATTTGTGATTTCTGATTGTGCTTGTTCTATCATTCATATTTTTTTCTGTCGGAGATTCAAGAATTATCTCATGGAGGTTTATAGAATCGTTTTCTTTTTTAGTTTCGCTTGATTTATATCTTTCTATCAATTTATCTCTAAATAAAAAATCTCTCAATCTATCTCTATCTCTAAAGAATAAGAGTTTGTTTTTTTTTTTTTAAAAATGGAATGACTTTCCTAATCTTTTTGATAGTCCTTTTTATTGTTTTTTTGAGATTTTTATAAAGAATTTTGTTCCTTCTTTGAAAACTTTGAAACCCTTTCGAATTCCCAAATATATTTTTCCTTTTTCCTTTTTCTAATTTTTTTATTGAGTTCCCTAAAAATGGGTTTCAAAAAGAGAACTTTTGGCCTGCGCATAGCACCAAAGGGACGTTCAGATTCCAGTCCAACAACTCTTAAAAAAAAGGATCTTTTTCTTTTAGTCTTTTATTTGTGACTTTTTTCCCTTTCTTTCTACGAGTTGTCCATTTAATCCATTTCATCCATTTTGGTCTTTTCTTTGTGACTTTTTGTCTTTGCTTTTTTCGTTTTTTCAATAGCCCTTTTCATTGCTTTTCGAAATGGAACTCTATGTTTTAATTGTCCGGCTATATATTGTGCAAGAATAATAGGGTTTCCATAAGGTTTTGCAATTCTTGTAGTAGCAATGTTGAGTTTTCGATTTACACAATGAAATTCTTTTTGTAGATTCATCTGTAATGCTGCCATTGGACTTTCTTTTAAGAATTTTGGGAATGCCAGATAGATTCGGACCTGGATCAGATCGATTCTTTTTTGAATCTCTATACGCGCAATTCCCGAGAGGCCAGAGGCGATTCTCCTATTCTTTTGTACATTCTTTTGTATATTTTTTTTTGTACATAATTTTTAATAGAATCTCGTATTTTTTGATCTTCTTCTAGACCTTCCGAATAGTTTTTTGGTTGTGCAAACCAAAGGGAATGCTGATCTTGGGTTGTACCCAGTCTGAAACCAAGTGGATTTCTTTTTTGTCCCATACTCCCCCACTACTATCCATATCATGATATATCATATTTGTATCCTTATTTTTCCATCTAGGTTTTTTTAACCATGGGAAAGTCTCTATATATTTATCTAAAGATATATCTTTCACTACAATACTTATATGACAAGTAGGTCTTTTTATCGGATAACTACGTCCTCTAGCTCGAGGTTTCCATTTCTTCACAGTAGTACCCTCGTTGACTTCGGCTTTACTAATTTTGATGATTTTTAAACTTTCCCTATAAAGAGATAGACTCGAAACGACATCCGTTATGTCAATGACACCAAAGGGATATTAAATGAATGGAATTGGGATAAGGATGGAATATAATGAAATAGAGCCGCTTTGAGGTTCCCTATGAAATGAGGCATGGAAGGGAGCCACTACGAAGAAGTTCCGGGAGTTACGAAGGAAGCTTCGAGCTCATATTGGTCATGGGTTGAGAACGGGAATTGAACTCTATGAGATCTAATCTGCCGTTGTTCCTCAGTAGCTCAGTGGTAGAGCGGTCGGCTGTTAACTGATTGGTCGTAGGTTCGAATCCTACTTGGGGAGATTTGATTCATTGTGAATTCTTTAATTCAGAATGAAAGAGCTCGCTTTGACCGTTAAGAGTCGGTAACCCCTTCCCTGTCTTTGTTTCTATTGCATTCTATCTCATCGTATCACATTCTGTTCTGCGAAATTTGAGAATCACCGTCAATACCTCGGTGTAGGTTCGGGATAATCCTTTGTTCCATAGCCCTGGGGCTATTTACAACTAGCCAATTAAGAATTATCATATGTACTAGTACTAGTAGTGCATCAAAGATGCAGTCATCGATTCTCCCGAGAGGCCACAATTACCGCGAGCAAACATATTAATGATTAATGACGAGGAAGAAATTTGTGTTATGCTACTAATACTTGTACTTGCTTTGCTATTCTGCCCAAGCCTGGCTGAGGCAGAGTTACGGGGCGTAAAACAAAAAAACGCGGATGGGCCGTGGAAACTTTGTTTAAAGATTCTACCATTAACGAAAAATAAGAAATCAAAAGAAAAAGTAAGGCCATTCCATTTCGACAAAAGACCCACACCCAAGTTCCATAGCTTTTGGTCCGCTATCCCGATCATGATTTTCCTACTCCCACCCCCAGAGGGAAAGGTCCTTCCTTTTTGGAAAGGTTGGGCGAGGAGGGATTCGAACCCCCGACACCGTGGTTCGTAGCCACGTGCTCTAATCCTCTGAGCTACAGGCCCCACACCGTCTCCACTGGATCTGTTCCCGGGAGTAGACTCAAAAAAGGGAACCTTTCCTCCCCTGAGCCATTTCATTTCGGGTTAAGAAGATGTGAAAGCGCCTTTCTCTCTATAAGAACGGTGCGTTCCGAGGTGTGAAGTGGGAGAGAAGGGATGTCATGATTGGGGTTTTGAATAAGACGACCTTTTCATTTTTCATTTTTTTCTTTTTCATATTGAAAAAGTAATAAGAATGAGGGGTGTTAAGCTTTTTAACATGCTGGCATCGAGCTATTTTTCCGCAGGACCTCCCCTCCAGTATCGTCACCGCAGTAGAGTTTAACCACCAAATTCGGGGGATGGTGTGGTTCCTCTACGCCTAGGACACCAAAATATCGAACCATGAACGAAGAAAGGCATGAGAGAAAAGCATATTGGCTAGTGATTATGAGGCCCCAAATCTTGACTGGGGGGGACACCAAAGGCCTCTGCCCTTCCATACCTTGGATAGATAGAGAGGGAGGGCAGAGCTTTTGGTTTTTTCATGTTGTCAAGAACAATGGTTTTTTCGTGTTGTCAAAGAGTTGAACAATGAAAATAGATGGCGAGTGCCTGATCGAATTGATCGGGTCATGTAGGAACAAGGTTCAAGTCTCCCGGTCTGTTAGGATGCCTCAGCTGCGTACATTACTGCCACCTTCCACTTTTTTTTTTGTTGAAGGCCACCTTCCACTTTTTTTTGTTGAAGGCCACCTTCCACTTTTTTTTTTGTTGAAGGCCACCTTCCACTTTTTTTTGTTGAAGGCTATCTTCCACTTGACACCTATCGTAATGATAAACGGCTCGTCTCGCCGTGACCTCCAATCTTGAATTCTCAATACTTCTGTCGCTCCATCCCCGCAGGGGCAGAGAACCCGTCGCTGTCTCGGCTGTGCTACCGGAGGCTCTGGGGAAGTCGGAATCGGAGAGCACTCATCTTGGGGTGGGCTTACTACTTAGATGCTTTCAGCAGTTATCCGCTCCGCACTTGGCTACCCAGCGTTTACCGTGGGCACGATAACTGGTACACCAGAGGTGCGTCCTTCCCGGTCCTCTCGTACTAGGGAAAGGTCCTCTCAATGCTCGAACGCCCACACCGGATAGGGACCGAACTGTCTCACGACGTTCTGAACCCAGCTCACGTACCGCTTTAATGGGCGAACAGCCCAACCCTTGGAACATACTACAGCCCCAGGTGGCGAAGAGCCGACATCGAGGTGCCAAACCTTCCCGTCGATGTGAGCTCTTGGGGAAGATCAGCCTGTTATCCCTAGAGTAACTTTTATCCGTTGAGCGACGGCCCTTCCACTCGGCACCGTCGGATCACTAAGGCCGACTTTCGTCCCTGCTCGACGGGTGGGTCTTGCAGTCAAGCTCCCTTCTGCCTTTACACTCGCGGCCCGATCTCCGTCCGAACCGAGGAAACCTTTGCACACCTCCGTTACCTTTTGGGAGGTCTACGCCCCATAGAAACTGTCTACCTGAGACTGTCCCTTGGCCCGTAGGTCCTGGCACAAGGTTAGAATTCTAGCTCTTCCAGAGTGGTATCTCACTGATGGCTCGGGCCCCCCCGGAAGGGGGCCTTCTTCGCCCTCCACCTAAGCTGCGCAGGAAAGGCCCAAAGCCAATCCCAGGGAACAGTAAAGCTTCATAGGGTCTTTTTGTCCAGGTGCAGGTAGTCCGCATCTTCACAGACATGTCTATTTCACCGAGCCTCTCTCCGAGACAGTGCCCAGATCGTTACGCCTTTCGTGCAGGTCGGAACTTACCCGACAATAAATTTCGCTACCTTAGGACCGTTATAGTTACGGCCGCCGTTCACCGGGGCTTCGGTCGCCGGCTCCCCTGTCATCAGGTCACCAACTTCCTTGACCTTCCGGCACTGGGCAGGCATCAGCCCCCGTACATGGTCTTACGACTTTGCGGAGACCTGTGTTTTTGGTAAACAGTCGCCCGGGCCTGGTCACTGCGACCCCCTAACAAAGTGCTAGGAGGCACCCCTTCTCCCGAAGTTACGGGGCTATTTTGCCGAGTTCCTTAGAGAGAGTTGTCTCGCGCCCCTAGGTATTCTCTACCTACCCACCTGTGTCGGTTTCGGGTACAGGTACCCTTTTGTTGAAGGTCGTTCGAGCTTTTCCTGGGAGTATGGCATGGGTTACTTCAGCGCTGTAGCGCCTGGTACTCGAACATTGGCTCGAGGCATTTTCTCTACCCCTTCTTACAGGGTCACCTTACGTCCTTGAACCGATAACCATCTTTCGGCTAACCTAGCCTCCTCCGTCCCTCGGGACCAACAAGGGGTAGTACAGGAATATTCACCTGTTGTCCATCGACTACGCCTTTCGGCCTGATCTTAGGCCCTGACTCACCCTCCGTGGACGAACCTTGCGGAGGAACCCTTAGGTTTTCGGGGCATTGGATTCTCACCAATGTTTACGTTACTCAAGCCGACATTCTCGCTTCCGCTTCGTCCACCACTGCTCGCGCGGGTGCTTCCATCTAAGGCGGAACGCTCCCCTACCGATGTATTTTTACATCCCACAGCTTCGGCAGATCGCTTAGCCCCGTTCATCTTCGGCGCAAGAGCGCTCGATCAGTGAGCTATTACGCACTCTTTCAAGGGTGGCTGCTTCTAGGCACACCTCCTGGCTGTCTCTGCACCCCTACCTCCTTTATCACTGAGCGGTCATTTAGGGGCCTTAGCTGGTGATCCGGGCTGTTTCCCTCTCGACGATGAAGCTTATCCCCCATCGTCTCACTGGCCGACCTTGACCCCCTGGTATTTTGGGTATTTTGAGGTCATATCTAGTATTCATAGTTTGCCTCGATTTGGTACCGCTCTCGCGGCCCGCACCGAAACAGTGCTTTACCCCTAGATGTCCAGTCAACTGCTGCGCCTCAACGCATTTCGGGGAGAACCAGCTAGCTCTGGGTTCGAGTGGCATTTCACCCCTAACCACAACTCATCCGCTGAGATGATCAGTCGGTTCGGACCTCCGCTTAGTTTCATCCAAGCTTCATCCTGGTCATGGATAGATCACCCAGGTTCGGGTCCATAAGCAGTGACAATTGCCCTATGAAGACTCGCTTTCGCTACGGCTCCGGTGGGTTCCCTTAACCAAGCCACTGCCTATGAGTCGCCGGCTCATTCTTCAACAGGCACGCGGTCAGAGCCCCGGGCTCCTCCCACTGCTTGGGAGCTTACGGTTTCATGTTCTATTTCACTCCCCGATGGGGGTTCTTTTCACCCTTCCCTCACGGTACTACTTCGCTATCGGTCACCCAGGAGTATTTAGCCTTGCAAGGTGGTCCTTGCTGATTCACACGGGATTCCACGTGTCCCATGCTACTCGGGACAGAGCGTAAGCTAGTGATGCTTTCGGCTACTGGACTTTAGCCATCTAGGGTGCAGCATTCCACCGCTTCGCCTAGCAGCACCGACGCTTGTATTGCTCTCCCACAACCCCGTTTTCGCGGTTTAGGCTGCTCCCATTTCGCTCGCCGCTACTACGGGAATCGCTTTTGCTTTCTTTTCCTCTGGCTACTAAGATGTTTCAGTTCGCCAGGTTGTCTCTTGTCTGCCCATGGATTCAGCAGCAGTTCGAAAGGTTGACCTATTATTCGGGAATCTCCGGATCTATGCTTATTTTCAACTCCCCGAAGCATTTCGTCGCTTACTACGCCCTTCCTCGTCTCTGGGTGCCTAGGTATCCACCGTAAGCCTTTCCTCGTTTGAACCTCGCCCTTCACTTTAAGGCTATGCCATCCTAAGGTGCTGCTAAATGGAAGGATCTTATCAACGTCCATGAATGATAAATCATAGATCGAACCGCCGAATCGGAAAAATTCGGTGCTATCATATAGCTTTGTATCGGCTAAGTTCACGAGTTGGAGATAAGCGGACTCGAACCGCTGACATCCGCCGCAGGGTAAACCACCGCCTCTCAGGTCCCCCGACTGATTCTACCATAGAGGCCAACGATAGACAATAACTCCCCCCCGAACACAGCTTACAACTTTCATCGTACTGTGCTCTCCAAAGAGCAACTCTTCTCAAAATCTCACTCAAGGGGTGCTGAGTTGGAATCCCATTCTAACTAAGGATTCTTATGGTTCCGGAGGATCCAGCTACAGGAGAACCAGGAACGGAGAGCTTTCCCCCCCTTTCCGCCCGACTCTTTGGTCTTAAGAACGCTGGTTTTAAGAATGAGTGATTGCCCTTCTCCGACCCTTACTGCCCAACCTGAGAGCGGACAGCTAATGCGTTCCACTTATTGAGCAGGGTTCTATGGTCGGTCCGTGACCCCTGGATGCCGAAGGCGTCCTTGGGGTGATCTCGTAGTTCCTACGGGGTGGAGATGATGGGGTTGGTCCATGGATTTTCCTTCCTTTTGCCGCATTTCGCTCAAAGGGTTGAAGGGAGATAGTGCATCAAGCTGTTCGCAAGGGCCAACTTGATCCTCTTCCCCAGGGATCCCAGATGAAGGAACCCTAGGAGAGCCGCTGACTCCAACTACCGTCCATGTACGATCCATACTAGATCTGACCAACTGCCCATCCTACCTCCTCTACGTTCTTGACAGCCCATCTTTGTCTCAGTAGAGTCTGTCAGTGGCATGTTTCGGTCCTCTTCCCCATTACTTAGAAAAAGTGAGCCACCGGTTCAGGTACAAGATACTATCATTACCGCCTGGACAATTAGACATCCAACCCGTAATCGCAACGACCCAATTGCAAGAGCGGAGCTCTACCAACTGAGCTATATCCCCCCGAGCCAAGTAGAGCATGCATGAAGAAGTCCGATGCTTCTTCTATTCTTTTCCCTGGCGCAGCTGGGCCATCCTGGACTTGAACCAGAGACCTCGCCCGTGAAGTAAATCATCGCACCTACGGTCCAACCAATTGGCAGAGAATCAATAGATTCCTTTTCGGGAGCGATTCATCCTTCCCGAACGCAGCATACAACTCTCCGTTGTACTGCGCTCTCCAAGTGTGCTTGTTCCCCCCTTCTTCCTTACCATGGCAAGTCTTTGTGAAAGAACTCCGATGAGAAGAAAAAAGAAGGCGTGAAGAGACCCTCCTGGCCCAACCCTAGACACTCTAAGATCCTTTTTCAAACCTGCTTCCATTTCGAGTCAAGAGATAGATAAATAGACACATCCCATTGCACTAATCGGGGGCGTTCGTAGTGACTGAGGGGGTCGAAGACCAAGAAGTGAGTTATTTATACCAAGCATTCTTCTTACGGCTAGATCCAATCTCCTGGTCCCTGCGGAAAGGAAAAAGAATTTCACGCTCTTCCTTTCGGGAAGGGAAGATTAGCGAAATCCTATTGATTGCAGCTTTCTCCAGACCTCCGGGAAAAGCATAAAAAAAAACGGCTCGAATGGTACGATCCCTCCGTCACCCCAGAATGAAAGGGTGATCTCGTAGTTCTTGGTCTGTGAAGATGCGTTGGCAGGTGCTCCATTTTTCCCATTGAGGCCGAACCTAAACCTGTGCTCGAGAGATAGCTGTCCATACACTGATAAGGGATGTATGGATTCTCGAGAAGAGAGGAGCCGCGGTGGTCCCCCCCGGACCGCCCGGATCCCACGAGTGAATTGAAAGTTGGATCTACATTGGATCTCACCTGAATCGCCCCATCTATCCTCCTGAGGAGGAGTTTGGTTTCAAACCCCGGTTCGAACAGGAGGAGTACGCCATGCTAATGTGCCTTGGATGATCCACATCTCAGGGTCAGGCGCTGATGAGCACATTGAACTATCCATGTGGCTGAGAGCCCTCACAGCCCAGGCACAACGACGCAATTATCAGGGGCGCGCTCTACCACTGAGCTAATAGCCCGTCGTGCGAGCCCCCCACTGGGGGCCCGCTATGCCAAAAGCGAGAGAAACCCCATCCCTCTCTTTCCTTTTTTCGCCCCCATGCCCCCCCGTGTGGCGACATGGGGACGTAAAAAGGGGGATCCTATCAACTTGTTCCGACCTAGGATAATAAGCTCATGAGCTTGGTCTTACTTCACCGTCGAGAAACGAAAGAAGACTTCCATCTCCAAGTTTCACTCAGACGTAGCTCCTTTGGGTGTGAAGCAGTGTCAAACCAAAATACCCAACAAGCATTAGCTCTCCCTGAAAAGGAGGTGATCCAGCCGCACCTTCCAGTACGGCTACCTTGTTACGACTTCACTGCGATCACTAACCCTGCCTTAGGCATACCCCTCCGACGGTTAAGGTAACGAACGACTTCGGCATCCCCCTACGACCGACGGTTAAGGTAACGACTTCGGGCATGGCCAGCTCCCATAGTGTGACGGGCGGTGTGTACAAGGCCCGGGAACGAATTCACCGCCGTATGGCTGACCGGCGATTACTAGCGATTCCGGCTTCATGCAGGCGAGTTGCAGCCTGCAATCCGAACTGAGGACGGGTTTTTGGAGTTAGCTAACCCTCGCGGGATCGCGACCCTTTGTCCCGGCCATTGTAGCACGTGTGTCGCCCAGGGCATAAGGGGCATGATGACTTGACGTCATCCTCACCTTCCTCCGGCTTATCACCGGCAGTCTGTTCAGGGTTCCAAACTCAATGATGGCAACTAAACACGAGGGTTGCGCTCGTTGCGGGACTTAACCCAACACCTTACGGCACGAGCTGACGACAGCCATGCACCACCTGTGTCCGCGTTCCCGAAGGCGCCCCTCTCTTTCAAGAGGGTTCGCGGCATGTCAAGCCCTGGTAAGGTTCTTCGCTTTGCATCGAATTAAACCACATGCTCCACCGCTTGTGCGGGCCCCCGTCAATTCCTTTGAGTTTCATTCTTGCGAACGTACTCCCCAGGCGGGATACTTAACGCGTTAGCTACAGCACTGCACGGGTGGATACGCACAGCACCTAGTATCCATCGTTTACGGCTAGGACTACTGGGGTCTCTAATCCCGCTCGCTCCCCTAGCTTTCGTCTCTCAGTGTCAGTGTCGGCCCAGCAGAGTGCTTTCGCCGTTGGTGTTCTTTCCGATCTCTACGCATTTCACCGCTCCACCGGAAATTCCCTCTGCCCCTACCGTACTCCAGCTTGGTAGTTTCCACCGCCTGTCCAGGGTTGAGCCCTGGGATTTGACGGCGGACTTAAAAAGCCACCTACAGACGCTTTACGCCCAATCATTCCGGATAACGCTTGCATCCTCTGTCTTACCGCGGCTGCTGGCACAGAGTTAGCCGATGCTTATTCCCCAGATAACGTCATTGCTTCTTCTCCGGGAAAAGAAGTTTACGACCCGTGGGCCTTCTACCTCCACGCGGCATTACTCCGTCAGGCTTTCGCCCATTGCGGAAGATTCCCCACTGCTGCCTCCCGTAGGAGTCTGGGCCGTGTCTCAGTCCCAGTGTGGCTGATCATCCTCTCGGACCAGCTACTGATCATAGCCTTGGTAAGCTATTGCCTCACCAACTAGCTAATCAGACGCGAGCCCCTCCTCGGGCGGATTCCTCCTTTTTGCTCCTCAGCCTACGGGGTATTAGCAGCCGTTTCCAGCTGTTGTTCCCCTCCCAAGGGCAGGTTCTTACGCGTTACTCACCCGTTCGCCACTGGAAACACCACTTCCCGTCCGACTTGCATGTGTCAAGCATGCCGCCAGCGTTCATCCTGAGCCAGGATCGAACTCTCCGTGAGATTCATAGTTGCATTACTTATAGCTTCCTTGTTCGTAGACAAAGCGGATTCGGAATTCTCTTTCATTCCAAGGCATAACCTGTATCCATGCGCTTCATATTTGCCCGGAGTTCGCTCCCAGAAATATACCCATCCCTGCCCCCTCACGTCAATCCCACGAGCCTCTTATTCATTCTAAATCAATCTTAGAAGTCGACTTCTTTTTGTTCCAAGTCAATTTGTTCTTGTTCTTTGTGTAAGTAAGTCAGTTCTTTCCATTACATTTTCGAAAAGTATAGAATCATGTAAATAAAATGTAGGAAAAAACTAGTCAAAAGAACTAGTCGTATTTTATAGAATACGTCTTTCAGTTCGAAATTACCGCGGCGCCATACCAGATATAAATTAAAAACCAAAATAAAAGAAATTACGATTAGTCCGCGACTCCATAGGACTATAGTCCACAGGACTTTCAATATTTCCTTTTGGTTGATTTTGATCCAGCTAGCTATCACCTGCAACATTTTGCCCAATTTTTGCATCGCCACCCCACGGGGATAAAATTTTGGAGTTCTATCCCCTTCCCCTACCCAGGGATAGAACTCAAAAAAAAAATAGATTATTATTATTATATATAATTCAAAAGATCATTAACGACATGTGCTTATGCTCTTAAGCATTCTTTTTATGATCTTATGTTTTCCTGGGTCTTTCACTGACTTATTCTTTCCACTACATTTTAGAAAAGAGAAAATAGATTCCATAGTAAATAAAATGTAGGACCAAACTTGTGAAAAAAAGTGGTCCTAATCTATAGAATATGTCTTCCATTTCGAATTTATCGCAGTACAATACCAAATTTATAGATATAAGAAAAGTTGTCAGGATTAGTGCGCGACTCCAGAGGGCTATATCCCAAAGGAATCCCAATATTTCCTTTTGGTTGATTTTGATCCAGCTAGCTATCACCTGCTAAAAAAATGGATTCTTATTATTATAGCATCCATGTGCTTATGCTCTTAAGCATTCTTTTTCTGATCTTATGTTTTCCTGGGTCTCCGAGACCCTTTCAATGAATATTCTGACTTATAGCTTCCTTGTTCGTCGTCTAAGTATAAGATAGAGATATATTTCTTTATTTCGAATTTCTTTATTTATATACGATATTTTCATTTATTTATATACGATAGATCCCGAGAATATTGTAATGAATATTCTGACTTACTTGACCTGACTTATAGCTTTTTTGTTCGTATATAAAGCGGATTCGAAATTCTCTTTCATTCCACCTGTACCCAGGCGCTTCATATTCGCCCGGAGACTGTCTGTCTTTAACAATGAAGAAAATAGTGTACGGTTCCATAGATCTCGAGGAAATCGAAATATGCCAAATATTGGAAATCTTCTGATTGTAGAAGTCTCTTCCACTTGGAACTGTGAGTATCTTTTATAATGATTAGAAGATCCTCGATAGTATAGATCTTTTCTTCCATGAAAAAACTAGTTATTCGGGTAGATAACTTCAATTCTGAAATAAAGAAAAAAGCCGGGTCTTTTCTTTTTCTAGAGATATAAACTATCAACCTATACCACCACGGTTTCAGGTTCAGTTTATCAAAGTGACAATAGAATAAGGCCGTTAAAGCCCATGAATTATTAATAAATTCGTCTATTTTTCTGAAAATTTCTTCTTTTTCTTTCTTGTCCAAATCTTCTATTTCTAGGAGGTACTCGCGAGCGTAGATTACCACCATTATTAATAGATTAAGAGAAATTATTTCTTCTTTTTTAATAAGTACATCAGCTACTCTTTTCGATAAGCCTAATTTGCGAAGAGGGATATATCGTGGATCCTCTTTCCCGAACACAATAAGACGGCAAATCTAGTTTGATGTACGAGATTTGTAAAATACACCCTTGTTTAACAAAAATTTTCATAGTGGTCCCCCCAATCCACCAAAAATATTTTATATCAAAGAATATAATATTCTAACTTGAATATATAGTGATTGTCAAGTATATGATCGATGATATATCTTATTAGAATCAATTCTTATTTTTTTTTTTATAACAATAATAATCTAAACTTTTTAGATAGAAATTGTCAACTATATGATCGATGATATATCTTATTAGAATCAATTCTATTTCTTTTTTTATAACAAAAATAATCTAAACTTTTTAGATAGAAATTGTCAACTATATGATCGATGATATATCTTATTAGAATCAATTCTATTTCTTTTTTTATAAAAAAAAGAATCTAAACTTTTTAGATAGAAATTGTCAAGTATATGATCGATCGTATATCTTATTATAATAGATTCTTAAATAATATGGATTCGAATCTAATCGCCCTATAGAAATATTAATATACAGATTTCATTTCAATTGGAATTTGGTTATTCACCATGTACGAGGATCTCTACTAAGCATCCATGGCTGAATGGTTAAAGCGCCCAACTCATAATTGGAGAGTTCGTAGGTTCAATTCCTACTGGATGCATGCTAATGGGACCCTCTACTACGTCTATAGAAATATCTGATTCTCTATCTTATTGTTATATATATAGATTAATATTGTAATGTAATGAATATTCTGACTTATAGCTTCCTTGTTCGTCTCCTAAGTATAAGATAGAGATATATTTCTTTATTTCGAATTTCTTTATTTATATATGATATTTTCATTTATTTATTTATATACGATAGATCCCGAGAATATTGTAATGAATATTCTGACTTACTTGACCTGACTTATAGCTTTTTTGTTCGTATATAAAGCGGATTCGGAATTCTCTTTCATTCCAAAGGCATAACCTGTATCCATGCGCTTCATATTCGCCCGGAGTTCGCTCCTAGAAATATATCCATCCCTGCCCCCTCACGTCAATCCCATGAGCCTCTTATCCATTCTCATTCAATCCCGGCGGGGGGGCAAGTCAAAATAGAAAAACTCACATTTGGGGTTAGGGATAATCAGGATCGAACTGATGCCTTCCACCACGTCAAGGTGACACTCTACCGCTGAGTTATATCCCTATCCCTTCTTTGCCTCCATCGAGAAATAGAACTGACGAATTCTAAGGTCAAGAAAATAAACGCCACTATTCTTGAACAACTTTGAACCGAGCCTTCTCTTTGCACTATTTTATTTATATTTAATATTTTTTTTATATTAAATATAATGGGGCAAATCGGATTCAATTGTCAACTGCCCCTATCGGAAATAGGATTGACTGCGGATTCGAGCCATAGCACATTAATTGTTATGTTCTATAACATTTATTTGTTATTCTTTTCTATTCTATATTCATATGAATTCGGAATTGAATAGATAAGAATGAAAAGAATAGAGTTAATAGGGACGATTCTAATAGTTTAGAATAGGGACGATTCTAATAGTTTATTAAATTCCTATGCATGTCAAATTTCTCTTATGTGAGCCCGCTTAACGGATCGGTTAGAGCATCGCATTTCTAATGCGATGGTCGTCGGTTCGATTCCGATAGCCGGCTTTTCTCTATTTATATTCGATTTTTTACATGATTGATGATAATATCGTTTTTTGAAATCAAACGAATATTCAAAAAACGTTTCTCCTTTTCCAAAGATTACTGAATTTTTTATTATGTTATAGGAATTTCCAACTATGTCAAGAAAAGTTTTTTCTATATATATAGAGAATAGAAAGGGTTTGGGTTTCATAAAACCGCACGATTTTCCCGATCGAAATCAAGCAGGTTTTCCATGAAGAAGATTTTGTTCAGCATGTTCTATTCGATACAGGTAGGAGAAGAACCCGACACGGATCAACCCCCTCTTCTTGCGCCAAAGATCTTATCATTTCCGAAGGAACTGGAGTTCCGTCTCTTTTCCATTTCTATTCAAGAGTTCTTATGTGTTTTCACGCCCCTTTGAGACCCCGAAAAATGGACAAATTCCTTTTCTTAAGAACGCATACAAGATGCGTCACTACTTGGAAGATAATGGGAACCCCGCTA
>Rbr_403
TTGGTCCACATTATGATATTCTGAATTAGAATATTCTGTTAAGAACTAGTAAGAACTAGAATGAAAATTGAGACGAAAACTCATAGGTAAGAAAATGAATTGTCCCTCTTTCTTTTTCTTTCAGAGTGGGCGAACGACGGGGTTCGAACCCGCGCGTGATGAATTCACAATCCACTGCCTTAACCACTTGGCTACATCCGCCCCCTTTCAATTTCAAACATTCATCATTATTTCTTTCTTATTTCGGAA----------ATAGAAATTTTTAGTTGTAAGCTAATTTTATCTTTTATTTTCGATG--AAAAAAAAACAATTTCACAAAGCAAAAAGATATAAATTTAAAATGAATACAAAACAAAAAGAAAAAAAAAAAAAAAAAAGAAACTCAATCATGAACCAAACTATAAAAATTTTTTCTTGTAGCGAAAAAACGATCTGTAAATAAAAAAAGACCACTCTAGTCGTAATAAAAAAAAAAAAAAGAAACGGAAAGGAGCAATCACCTCTTGATCTATCAAGAGGTGATTGCTCCCTTACTTTTACTTTCAAAAACTCCTATAGACTAGGAATAAAGTCTTATCCGGTTGTAGATGGAGCTTCAATAGCAGCTAAGTCTAGAGGGAAATTATGAGCATTACGTTCATGCATAACTTCCATACCAAGGTTAGCGCGGTTAATAATATCGGCCCAAGTATTAATTACACGGCCTTGACTATCAACTACAGATTGGTTGAAATTGAAACCGTTTAGATTAAAAGCCATAGTACTGATACCTAAAGCAGTGAACCAGATACCTACTACAGGCCAAGCAGCTAGGAAAAAATGTAAAGAACGAGAATTGTTGAAACTAGCATATTGGAAGATTAATCGGCCAAAATAACCATGAGCAGCTACAATATTATAAGTTTCTTCCTCTTGACCAAATCTATAACCTTCATTAGCGGATTCATTTTCAGTGGTTTCCCTGATCAAACTAGAAGTTACCAAGGAACCATGCATAGCACTGAATAGAGAGCCGCCGAATACACCAGCTACACCTAACATGTGAAATGGGTGCATAAGGATATTGTGCTCAGCCTGGAATACGATCATGAAGTTGAAAGTACCAGAGATTCCTAGAGGCATCCCATCAGAAAAACTTCCTTGACCAATTGGATAGATCAAGAAAACAGCAGTAGCGGCTGCAACAGGAGCTGAATATGCAACAGCAATCCAAGGTCGCATACCCAAACGGAAACTAAGTTCCCACTCACGACCCATATAACAAGCTACACCAAGTAAGAAGTGTAGAACAATTAGCTCATAAGGACCGCCATTGTATAACCATTCATCAACCGATGCCGCTTCCCATATGGGGTAAAAGTGCAAGCCTATAGCTGCAGAAGTAGGAATAATGGCACCTGAGATAATATTGTTTCCATAAAGTAGAGATCCAGAAACAGGTTCACGAATACCATCAATATCGACTGGAGGAGCAGCAATGAAGGCAATAATAAATACAGAAGTTGCGGTTAATAAGGTAGGGATCATCAAAACACCAAACCATCCAATGTAAAGACGGTTTTCAGTGCTAGTTATCCAGTTACAGAAGCGACCCCATAGGCTTTCGCTTTCGCGTCTCTCTAAAATTGCAGTCATGGTAAAATCTTGGTTTATTTAATCATCGGGGACTCCCAAGCGCACGAATTTTCATAAACAGAAATAGAAAAATAGAAAGCTTGTTATTCAACAGTATAACATGACTTATATGCCTGTGTCAACCAATATCTATCTAGATGTTTCAT-----------AATTTTTAGTGAAAGAATAAAGTCGAAAAGAGAATACGGATTTACATACATATGATTTCAATATGACAATGGGTTGCCCGGGATTCGAACCCGGAACTAGTCGGATGGAGTAGATGATTTCCTTGTTAAACAAGCAAAAACCCCTCCCCAAACCGTGCTTGCATTTTTCATTGCACACGGCTTTCCCTATGTATCCATCTAAAACTCAGTTCTTTCTCTAGACAAGACTTTAAAAGGGTTGAATACTCAGTTGATTTAAGGCTTACTACATCCTACATGAACATTTCAGAATAGAAATAACTGCA-TTTTTTTGTGATTTCTTCATCATTTCGATTATTTAGAGATCATTTCCCTTTATAAGGTCTCAAAACAAATCATTCATAATTTGCCAGATCATTGATACAAATAATATCTAAATACCAAACCCGCCTTCGATATAACTCCCCTGAATTAGAAGAAGCTTTTGCGAAGGTCAAATAAAAAACTTGCTCTTCCTCCGTAAAAAATTCTTCCAATAATCCCACTCCTAATCTTTTCAAAAAAGCACGTACCGTACTTTTGTGTTTACGAGCCAAAGTTCTAGCACAAGAAAGTCGAAGTATATACTTTATTCGATACAAACTCATTTTTTTTAATGATCCGCTATAATAATGAGAAAGATTTCTATATATACGCCCGAATCGTTCAATAATATCAGAATCGGATAAAGCGGCCCAGACTGGCTTACTCATGGGATGTCCTAAGACGTTACAAAATTTCGCTTTAGACAATGATCCAATCATTGGAGTAATTGGCATTAGAGTATCGAACTTCTTACTAGCATTCTCTATTAGAAATGAATTTTCTATCATTTGACTCCGTACCATTAAAGGCTTTAATCGCACAGTTGAAAGATAGCCCAGAAAGTCGAGGGAATGGTTGGATAATTGATTTATATGGATCCTTCTTGGTTGAGACCACATGTAAAAATAACATTGCCAGAAATTGACAAGGTAATATTTCCATTTATTCATCAAAAGAGACGTCCCTTTTGAAGCCAAAATGGCTTTTCCTCGATACCTGACATAATGCAGGAAAGGCTCTTTAAACACCCATAGAATGGACTTAAAATCCTTAGTAAAGACTTCTAATTCTATTTTTCTATAGAAAGAGATTCGTTCTAGAAAGGTTTCAGAAGATATTGAGCGTAAATGAGAAGATTGGTTGCGGAGAAAAACAAAGATAGATTCGTATTCACATACATGAAAATTATATAGGAACAAGAAGAATCTTTGATTTCTTATTGAAAAAGAAAAACTAGATTTCTTTGGAGTAATAAGACTATTCCAAATAGGATACTCGTGTAGAAAAAATCGTAATAAATGCAAAGAAGAGGCATCTTTTACCCAGTAGCGAAGAGTTTGAACCACGATTTCAAGATGGATGGGGTGGGATATTAGTATATCTAATACATATACTAAATGTGAAAATTTGTCCTCTAAAAACGGAAATATTGAATGAATTGATCGTAAATTATAAGATTTCACTCTTTCTTTACCTTCTAGGAAAGATAGTAATCGTAGATAAAATGGAATTTCCACAACGACTGCAAATCCTTCGAATATCATTTGAGAATACAAATTTGTACTGTACCCCAAAATTTTTTTTTGGTTAGAATCATTACCAGAAAAAAGAAAATGATTCTGTTGATACATTTGAGTAATTAAATGAGTGATTAAACGTTTCACAATTAGTAAGCTAGATTTATTGTCATAACCCGTATTTTCCAAAAAAATAGATCTATTTAAACCACGATCATGAGCAAGTGCATAAATATACTCCTGAAAGATAAGCGGATATATGAAGTCATGTTGCTGAGATCTGTCTAGTTCTAAATTTCTTTTGAATTCCTCCATTTTCAATTTTAATTGAGGCAAGGGTAGAGGATTTTTGGGGTTATCAAATGATACATAGTGCGATACAGTCAAAACAAGGTATTGGTAGTAAGAAAAGAATAGCTACCTCGGTAAACTTATCAACAGATTCTCTAGCCTGTCACTTTCCATTTAATTGGTTTATGTTTGTTATAGGATAAGAAGACGATTAGAAATCCTTTATTTTTTCAACCCAATCGCTCTTTTGATTTTGGAAAAAAATTCTTTATCAATATGCTGCTTCTTCTACACATCCATCTCCATTCCATAATGGAGAGTCACAATAGTTAGGATTCATTAAAAAATCAATAATCCACGGATGGGAAAAGCCTTTCCCGCAACAGGCACTAATCTATTTTTAACCTATAATTAGAGCGGGGAATCATTCAAATTAAGAACTAAAGCTCGTTTCTTTTTCTTACCTAGAAAAATTGAAGCCATAAGGCTCTATCCATTTATTCATTCAACCCAACTTAAAATGGAATTTCTTTTGTTCCGGTTCAAAAATTCAAAAAGGTTTTTTTTGTATCGATCCGGCAAGAATGAAATATTCTTACAATGCTCCATTGATACGACATGCTGTTTTTTCCATTCATTCCTCTTCAGGATCAGTCGTGGTCTTACAAACTTTACCGATGGTATGGACGAATCCCTTGCTTCATCCAAATGTGTAAAAGATCCTAGCCGCACTTAAAAGCCGAATACTCTGCCGTTGAGTTAGCAACCCGAATCGAATAAAAAGGTTTGTAGATACAATCAAAAAAAAAGAAATATATTACTTTATATATATGATAAAATTAAAAGAGTAAACTAGCAAAACTATAAAAAATTTTCATTAATGAAAATGAAGAGATCGGATGAAAATACATGAAATTTGCAAATAAAAGAAAAATATAGAGAAATATAAAAATTCATAGACCATACCAAAAAAGATTTCTTGTCTCAAAATGAATCCAACGAACCGACTATTTACTTCAAGTAAACTAAAAAACCAAAACTATGGAACCGAGATATCTAGAACTAGATAGACTTAACTACGATGAATTATATTTTGTCGATAGACTGTTGTCAATATAATAGGAGTTTTCGAAAAGAATACAATGAAAAAAAAGTTAATTGAAATAATATTCTAGTTTTTTAATAAAAAAAAAGACTTGTCTTAGATTGGCATAGATATTGTAAAATTTTTAAACCTTTTTTTTATAAGATTTTTTTTTATTTGATTCGGATTATCGTCGTCTAAAGAACTGTATGGCATAGTGCAGAGTGCGCGGTCGTCGAAATCGAAATAAGGGGGTGTACCCTTTCCTTTAACTACGATCAGGGGCATTTTTTCATGAATAGCCTCTACTAGCCCCTCCTCATTAAAGAAAGCTATTTCCATATCAAATACTTTAATTCCCGCCCTTATACGACGATATGAAGAAGTATAAGCTCGAACTCGATTAGTGTCTTTTAGGAATCCTACTACTTCATAACGCACATTAATTGGTAAACCGCTACTATCTATACCTTCAACTACTAATAAAGCTTTGGCATCGTGCCCAGCGGAAAGGCTACATCTAGGACCAGACTAATGATTTGAACGATACGTCCCAGG-TTTTTTCAATTCCAGAATCACCAGGACTAGAAGGAAGCGGGTTTTTAAAAATTATATTCATATATTTAAGTATATCCATATATTAAGTATAAATTAAATGAAAATCAATCTAAAACTGAACTAGTCTATTTCTAATTTGAAGCCGGTATGGAATCATGAAAAATCATTTGTTCAGTCGGTAGGAACAAGTTTTACCCAGAATTCCCTTTGATTATTATATAACTATTCCGGCGATTCTTGATTGTCTTTCGAATCAAGAAAATCGTGTATTTTTCTGACAATTTCGTCTCTATCTTTATCCTCCAAACCTTGAGGTCCTCGCGAGTGTAGATTACGATCATTATAAGATCGTGTATCGTATATATGCTGTCTTTTATAAGCTGTCTTTTATAAGTAAAATTTTATAGAATATATTTTTCGAGACAAGCCTAGCTCTAGAATATACAATACACATGGATCTCTCCTTATGTATAGCACGATATACCACTCCGGTAGAAATTTGAATTTCTGAGAGTTAGAATAAAAAAAAATAACTCCGTTAAAGTGTCCGAATTATTAATAATTAATAAATGGGTGCACTTTTCTAACAATTTCGTCTCTATCT--TTTTTTTTTTTTTTCAAAGCTTCTATTTCTAGAGGGTCCTCGGGAGTGTAGATTACAATTATTACGAGATCGTGCAGAATATATATGTCTTGGTTAAGGAGTAACTTAATGACTCTTCGAGACAAGAATAATTCTTCAGCAAGAAGTAGAGCTTTCGGGTCATTTTTTTCGATTCTCATAGAACCTCCCTTTTTCTTTATATA------TATATATATTTTTTTCGACGAGAAAAATAGAATAACCCGATTGAAGGGTAATGATCATACGTCTGTAATGCATTGTATGTTCCATAATGCGTCCTGTTCTTTTACCCTTTCCCGGAAGTGACTATTTTTATTATTATAATTATGAAATTCAAAATTTCGATAGATTCTAGACATTGAATCTGTATATTAATATTTCAATTTCTATATGGTCTAACTTTCTCGACCACAATATTTTTCTTTTTTTTTTTTTATCTAAAAATGATAAGTTGTCAAGTTCATTATTGTATAATTATTCTGTCGATTTTCAGTTGGTTATAGGCGAAAAAAACTCTATCTCTATTATAGGACAATAAAACATATTTTGCCAATATTGAAAATATAATCAAAATTAGAATGTCGTTGGCTACTCTAACCTTCCCGACCACAATATTTTTCTTTTTTCAAGGCATTTTACCTGTACCTTGAAAAAAGAAATTGTATTCTACTAGTTTTTTTATAATTATAAATAGAAAAATTAGATAAATACCATAAAAAAAGAAATTTTGTACTCTATCTATCTATCTTTTATCCCTACGAAATACCAGACGAAAATAGAACGATCCTAGAAGAGATATAATGAAATTTGTCGAGGGGTTTTTACTCCTTTTATTTGACTGATGGAGTTAATAAACAATTCATTTAATAAACAATTTTTTCGAAAAAAAAAGTGTTAAGTAAACAGAGTCTTCTTTGCTATTTATTCGAAGCGTCTAGTGATCTTCAACCAATTATGTGCTTCAATATAATTATCAGGAGTAAGCGCTATAGCCTGTTTCCAATACTGAGCGGCTTGATCGAACCAAGCCTCCGCAATTGCAGAATCTCCCTGTCGAATGGCCTGTTCCCCCCGGGCGGAATAGGCCGGTCAATCCCTTCCCTTAGAACCGTACTTGAGAGTTTCCTATCTCATACGGCTCAGCCATCAATTCTTTTGATATCGCATTTTAATCTACCATATCTAACTGAATGAGATTCCTCCTAGATCTAGCCCATTTTTCGGGCTAAACAAAAGAGGTTAATTATATGAGTTTCAAACTTGAATTTAGATGAATAATAGGTTTTCGTTTTATCTTTTCTCCCACCTTCATAAGAATAAAGAATAGGCATTTCCCCTTATCCTTAAAATTTTCTGAAAGGTAACTATCTCGGTTTCATATAGATATTTATATAGAGTCTTTGAAAAAGACTTCCCTTCCTATAATCTAAAAAAGAAAAGACTGACTATCGTTGGGATCTGATCCTACACTGCTGCTCACTACCTTCGTGGCTCGACCTTATTACATAAGTCGATTCGTAACTTTTATATCACATCATGACATAAGTAAGCAGTTGTTATTGTATTGGCCTAAAACCTCGCTAATTGATCTTTACAGTGCTTCCTCTATCAATTAGATCCTTTTTTATCCATAGAATAAAAGAGGCATCTCTATTTCTTCATATTTCGGCTTCTATGAAGTTTATTTCTTTGCTACAGCTCATAAAAATCGTTGTTATAGACGATACATATGTAGAAATCCTTTTTTGTTTATAGTATTTACTAGCAGATTTTTTCTTTCTTTCCTTTTTTCTTCCTATAGTGGAGATAGTCGCACGTAATGACAGATCACGGCCATATTATTAAAAGCTTGGGGTAAAAATGGATTTCGTTCGAGTGCTCGAAAATAATATTCCAAAGCTTTTGTATGTTCTCCGTTACTTGTGTGGATAAGGCCTATGTTATAGAGTATAAAACTTCGATCATAGGGATCAATTTCTAGTCGCATAGCTTCATAATAATTCTGTAAAGCTTCTGCATAATTTCCTTCGGATTGAGCTGACATCCGTTACGGTCGTCATTTAAGTCAAAGAATCTCCGTTCCAGAACCGTACGTGAGATTTTCATCTCATACGGCTCCTCCTTTCTGTGTATAATGAAAAAAATACATGGAATCAAAAAAAATAGAATAATATTCTCATTATTAACTGAGCAGGGCTAGTGTTTTTACAAGAAATCTCTAACCAACCTTCCTACAAGAGCTCTTTTCTTAACATCAAACGTGTTGGTGCTAGATAGAAATGATAATTCCAACAATTTCTTTGTTCTCAACGCCTCTGAATTTCTAGGAATGAGTCACTTCAACAGCCTTCGATGGTTATATGAGTATCCAAAATACGAACGAGATGGACGTTTGTTGTCCCAACCATTCTTGTTAATCCCGAGCCCTATAAGTAAGGGAGTAATTTATAACAAAGTTTTCGCGTTGTTGATTCCTAGGTGTAGTGCTTCTTCCTCTATGCCACCTATTGGTACTAGTAGAGTCGGATTGAGTTGGAATACAAACCGCTAGGTGTAACCTTTCGCTTAATACCTGAATCCGCAGTTGAAGTATAGCATCTGAGGCTGCATTAATCGAGGATACACGACAGAAGGAATTGGTTTCTTTACAAACTTCACCTTCAACAAGCGTAGATTTAGTTCCAAAATTTTCTTTTTATCCCAAATCCTGTGTCTTTCTCGTAAGACTGAGAGCAATCAAAAAAAATCAAATCGCACCATCTCTATAATAGGTAAATGCCTCTTTTTCTCCTGAAGTTGTCGGAATTATTCGTAATAAGATATTGGCTACAATTGAAAAGGTCTTATCAATAAAATTTCCATTCATTCGAGATCTAGGCATAAGTAGCAATCCATTCTCTAATTCTTCTCATTACCTCTCGTGGTAAAATGATCCCACAAAGAAAAGAATTGTACCGTACTAAATAACATAAAAAGAGATTCATTTC-AAAAAAAAAAAGGGGGGCATCGTCTTCGCAAATACAAAGAAACCTTTTTTTTGAACAGTTTTTCCGAAGAAAAATTTGTATCTTTAGCCCCCAAGCCCCGAAAGAAAGATCTTTCTTTAATGAAAACTTTCTTTCTAGTTCGAATTGATTGGTTATACCTATCCAATAATAATATAATTGGAATGACTCGCTATTCACTCCGTTTTTGGGTCATAATCATTATGTAGGAGAGATGGCCGAGTGGTTCAAGGCGTAGCATTGGAACTGCTATGTAGGCTTTTGTTTACCGAGGGTTCGAATCCCTCTCTTTCCGTACCTTTAGCTAATGGACCAATGTTACTGACCGTAATGTATCAAATAGCAATAGATAACATTATTCCAACAGTTAGACTTTTTGATATAGATTCTCTATTTCGAATTGCTGTGGCACGGAAAATACTGGAACTGTAAAGGGTAGACAAGGAATGAAAATCTCTCTGCTGTTCTATGATACATAAATGAGAGAAAAATTCGAATCAAAACCTTATTTATCTTAACCTTAGGTCAATTTACTTCGCTGAAAGGTAGTAAAATTGTCGGACCCTTTAGTTAGGAATTAGGTTTAAGTCTGACGAGAGTAATATTCTACGACTCGCCTTTCGTTTATTTTCAAACCGACCCATTTACTATCTATTATTTGATTAACTAATCCTTTATATTGGCTTCGGTAAAGAGTTAAATGGTTTGGCAATTTGAACGTAAATTTCTTACGACGACGGAGTGAATCAAACGAATTCTGAATCAAAGCTCTGGATTTTCGTTCATCCCTTGCTGTAATAATATCTCGGGGTTTGCAACGATAACTTGGTATATCTATTATACGACCATTAACTAAAACATGTCTATGGTTAACTAATTGTCGGGCTCCGGGAATAGTCAAAGCCATACCCAATCGAAAAAGGGTGTTATCCAAACGCATTTCAAGTAATTGTAATAAAACTTGACCCGTTAGCCCCTTGGCCTTCCCGGCGATACGAACGTATTTAAGTAATTGTCGTTCTGTAAGACCATAATGAAAACGCAATTTTTGTTTTTCTTGTAGACGAATACAATATTTAGATTTTTTCTTTTTCACGAAACGCGATTGGGTTCTACGAGCATTTCTGGGTTTAGGTCTTTTATTAGTTAGTCCTGGTAAAGCTCTTAGACGGCGTATTTTTTTGAAACGAGGTCCTCGGTAACGCGACATAAAGACTCCTTATACTTTATTTATATTGA-TTTTTTTTTGAAATTTCATTTTCAAGAATAAACCTAAACTCAAATTGAACTAAATGATAAATGAAGCCAAATCGACGGAAGTTTTGTACTATAAAGAATAATAAGATGAATTATAGAAATAATTCAAAATTTCTATTATATTTTTTTTATTATATCCCAAACCCTTTCTATTCTATATATATAGAAAAAACTTTTCTTGTTATAGTTGGAAATTCCTATAACATAATAAAAAAAATCAGTAATTTTTGGAAAAGGAGAAACGTTTTTTGAATATTCGTTTGATTTCAAAAAACGATATTATCATCAATCATGTAAAAAATCGAATATAAATAGAGAAAAGCCGGCTATCGGAATCGAACCGATGACCATCGCATTACAAATGCGATGCTCTAACCTCTGAGCTAAGCGGGCTCACATAAGAGAAATTTGACATGCATAGGAATTTAATAAACTATTAGAATCGTCCCTATTCTAAACTATTAGAATCGTCCCTATTCTAAACTATTAGAATCGTCCCTATTAACTCTATTCTTTTCATTCTTATCTATTCAATTCCGAATTCATATGAATATAGAATAGAAAAGAATAACAAATAAATGTTATAGAACATAACAATTAATATAAATAACGATACGATCTATTATCTAATTATTTAGATTTATTAGATAGAAAATGTTAATAGACATTTTTTCGTTTTTAAATTCATTTTAAATTCTTTTTTTATTTCAATATTTTTTTGCATATCAGAGATGTCTAATTATTAAATTTTATTATCTTAATAAAAAGATAATAATTTTTATATAGTATTATATATAATTCAATCGATTTCTCTAGTCTATATACATTTACATATTGATTTTTTTCTATAATCAATTTTGTTTTGATTAGATTTTTATATTCCATCATAAATGTGATCTAAAATCAGTTGAATCTATTTAATCTAATTAACAACTCATTCGAATTCGAATAATTCGAATGAATGAGCGACTCCTCCGCTTGCATTCATAAAGGTGTAAGTTAAGACGAAAAAAAAAAAAAGATGTAACCATTAAAGTATTTTAAACTACATCAGAAATATGTGGTATATATATATTGAATTGCTTATACATAAATGCTAGAATCATTTTTAATTGAACTAAACGTGGGTCTCCTATAGAAGGAAGATCAAAGAAGATAGCAAAGAAATCAAAGAAGAAAAACAACTTTTAGAGAGAGGAATCGGTATCTAATGAATTCAACGATTCCAGTATAAATTATAAATAAACGAAAGAAAAAGGGAACGACATCCAAATGAGATCCTAATCTCAAAGGGGATATGGCGAAATTGGTAGACGCTACGGACTTAATTGGATTGAGCCTTGGTATGGAAACCTACTAAGTGATAACTTTCAAATTCAGAGAAACCCCGG-AAAAAAAAATGGGCAATCCTGAGCCAAATCCTTCTTTCGCAAACAAACAAAGATTCCGAAAGCTAAAAAAAAGGATAGGTGCAGAGACTCAACGGAAGCTGTTCTAACAAATGGAGTTGACTGCGTTGGTAGAGGAATAGAAATCCTTCTATCGAAACTTACGAAAAAATGAAAGATAATTCTATATACATACGTATAGGCACTGAAATACTATATCAAATGATTAATAACGACCAAAATCTGTATCCTTATTTTTTTTATAATAAAAATGGACCAATTATCGTGAATTTATTTCACATTGAATAAAAAATTTCATATTTTTTGATCAAATCATTTACTCCATCGTCTACTAGATCTTTTGAAGATCTGATGAATCGGATGAGAATAAAGATAGAGTCCCATTCTACATGTCAATACCGACAACAATGAAATTTATTGTAAGAGGAAAATCCGTCGACTTTAGAAATCGTGAGGGTTCAAGTCCCTCTATCCCCAAAAGCCCGTTTGACTCCTTAACTATTTATCCTATATCCTTTTTTAGTTAGCCGTTCCAAATTCGTTATCTTTTTCATTCACTCGACTCTTTCACAAAACAAAGGAATCGTAGCGGAAATACTTTTCTCTGATCACAAGTCTTGTGATATGTGATACACGTACAAATAACATAAACATCTTTGAGCAAGGAATCTCCATTTGAAGGATTCATGATCTATATCATTATTCGGAATTCGGACTGAAACTAAAAAAAAGTTTTCTTTTTGCAAATCCAAGAAATTCCAGGGCCTGTATAAGACTTTGGAATACCCTTTTCATTCTTTTAATTGACATAGCCCCAAATCACTAGTAAAATGAGAATGATGCATCGGGAATGGTCAGGATAGCTCAGCTGGTAGAGCAGAGGACTGAAAATTCTCGTGTCGCCAGTTCAAATCTGGTTCCTGACGCAGGATTAATTTGTATGAGGAGCGATTCGACAAATTCATTGATATGTATCGACATACCTATTTTTTAAGAATCTAGATTTAGATTAGACTCCATATTTTTATCCATCTAGCTGTTTAGAAATAGAGATATACCCCATCTATTTTTTAGATGGGTAAAGAATAGATTCTAGAAAGGTAAGTAAAAAATTTAGACTGTATTTCCTCTTCTTTTTACATTTCTTTGTATTTTCGTTCCTATTCTATTTCTTCATTCCCTACTAGATGATGAATTTATAGAACCCGTCTAAATGATATGCGCAGTACAAAGTTCATGATGCAGAACTCGTTTGGTTCATCTTATGAACTCGGATCATCCGAAATAAGTATCTCTTCCAAATTTTCCTTTGTTGTTAGCCCATCCATACCCTAAGACAGATTCCTTTTGAATTAATTTATCAATGACTTTGTTTAATCTAGAACAGAACATACAATCCTTAAATATCAGAAATTCTGGAATTTTCGAAGGAAAGATTAGTTTCTTATCATTCAACGAGGATCTTGTATTTCATAAAAATTAGGGGCAATATAATCTTTACGTAAGGGCCACCCTATCCAACTTTCAGGCATTAAGATACGTTTCAAACGCGGATGATTATCGTAAGAAACTCCCAACATATCATAAGATTCCCGCTCTTGAAAATCCACACTTTTCCAAACCCAGAAAACAGATGGAATTCTAGGATTGCTCCTTGGAGCAAATACTTTTATGCGCACCTCTTCTGGTTGATCTACACCATACTCTATTCTCGTAAGATGATAGACACTAGCTAATTGGCCGCCAGGTACTACATCATAGGCACATTGGGAACGTAGATAATTGTAACCATATACATATAAAATGATAGCAATAGAATGCCAATCCTCGGGCTTTATTTGTAAAGTTTCTATTCCTTGGTAATCAAAGCCCAAAGATCTATGAATTATCCCGTGCTTGACTAACCAAACAGACAAATGACCCTGCATCTTTTTTATCTCTCCCGCATTTTTTTGTATAAGTATTTCCGATTTACGATGAAATTTATGAAGATTGATCTGCTATTTGTTATTCTGGACAAAACTATTCTGTCTAATTCCCAAATTCATCGGAGGATACTGAACTTTTGTATTTGAAAAATATTTCACGAGGGATCTCGAAAGTAGATGGGGGTTGATAAAGTAATCCTTGATTATAATTTCCAGTATTCATACTGTGCCCAACATCAAATTTGTGATTGATAGTAAAACACCGATTCTCTTGTTGAGACCTAATTCTATCTTCATAGATTTCTCGAGATATTTTTTTACGAAGTTTTGTTATAGCATCTATAACTGCTTCCGGTTTAGGTGGACAGCCTGGCAAATAAACATCCACAGGAATTAGCTTATCGACTCCCCGAACAGTACTATAAGAATCGGTACTGAACATCCCCCCTGTAATTGTACATGCTCCCATAGCAATAACATATTTTGGTTCAGGCATTTGCTCATATAATCTCACTAAAGAAGGAGCCATTTTCATGGTTACTGTTCCGGCTGTTAAAATTAGGTCTGCTTGTCTAGGACTCGATCTTGGTACCAGCCCATAACGATCAAAGTCGAATCGTGAACCTATTAGTGAAGCAAATTCAATGAAGCAACAACTAGTACCATAGAGAAGGGGCCATAAACTAGAGAGTCTTGACCAATTTGAAAGATCATTTAATGTAGTTGAAATAACAGAATTTTGGGTTATTCGATCAAGTACGGGAAACTCAATGGAATTCATAACTGTTTTCATCTTT-TTTTTTTGTTTTCTTTTTATTGTCTGAATATTCAGGAGCTAAGACCATTCCAATGCCCCTTTTCGCCATGCATAAACTAAACCAACAATTAAGATAAGCACGAAAATGAAAGCTTCAATAAATACAGATACACCCAATACATCAAAACTCATTGCCCATGGATAAAGAAAAACCGTTTCAACATCAAAAACAACAAAAACTAGAGCAAACATATAATAACGAATTTGAAATTGTAACCAAGCGTCGCCCATGGGTTCTATACCCGATTCATAAATAGAGAGTTTCTCTGGTCCTTTGCTAATCGGGGCTAAAACTCCGGAAATAAAAAATGCCAAAATAGGAATAAGGCTTGATATTAGTAGAAATGCCCAAAAAATATCATATTCGTAAAGCAGAAACATAGACGCACTCCTATGAATGTGGAAAATATACCGGATTAGTCGATTTGAATTAAAATTGTCAAGTCATCCATAATTGTTTAGTCAAACCAAGCAAGAATTCATTTTGATCGAACCGGCTAGTTTCGTTTGTTTACTCTGGGGCATGTCCCATTTCAAGATTCAGTGCCAAAATACTTTCGATAAAAAACCAAGAAAGAGAGTATCGCGAATTCTCTGAGAGTAAGCAGTAAAAAAAGACACACTTTTGCTGCGTTGGTACTTAAACGCATAAGAGGTTCCTCTATTTTATTCAATCGAAGTTTTATTCAACCCTATAGAATAAAGAGTTTTTTTTTTTGTTTTGATTGAAGAGAATTCTATATATATTCAAATATATATTTTTTTTATTATATATTTGGGCTATTTTGAAGTGAATTTATACTTATTC----TTAATAAGTACATATTTAATAATACGTACGTATTAGGGCTATACGGACTCGAACCGTAGACCTTCTCGGTAAAACAGATCAAACTGATTATTATCAAAATGATCCGAACTGTTTCAAAGACCCAACATGCATTTTTTTTGCATTGGGCTCGTTCATTAACTGATATAAATATCAGCCAGTCCGCCATATTTTTTATTGAACGAAAAATAAGGAGATGGCTCCCCGTGCTCTGATTCATTATTTGGATTTTGATCCAAGAGCACTACCAAAGTGTTTCAAAAAAGGGTTATCTTGACGTAGGTCTGCCTCTGGCCTAGAGCAAACTAGGTTAAATAAAGTCTCTATCGTTCTGCCTAAAAATAAAATATGAAACTTTATACACCGTAAAGTTCATAGGACGAGAAGATATTCTTTTGAGGCCCTTAGACTCATTATGCCTAGCATTGAATAGACTGGGTATTCACCTTATCAATATCTCAAATCAATGATGAGTTCTGTTTAGCACCTAAATTGAATGGGCACGTGAATCAGATCAGACCATTTGTCAGGCTATTGTTCTCTTGTTCCCTCAAAGTTATGGAGTAAGACATCGATTTTTCAATAAGATCAATTCTTTTGATTGCATGATGGACTCCTTTGAAAAACATTGGCGCACGTGTAAACGAGGTGCTCTACCTAACTGAGCTATAGCCCTTCGTGTTTGTGATAGATATTTTATCATATCGTGAAGATAATTTCTTGTCAAGATGACTATTTCACGATCCAAGATATATTTATATAACTATATATTTATCTACTAAAATAAATACAATAGACTTTTTTCTTTTATTCGGCTCAATCCTTTTACTATAAGATTGGGCCGAGGTTAATTGCAATTCAATTAAGAAAGACGAACGATAATTACTGAATTACAAAGTATCCATTGCTGGGAATTCAAATTTGATCTCCTTCCATATCGCACAAGCAGCAGATAGTTCATTACTCCATTGGCTAGCCTCACGAATAATTTCATTACCCTCACGAGCAAGATCACGTCCCTCATTACGAGCTTGCACACATGCTTCTAGAGCAACTCGATTAGCTACGGCACCCGGTGCATTTCCCCAAGGGTGTCCTAAAGTTCCTCCTCCGAATTGTAGTACAGAATCATCCCCAAAGATCTCGGTCAGAGCAGGCATATGCCAAACGTGAATACCCCCTGAAGCCACGGGTAGAACACCTGGTAGAGAGACCCAATCTTGAGAAAAATAAATACCGCGGCCTCGATCTTTTTCAATATAATCATCACGCAGTAAATCAACAAAGCCCAAAGTGATTTCCCTCTCGCCTTCAAGTTTACCTACTACAGTACCCGCGTGAATATGATCTCCCCCAGACATACGTAACGCTTTAGCTAGTACACGAAAATGTATACCATGATTCTTCTGTCTATCAATAACTGCATGCATTGCACGATGGATGTGAAGAAGTAGGCCATTATCTCGGCAATACTCAGCCAAGCTAGTATTTGCAGTGAATCCCCCTGTTAAATAGTCATGCATTACGATAGGAACTCCTAATTCTCTGGCAAATACAGCTCTTTTCATCATTTCATCGCATGTACCTGCAGTAGCATTTAAGTAATGCCCTTTGATTTCGCCTGTTTCCGCCTGTGCTTTATAAATTGCTTCGGCACAAAATAAGAAACGGTCTCTCCAACGCATAAATGGTTGGGAGTTCACGTTCTCATCATCTTTGGTAAAATCAAGTCCACCGCGGAGACATTCATAAACAGCTCTCCCATAGTTTTTAGCAGATAACCCCAATTTAGGTTTAATAGTACATCCCAACAGGGGACGACCGTACTTGTTCAATTTATCTCTTTCAACTTGGATACCATGAGGCGGTCCTTGGAACGTTTTAGCATACGCTGCAGGGATTCGTAGATCTTCCAGACGTAGAGCGCGCAGGGCTTTGAACCCAAATACATTACCCACAATGGAAGTAAACATGTTAGTAACAGAACCTTCTTCAAAAAGGTCTAAAGGATAAGCTACATAAGCAATAAATTGATTTTCGTCTCCAGCAACAGGCTCGATGTGGTAGCATCGCCCTTTGTAACGATCAAGGCTAGTAAGTCCATCAGTCCACACTGTTGTCCATGTACCAGTAGAAGATTCCGCAGCTACCGCGGCCCCTGCTTCTTCAGGTGGAACTCCCGGTTGAGGAGTTACTCGGAATGCTGCCAAGATATCAGTATCTTTGGTTTCATAGTTAGGAGTATAATAAGTCAATTTGTAATCTTTAACACCAGCTTTGAATCCAACACTTGCTTTAGTCTCTGTTTGTGGTGACATAAACCCCTCCCTACAATTCATGAATTAATAATTCTCACAACAGCAGGGTCTACTCGACACGAATTAGGCGTTAATGAGACTTTTCACAGGAAAAAGTATTAATTAATACTAATATTATTAGCTAAGCAGAGTGCTTTATTAGCTGAGCGTGGTATTTGATTCGCCAAATACATCATTATTGTATACTCTTTCCTATATATGGCGCAACCCAATTCTTATTCGCCCCTTTTTTTTGAATCGAAATACCTAAATAATAAGAAATTCCTTCTTGACAGTGATATATGTTGTATATGTAAATCCTATATGTGAAAATATGCAGAATTCGTCTATGAAAATGAAAAGGTATAAAAAAAATGAAAAAAAAAAATAAAAAAAAAGAAAGAAAAGAATAGGCTAGGCGGAAATGGATAGAATGAAATAAAAAGCGCCAATGAGATAGAAATAATAAATCTTAAATCGAGTTCAGATTCGAAATCCAATTAATATGGATGGGATTATCTATTCTATAATAATAGAAAAATGAAAGACTTTCTCAAGATTCTTATTCATTCACTTGATTGATATTTTGAAAACGGGTTGGTTGAATAATTTTCAAATTCACTTATTTTATTGAATAATTGAATAAGTAAACAATTGAATTCGATTCAGTTGGATGGTACCAACAAAATTGAGTACTAATTCCCATTTCTTATTGAATTAACCGATCAACTTGCTATCGGACA-TTTTTTTTTTGAATTCGATAATTTTAGCGAAAAAATTTCGCCCAAATATTGACTTTTTTTAATATTTATAATTATGAGAATAGATCCTACTCCTTCTGGTCCTGGGGATTCTGGGCTTGAAAAAAAAAAGATGGGACGTATTGTTCAAATCATTGGTCCGGTCCTAGATGTCGCCTTTCCGTCAGGGAAGATGCCTAATATTTATAACGCTCTGGTAGTTCAAGGTCGAGATACTGTTGGTCAACCAATTAATGTGACTTGTGAGGTACAGCAATTAGTAGGAAACAATCGAGTTAGAGCTGTAGCTATGAGTGCTACAGATGGTCTAACGAGAGGAATGGAAGTGATTGACACGGGAGCTCCTCTAAGTGTTCCAGTCGGTGGAGCGACTCTCGGACGAATTTTCAACGTGCTTGGAGAGCCTGTTGATAATTTAGGTCCTCTAGATACTCGCACAACATCTCCTATTCATAGATCTGCGCCCGCCTTTATAGAGTTAGAGACAAAATTATCGATTTTTGAAACAGGAATTAAAGTAGTAGATCTTTTAGCCCCTTATCGCCGTGGAGGAAAAATCGGATTATTCGGAGGGGCTGGAGTGGGTAAAACAGTACTCATTATGGAATTGATTAACAATATTGCCAAAGCTCATGGAGGTGTATCTGTATTTGGCGGAGTAGGCGAACGTACCCGTGAAGGAAATGATCTTTACAAGGAAATGAAAGAAACTGGAGTGATTAATGAACAAAATATTGCAGAATCAAAAGTGGCTCTAGTTTACGGTCAGATGAATGAACCGCCGGGAGCTCGTATGAGAGTTGGTTTGACTGCCCTAACTATGGCGGAATATTTCCGAGATGTTAATAAACAAAACGTACTTCTATTTATCGACAATATCTTCCGTTTTGTCCAAGCGGGATCCGAAGTATCCGCCTTATTGGGTAGAATTCCTTCTGCTGTGGGTTATCAACCCACCCTTAGTACCGAAATGGGTTCTTTACAAGAAAGAATTACTTCTACTAAGAAAGGGTCCATAACTTCTATTCAAGCAGTTTATGTACCTGCAGACGATTTGACCGACCCTGCTCCTGCTACGACATTTGCACATTTAGATGCTACTACCGTACTATCAAGAGGATTAGCTGCAAAAGGTATCTATCCAGCAGTAGATCCTTTAGATTCAACGTCAACTATGCTTCAACCCCGGATCGTTGGTGACAAACATTATAAAATTGCGCAAAGAGTTAAGCAAACTTTACAACGTTACAAAGAACTTCAGGACATTATCGCTATCCTTGGGTTGGACGAATTATCTGAAGAGGATCGTTTAACCGTATCAAGAGCACGAAAAATTGAGCGCTTTTTATCACAACCTTTTGTCGTAGCAGAAGTATTTACCGGTTCTGGGGGGAAATATGTTGGTCTAGCAGAAACAATTAGAGGCTTTCAATTGATCCTTTCCGGAGAATTAGATGGTCTTCCTGAACAGGCCTTTTATTTGGTAGGTAACATTGATGAAGCTACCGCGAAGGCTATGAATTTAGAAATGGAGAGCAATTTGAAGAAATGACCTTAAATCTTTGTGTACTGACCCCTAATCGAATTGTTTGGGATTCCAAAGTGAAAGAAATCATTTTATCTACTAATAGTGGCCAAATTGGCGTATTACCAAATCATGCACCTATTGCCACAGCTGTAGATATAGGTATTTTGAGAATACGCTTTAACGATCAATGGTTAACGATGGCTCTGATGAGTGGTTTTGCTCGAATAGGAAATAACGCGATCACTGTTTTAGTAAATGATGCGGAGAAGAGTAGTGACATTGATCCACAAGAAGCTCAGCAAACTCTTGAAATAGCAGAAGCTAATTTGAAGAAAGCGGAAGGTAAGAGACAAATAATTGAAGCAAATCTAGCTCTCAGACGAGCTAGGACACGAGTGGAAGCTATCAATGTGATTTACTAACTAGTCTAGTTTTTGCATTGGAATAATCTAAAGAAGTTCTGTTTATACTTAATACACCCCATTTTGATTTGATTCTCTTGTATGAAATACAATTTAATACAATTAAATACAATCAAGCGGAATCCGATTTTAATGGAACGAAAAAAAAATAAAAAATCAATAAAAAATAAGGTGGATAGAAAAACTTATTAGATACCATTGACTCTGGTATCTAATAAGTTCTACCTACTATTGGATTTGAACCAATGACTTCCGCCGTATATGAAAGCAATACTCTAACCACTGAGTTAAGTAGGCCATTTCTCATCCCAAAGAGAACCAAATCAAACGGGACCTATCGTATATAAATAAATAAATGAAAATATCATATATAAATAAAGAAATTCGAAATAAAGAAATATATCTCTATCTTATATTTAGGAGACGAACAAGGAAGCTATAAGTCAGAATATTCATTACATTACAATATTAATCTATATATATACAATAAGATAGAGAATCAGATATTTCTATAGACGTAGTAGAGGGTCCCATTAGCATGCATCCAGTAGGAATTGAACCTACGAACTCTCCAATTATGAGTTGGGCGCTTTAACCATTCAGCCATGGATGCTTAGTAGAGATCCTCGTACATGGTGAATAACCAAATTCCAATTGAAATGAAATCTGTATATTAATATTTCTATAGGGCGATTAGATTCGAATCCATATTATTTAAGAATCTATTATAATAAGATATACGATCGATCATATACTTGACAATTTCTATCTAAAAAGTTTAGATTCTTTTTTTTATAAAAAAAGAAATAGAATTGATTCTAATAAGATATATCATCGATCATATAGTTGACAATTTCTATCTAAAAAGTTTAGATTATTTTTGTTATAAAAAAAGAAATAGAATTGATTCTAATAAGATATATCATCGATCATATAGTTGACAATTTCTATCTAAAAAGTTTAGATTATTATTGTTATAAAAAAAGAAATAGAATTGATTCTAATAAGATATATCATCGATCATATACTTGACAATCACTATATATTCAAGTTAGAATATATTATTTTCAATATAAAATATTTTTGGTGGATTGGGGGGACCACTATGAAAATTTTTGTTAAACAAGGGTGTATTTTACAAATCTCGTACATCAAACTAATTTTGATTTTTCTGGCTTGTTGCTGTTTTTTCCGTATATTGTGGGTTCCAATAAAGAAAAAGATTTGCCGTCTTATTGTGTTCGGGAAAGAGGATCCACGATATATCCCTCTTCGCAAATTAGGCTTATCGAAAAGAGTAGCTGATGTACTTATTAAAAAAGAAGAAATAATTTCTCTTAATCTATTAATAATAGGTGGTAATCTACGCTCGCGAGTACCTCCTAGAAATAGAAGATTTGGACAAGAAAGAAAAAGAAGAAATTTTCAGAAAAATAGACGAATTTATTAATAATTCATGGGCTTTAACGGCCTTATTCTATTGTCACTTTGATAAACTGAACCTGAAACCGTGGTGGTATAGGTTGATAGTTTATATCTCTAGAAAAAGAAAAGACCCGGCTTTTTTCTTTATTTCAGAATTGAAGTTATCTACCCGAATAACTAGTTTTTTCATGGAAGAAAAGATCTATACTATCGAGGATCTTCTAATCATTATAAAAGATACTCACAGTTCCAAGTGGAAGAGACTTCTACAATCAGAAGATTTCCAATATTTGGCATATTTCGATTTCCTCGAGATCTATGGAACCGTACACTATTTTCTTCATTGTTAAAGACAGACAATCTCCGGGCGAATATAAATCGCCTGGGTACAGGTGGAATGAAAGAGAATTTCAAATCCGCTAGATTGATCTTTGGTAGAAAACAAGCTCGTATTTTATCTTCCTTACTGTAATATTCCATTTTTCAATTTAAAAAGATTTCTTTCCACTACTCAATTCCCTGTATATCTTGTATATATAAGGAGTTGAGAAAAATTTCATGTGATTCAGTAAACAGAATAGAAATTCCATTATGACTAGATCATCTATATGATTCAATGAAGAATGAACCAATAATGGTATTTTTAGATAAATGGGAAATTAAAAATGCTCTGGGATGGAAATGAAGGAATATCGACAATACCTGGGTTTAATCAGATACAATTTGAAGGCTTTTGTAGGTTCATTGATCAGGGCTTGAGGGAAGAACTTTATAAGTTTCGAAAAATTGAAGATCCAGATGAAGAAATTGAATTTCAATTATTTGCGGAAACATATCAATTAGTAGACCCCTTGATAAAAGAAAGAGATGCTGTGTATGAATCACTCACATATTCTTCTCAATTATATGTATCCGCGGGATTAGTTTGTAAAAGCAGTCTTGCCATGCAAGAACAAACAATTTTTATTGGAAACATTCCTCTAATGAATTCTTTGGGAACTTCTATAGTAAATGGAATATACAGAATTGTGATCAATCAAATATTGCAAAGCCCCGGTATTTATTATCGGTCAAAATTGAACCATAACGGAATTTTGGCCTATACCGGCACGATAATATCAGATTGGGGAGGAAGATTAGAATTAGCGATTGATAGAAAAGCAAGGATATGGGCTCGTGTGAGTAGGAAACAAAAAATATCTATTCTAATTCTATCATCGGCTATGGGTTCGAATCTAAGAGAAATTCTAGAGAATCTTTGCTATCCTGAAATTTTTTTGTCTTTTCTGAACGATAATGATAAAATCGAAATTGGGTCAAAAGAAAATGCTATTTTGGAGTTTTATCAACAATTTACTTGTGTAGGCGAGGATTTGGTATTTTCTGAATCCTTATGTGAGTACTTACAAAAGAAATTCTTTCAACAAAGATGTGAATTAGGAAGGATTGGTCGACGAAATATGAACCGAAGGCTGAACCTTAATATACCCCAGAACAATATCTTTTTGTTACCGAGAGATATATTGGCAGCCGTGGATCATTTGATTGGAATTAAATTTGGAATGGTTACACTTGACGATATGAATCATTTGAAAAATAAACGTATTCGTTCTGTAGCGGATCTTTTACAAGATCAACTCGGCTTGGCTTTAGTTCGTTTAGAAAATGTGGTTGAAGAAAGTATATGTGGAGCAATTAGGCATAAATTAATACCGACTCCTCAAAATTTGGTAACTTCAACTCCATTAACAACTACTTATGAGTCTTTTTTTGGCTTACACCCATTATCTCAAGTTTTTGATCGAACTAATCCATTGACACAAATAGTTCATGGGAGAAAATTTAGTTATTTGGGCCCGGGAGGATTGACAGGGCGAACTGCTAGTTTTAGGATACGAAATATCCATCCTAGTTACTATGGGCGTATTTGCCCAATTGACACATCTGAAGGAATCAATGTTGGACTTATTGGATCCTTATCAATTCATGCGAGGGTTGGTCATTGGGGCTTTCTAGAAAGCCCGTTTTTTGAAATTTCGGAGAAATCAAAAAAGGGACGGATGCTTTATTTATCACCAATTATAGATGAATACTATATGTTAGCGTCAGGAAATTCTTTGTCATTGAGTCAGGATAGTCAGGAAGAAGAGGTTGTTCCAGCTCGATACCGTCAAGAATTCCTGACTATTGCATGGGAACGGGTTCATCTTCGAAGTATTTTTCCCTTCCAATATTTTTCGATTGGAGTTTCTCTCATTCCTTTTATCGAGCATAATGATGCGACTCGGGCTTTAATGAGTTCAAATATGCAACGTCAAGCAGTTCCGCTTTTTAGGTCCGAGAAGTGCATTGTTGGAACTGGCTTGGAACGTCAAGCGGCTTTAGATTCAGGGGCTCTTGTTATAGCGGAACACGAGGGAAAGATCATTTATACCGATACTGACAAGATCGTTTTATCAGGTAATGGAGATACTCTAAGCATTCCATTAGTTATGTATCAACGTTCCAACAAAAATACTTGTATGCATCAAAAATCCCAGGTTCCGCAGGGTAGATGCATTAAAAAAGGACAAATTTTAGCGGACGGTGCCGCTACAGTTGGTGGCGAACTCGCTTTGGGAAAAAATCTATTAGTAGCTTATATGCCATGGGAAGGTTACAACTCTGAAGATGCAGTACTCATTAACGAGCGCTTGGTATATGGAGCTATATATACTTCTTTTCAGATATGGAAATATGAAATTCAGGTTTATGTGACAAACGAAGGCCCTGAAAGGGTCACTAATAAGATACCGCATTTAGAAGCCCATGAATTACGCAATTTAGACAAAAATGGAATTGTGATGCTGGGATCTTGGGTCGAGACGGGTGATATTTTAGTAGGTAAATTAACGCCCCAAATGGTGAAAGAAGAATCGTTGTATGCTCCGGAAGATAGATTATTACGAGCCGTACTTGACATTCAGGTATCTACCTTTAAAGAAACTTGCCTAAGACTACCTACAGGTGTTAGGGGTCGAGTTATTGATGTGAGATGGATCGAGAGTTCTATTGATAATCCAGAAACGATTCGTGTATATATTTTACAGAAACGTGAAATCAAAGTAGGCGATAAAGTAGCCGGAAGGCATGGAAATAAAGGTATTATTTCCAAAATTTTACCTAGACAAGATATGCCCTATTTGCAAGATGGAAGGCCAGTCGATATGGTCTTCAACCCATTAGGCGTACCTTCACGAATGAATGTAGGCCAGATATTTGAATGTTCGCTCGGATTAGCGGGGAGTCTGCTAGACCGACATTATCGAATAGCGCCTTTTGATGAGAGATATGAACAAGAAGCTTCGCGAAAACTAGTGTTTTCTGAATTATATGAAGCCAGTAAGCAAACAGCGAATCCATGGGTATTTGAACCCGAATATCCAGGAAAAAGTAGACTGTTTAATGGAAAAACGGGGGATTCTTTTGAACAACCTGTTATAATAGGAATGTCTTATATCTTGAAATTAATTCATCAAGTTGATGATAAAATCCATGCACGTTCCTCTGGGCCTTATGCACGTGTTACACAACAACCCGTTAAAGGAAGGGCCAAGAAAGGGGGACAACGGGTAGGAGAAATGGAGGTTTGGGCTCTAGAGGGATTTGGTGTTGCTCATATTTTACAAGAGATGCTTACTTATAAATCTGATCATACTAGAACTCGCCGTAAAGTATATGATACTATGCTCAGTGGAGGAATAATGCCTAATCCTAAGGGGGCTCCAGAATCTTTTCAATTGCTCGTTCGAGAACTACGATCTTTGGCTCTGGAACTGAAGCATTTCCTTATATCTGAGAAGAACTTCGAGATTAAATGAATAGGAAGAAAGCGTAATCAGAATTAATCAAAACTTTTCTTGTATAATCATAATCAATGGAACCAAAGTATTATGTGACTCTCATTAATAGGGGTGCCTCCGAGAATTTAGAATTGCCTCAAAAGAGCGGAGATGGACCTATTATTCGATCTTTTGATTACGGATCCCGAAGACCTTCCGAGACCCGAACATTTTGAAAATAGGTATCTAAAAGAGATCTACAGAAAAATAGGCGTTTTTAGTTGCAAGTAGTACTTTCACGAAAACGAAAAAGAATGGAAATATTATGTGGCTCTCATTCAGGAATTCGGAGAATTGGCTCTGAGAATCTATAATTTGCCTCAGAAGATCGAATATGAAGATATTATTCGCTTTACTCACAACTCCCAAAAACCTTCTGAAAATCGAGGGTTTTCAGAAATAGTATAAAGAGTATATAGAGTATATAAGAGAGATATACCTACATATAGGCATTTTTACCTGCGCTTACTTTCAGCAAAGGGAAAGTTGAAATCCGCTTGATTATTGTTCGAACTGGATATTGATAGGCAAAAAACAAGCTGGTATTTTATCTTCGGTACCTTTTCTTAATCTTCTCGATTGCTCGTTCGAGAACTACGACTTTAGCTCTGGAACTGAATCATTTCCTTATACCTGAGAAGAACTTCCAGATTAATAGGAAGGAAGCTTAATCGGAATTAATCAAAACTTTTCTTCTATGATCGACCGGTATAAACATCAACAACTCCGAATTGGATTAGTTTCTCCTGAACAAATAAGTACTTGGGCCGATAAAATCCTATCTAATGGAGAGATAGTTGGAGAGGTGAAAAAACCCTATACTTTTCATTACAAAACCAATAAACCGCAAAAAGATGGATTATTTTGTGAAAGAATTTTTGGGCCTATAAAAAGTAGAATTTGTGCTTGTGGAAATTCTAGAGGAATCGGAGATAAAAAAGAAAACCTGCGATTTTGTGAACAATGTGGGGTTGAATTTGTAACTTCTTGGACACGAAGATATCAAATGGGCTACATCAAACTAGCACGTCCAGTAACCCATGTGTGGTATTTGAAACGTCTTCCTAGTTCGATTGCGAATCTTTTAGATAAACCTCTTAAAGAATTAGAGGGCCTAGTATACTGCGATTTTTCTTTTGCTAAGCCCATAGCTAAAAAACCTACTTTCTTACGATTACGAGGTTCATTCGAATATGAAATCCAATCCTGTAAAGAAAGCATCCCACTTTTTTTTACTCGATTTACTAAACTTAAACAGGTCTTATATAGATTTCGAGATCGAGAGATCTCTACTGGAGCAGGTGCGATTCACGAACAATTAGCCGATCTAGATTTACGAATTATTCTAGATTCTTCATTGGTAGAATGGAAAGAATTAGAGGAAGATGGGCCCACAGGGAAAAAATCGAAAGATCGAAAAATTGCAAGAAGAAAGGCTTTTTTGGTTAGACGCATGCAATTAACTAAGCATTTAATTCAAACAAATATAGAACCAGAATGGATGGTTTTGTCTCTATTACCAGTTCTTCCTCCCGAGTTAAGACCGATCATTCAACTAGATGGGGGTAAGCTAATGAGCTCGGATATTAATGAACTCTATAGAAGAGTTATCTTTCGTAACAACTATCTTACGACTCTATTAACAAATAAATATACGCCAGTAGAGCTCATAATGTGCCAGGAGAAATTGGTACAACAAGCCGTGGATACACTTCTTGATAATGGAATCCGTGGACAACCAATCAGGAATGGTCATAATAAAGTTTACAAGTCGTTTTCCGATTTTATTCAAGGAAAAGAGGGAAGATTTCGTGAGACTCTGCTTGGCAAACGGGTCGATTATTCGGGGCGTTCCGTCATTGTCGTGGGCCCTTCACTTTCATTACATCAATGTGGATTGCCCCGCGAAATAGCAATAGAGCTTTTCCAGGCATTTGTAATTCGTGCTCTAATTATACAACAACTTGCTTTGAGCCCAGCAGTTGCGAAGAAACAAATTGTGGAAGAAAAACCCATTGTATGGGAAATGCTGCAGGAAGTTATGCAGGGGCATCCTGTTTTGTTGAATAGAGCACCCACTTTGCATAAATTGGGCATACAGGCATTCCAGCCCATTTTAGTGGAAGGACGCGCTATTTGTTTACATCCATTAGTTTGTAAGGGATTCAATGCAGACTTTGATGGAGATCAAATGGCTGTTCATGTACCTTTATCTTTGGAGGCTCAAGCAGAGGCTCGTTTACTTATGTTTTCTAATATGAATCTTTTGTCTCCCGCTATTGGGGATCCCATTTGCGTACCAACTCAAGATATGCTTATGGGACTCTATATATTAACGAGTGGAAATCGTCGAGGTATTTGTGTAAATAGATATAATCCATATAATCGCAAAAACTATCAAAATGAAAGAATTGAAGATAATAATAAGTATATAAAAGAAAAAGAACCTCTTTTTTGTACTTCCTATGATGCAATTGGAGCTTATCGACAGAAACGAATCAATTTAGATAGCCCGCTGTGGCTCCGGTGGCGACGAGATCAACGCGTTATTTCTTCAAGAGAAGCTCCCCTCGAGGTTCACTATGAATCTTTGGGTACTTATTATGAGATTTATGAGTACTATCGAATAGCAAGAAATATAAAAAAAGAAACTCTTTCTATATATATTCGAACCACTGTTGGTCATCTTTCTCTTTATCGAGAAATCGAAGAAGCGATACAAGGGTTTTGCCGGACCTGTTCATATAGTACCTAATCAGACGGTACCTAAGATTCTATGAGACCCGTTGGAATTCGGGTCTCTCCGGTTTAACTAGGATCCTAGTTCCGGAATTTCTACGCGAATTAAGATCGAGAAAAGGAAGTTTTTCAATCACTGACTTAAACCCATTGTCGAATCCTACTCAGCGGAATATGGAGGTACTTATGGGAAAAGGGGCCAATTTGGTCTTTCACAATAAGGTGATAGACGGAACTGCCATGAAAGAACTTATTAGTCGATTAATAGATCACTTCGGAATGGCATATACATCACACATCCTGGATCAAGTAAAGACTCTGGGTTTCCGGCAAGCCACTGCTACATCCATTTCATTAGGAATTGATGATCTTTTAACAATACCGTCAAAAGGATGGCTAGTTCAAGATGCTGAAATCCAAAGTTTTCTTTTGGAAAAACACCACCATTATGGCAATGTACACGCGGTAGAAAAGTTACGTCAATCCATTGACATATGGTATGCTACAAGTGAATATTTGCGACAAGAAATGAATCAAAATTTTAGGATGACTGATCCTTTTAATCCAGTCCATATAATGTCTTTTTCGGGAGCTAGAGGAAATGCATCTCAGGTACATCAATTAGTAGGTATGAGAGGATTAATGTCGGATCCCCAAGGACAAATGATTGATTTACCCATTCAAAGCAATTTACGTGAAGGACTTTCTTTAACAGAATATATCGTTTCTTGCTACGGAGCCCGCAAAGGGGTTGTGGATACTGCTGTACGAACAGCCGATGCTGGATATCTCACGCGCAGACTTGTTGAAGTAGTTCAACATATTGTTGTACGTCGAACAGATTGTGGCACTGTCCGGGGTATTTCTGTGAGTCCTCCAAATGGGAGGATGCCGGAAAGCATTTTTATCCAAACATTAATCGGCCGTGTATTATCGGATGATATATATACGGGTCCACGATGCATTGCCACTCGAAATCAAGATATTGGGATTGGACTTATCAATCGATTCATAACCTTTCGAGCACAACCAATATCGATTCGAACGCCCTTTACTTGTAAGAGTACATCTTGGATCTGTCGATTATGTTATGGCCGGAGTACTACTCATGGTGACTTAGTCGAATTGGGAGAAGCTGTAGGTATTATTGCAGGTCAATCTATTGGAGAACCCGGTACTCAATTAACATTAAGAACTTTTCATACTGGCGGAGTATTTACAGGGGGTACTGCAGAACATGTACGAGCCCCTTCTAATGGAAAAATAAAATTCAATGAAAATTTGGTTCATCCAACACGTACACGTCATGGATATCCTGCTTTTCTATGTTCTATAGATTTGTATGTAACTATTGAGAGTGAAGATATTCTACATAATGTGACTATTCCATCAAAAAGTTTTCTTTTAGTTCAAAATGATCAATATGTAGAATCCGAACAAATAATTGCTGATATTAGTGCGGGAACATCCACTTTGAATTTGAAAGAGCGAGTTCTAAAACATATTTATTCTGCCTCAGGCGGAGAAATGCACTGGAGTACCGATGTGTATCATGCACCTAAATTTCCATATGGTAATGTTCATCTCTTACCAAAAACAAGTCATTTATGGATATTATCAGGAGGGCCATGCAGATTCAGTATAGCTTCCTTTTCGCTCCACAAGGACCAAGATCAAATGAACGCTCATTCTCTTTCTGTCAAGCGAAGAGATATTTTGAATCCCTCATTGACTAATGATCAAGAGAGACACAAATTATTTAGTTCAGGTTTTTCTGGTAAAAAAGAAAATAGGATTCCTGATTATTCAGAACTTAATCGAATCGCAGGCACGGGTCATTATAATCTTATATATCCTGCCATTCTACACGATAATTTAAATTTTTTGGCAAAGAGACGAAGAGATAGATTGATTATTCCACTCCAATCGATTCAAGAACGAGAGAAAGAACTAATGTCCTCTTCAGGTATTTCAATTGACGTACCCATAAATGGTATTTTCCGTAGAAATAGTATTATTGCTTATTTTGATGATACTCGATACAGAAGAAAGAGTTCGGGAATTGCTTTTACTAAATATGAGACTCTAGAAGTGCATTCAATCGTTAAAAAAGAGGATTTTTTTGAGTATGAGTATCGAGAAGTCACGGAATTTAGGGCAAAAGACCAAATGAAAGTAGATCGATTTTTTTTCATTCCCGAGGAAGTGCATCGCTTACCTCTATCTTCTTCCATAATGATACGGAATAATAGTATCATTGGGGTAGATACACAAATCACTTTAAATACAAGAAGCCGAGTAGGCGGGTTAGTCCGAGTGGAAAGAAAAAAAAAAAGAATTGAACTTCAAATCTTTTCTGGAGATATCATTTTTCCTGGAGAGACAGATAAGATATCCCACCACAGCGGCGTCTTAATACCACCTGGAATAGGAAAAACGGATTTCAAAGTATCTAAAAAATTGCAAAATTGGATCTATGTCCAACAGATCATACCCACCAATAAAAAGTATTTTATTTTGGTTCGACCTGTAATCACATATGAAATAATGGGCTGTATAAATTTTACAATACCTTTTCCCCCGGATATGCTGCAAGAAAGGGATAATGTGCAACTTCAAGTTGTTAATTATATCCGTTATGGAAATGTCAAACCAATTCGGGTAATTTCTGACACAAGTATTCAATTAGTTCGGACTTGTTTAGTCTTGAATTGGGACCAAGACAAAAAAAATTCTTCGATCGAGGGGGCCCATGCTTCCTTTGTTGAAATAAGGACAAATGGTTTGATTCGAGATTTCCTAAGAGTTGACTTAGTGAAATCCTCTATTTCATATACTGAAAAAAGAAATGATCCATCGGGTTCAGAATGGATCTCTGATAATGGATCAGATCGGACCAATATCAATCCGTTTTTTTCCACTTTTTTCTATTCCAAGGAAAAGATTCAAATTCAACAATCCCTTAACCAAAATGAAGGAACTGTTCATACGTTGTTGAATAGAAATAAGGAATGCCAATCTTTCATAATTTTGTCATCATCCAACTGTTCTCGAATGGGTCCATTCAATGATGGAAAATCGTCCAATGTGATAAAAGAATCAATTCTAAAAAATCCGCTAATGCCAATTAGGAATTTGTTGGGCCCTTTAGGGACAGCTTTTAAAATTTCGAATTTTTTTTCATTTTACTATTTAATAACCTATAATCAGATCTGGATAACTAACTATTTACAACTTGACAATTTCAAAGAGACTTTTCAAGTACTTAAATACTATTTAATGGATGAAAAGGGGAAAATTTATAATGCCAATCCTTGCAGTAATATCATTTTGAATCCATTCAATTTGAATTGGTATTTTCTCTATCACAATTATTGTGAAAAGACATCTATAAAAATGAGCCTCGGACAGTTTATTTTTGAAAATGTATATATAGCCAAAAACGGGCCACACCTAAAATCAGGTCAAGTTCTAATTGTTCAAGTTGACTCTGTAATAATACGATCAGCTAAGCCCTATTTGGCCACTCCAGGAACAACTATTAATAGCCATTATGGGGAAATCCTTTACGAAGGAGATACATTACTTACATTTCTATATGAAAAATCGAGATCTAGTGATATAACGCAAGGTCTTCCAAAAGTGGAAAAAATGTTCGAAGTGCGTTCGATTGATTCAATATCGATGAATCTAGAAAAGAGGGTTGAGGCTTGGAACGAATGTATAACAAAAATTCTTGGAATTCCTTGGGGATTTTTGATTGGTGCTGAGCTAACTATAGTGCAAAGTCGTATCTCTTTGGTTAATAAGATCCAAGAGGTTTATCGATCCCAGGGGGTGCAGATCCATAATAGGCATATCGAACTTATTGTACGTCAAATAACATCAAAAGTGTTGGTTTCAGAAGATGGAATGTCTAATGTTTTCTTACCCGGAGAACTAATTGGATTGTTGCGAGCGGAACGAATGGGGCGTGCTTTGGAAGAAGCGATCCATTACCGAGCTGTCTTATTGGGAATAACAAGAGCATCTCTGAATACTCAAAGTTTCATATCTGAAGCGAGTTTTCAAGAAACTGCTCGAGTTTTAGCAAAAGCTGCTCTCCGGGGTCGTATCGATTGGTTGAAAGGCTTGAAAGAGAATGTTGTTCTGGGGGGAATGATACCCGTGGGTACCGGATTCAAAGGATTAATTCCCCCTTTAAGACAACATAACAACATTCCTTTGGAAACCAAAAAGCAGAATCGATTCAAAGGAGAAATGAAAGAGATTTTGTTCGACCCCATAAAAATTATTTGATTCTTTTCTTTCAAAGAATTTCCATGATACATCCGAATAATCATTTCTAGGATTAAACGATTCCGAAGAGCAGATTCATCCTTTTAACTATCTGTATTGTATATGTATTTGGTTCGGTTCTTTGATTTGGTGGTAATAAAGATAAAATAACGAATAGAAAAGAATAACGGCTTGGGTCGTGTATCTACGAACAATCTACAAAGGTTCCATCGGAACAATTATTTCGTTTTCAAGGTACCTCGTCTC-TTTTTTTTTTGAAAAGGGAGGGTAAACGGAGGGAAAAATGACAAGAAGGTATTGGAACATCAATTTGGAAGAGATGATGGAGGCAAGAGTTCATTTTGGCCATCGTATTAAAAAATGGAACCCTAAAATGGCACCTTATATCTGGGCAAAGCGTAAAGGTATGCATATTACAAATCTTGCTCTAACTACTCGTTTTTTATCAGAAGCTTGTGATTTGGTTTTTGATGCAGCACGTAGGCGAAAGCGAATCTTAATTGTTGGTACCAAAAAGAGAGTAGCTGATTCAGTAGCACGGGCTGCAATAAAGGCTCGATGTCATTATGTTAATAAAAAATGGCTCGGTGGTATGTTAACAAATTGGTCCACTACCGAAAGGAGACTTTGTAAGTTCAAAAAATTGAGACTGGAACTAAAAATGGTCAGACGCAATCTTCTGAAAAGAGATGCAGCTAGGTTGAAAAGAAAATTATCTCACTTGCAAACATATCTGGGCGGGATTAAATATATGACGGCCATACCCGATATTGTAATCATTATTGATCAGCACAAAGAATATACAGCTCTTCGAGAATGTATTATTTTGGGAATTCCAACAATTTGTTTAATCGATACAAATTGTGACCCCGATCTTGTAGATTTTCCGATTCCAGCGAACGATGACACTAGAGCTTCAATCCGATTCATTCTTAGCAAATTAGTATTCGCAATTTGTGAGGGTCGTTCTAGCAATAAAATAAAGCCTTGATTAATAATAAGCTAAATAAATTACTTAGGAAACTACATAGATTTAAAGAATTGATTACTATATTGTGAACCTCAAAAAAGCAATAAAACTGGAAATATTCTGTGATTAGTTGGTATTCAAAATATACGATTCAAGTAGGCAAGTCGAGAAAAAGATGGTTGAATCAAAATAATTTTGTTTAAAATTCTATTTCTCTCCGAGGGCAATATGAATGTTCTATCCTGTTCCATCAATACACTAAAAGGTTTCTACGAGATATCTGGTGTGGAGGTAGGTCAACATTTCTATTGGAAAATAGGAGGTTTCCAAGTCCATGGCCAAGTACTTATTACTTCGTGGGTTGTAATTGCTATCTTATTAGGTTCCGCCACTATAGGTGTTCGGAACCCACAAACCATTCCGACTGATGGTCAGAATTTCTTCGAATACGTCCTTGAATTCATTCGAGATATGAGTAAAACCCAAATTGGGGAAGAATATGGTCCTTGGGTTCCCTTTATTGGAACTATGTTTCTATTTATTTTTGTTTCGAATTGGTCAGGAGCTCTTTTACCTTGGAAAATCATACAATTACCTCGTGGGGAGTTAGCCGCACCTACGAATGATATAAATACTACTGTTGCTTTGGCTTTACTCACGTCAGTGGCATACTTCTATGCGGGTCTTAGCAAAAAAGGCTTGGCTTATTTTGGGAAATACATTCAACCAACTCCAATCCTTTTACCCATTAACATCTTAGAAGATTTTACAAAACCTTTATCACTTAGTTTTCGACTTTTCGGGAATATATTAGCCGATGAGTTAGTAGTTGTTGTTCTTGTTTCTTTAGTACCTTTAGTGGTTCCTATACCTGTCATGTTCCTTGGATTATTTACAAGTGGTATTCAAGCTCTTATTTTTGCAACTTTAGCCGCGGCTTATATAGGTGAATCCATGGAGGGCCATCATTGACTAGTTTTCGAAATAGTCTTTTTTTCATCTAGTCCAAGGCAATGTATGCGTAGCTCAAGATAATAGACGTAGAGAATATAAATATAGGAACTATAAATATACAAAGACGTTAGATACGATCTAGAATAATAACAAAAAGATTCCAATTCGAATCAAAAAAAGAAAAGAAATCGAAAAGATCTTTTTCCGAAAATTCCTGTTTGGTCGAGTTATACCTCTCCTCAATGAATATTATGAATATTCTATTTCTATTGTTCAGTCAATCCTTAAATATTAGGAGTCATAATTTGAATAAAAATTCTTCTTGCCCATTTCGATTCTATCCATGTGGAATAATGATAAAGAAAAGGGGGAGAAGAATTAAAAAAATGGAATTTCTAAAACTCAGGAGAGGAAGAGTCGAGCTAGGTCTATGTAATTGAATGGCTATAAGTCAACTCTTATGGATCTTTTGATGAATGATTCGAGAATCCGATTGAATCTACGAGAGGAATAGTTGGTTTACGTTATGGAAGAAAGACTTGTATATGGGATATTAGATATTCGTATAGTTATATATACGAACTAAAGTTATATCTAACTGTGAATTTAGATGGGGATTCCAATAGAAGTCCTTCCGTCTCGTTTGTAACTGTGAGTTGAATGAATAAAGAGATGAAATTAAGTAAGAAAAAGATAGAAAAATTTAAAGAACGTTTTGGAACAAAGAAATGGAAGAACGAAAGTCGTATGGATTCACAAGGACTCTGTGGATAGAAGATATCCAAGTAATTCTGAGGATTCAATAATATTTCCAATTCGAAGTTCTTAGTTAACATGAATTTGAGTGATGGAATAATTCCATCATCATTCATTGGTTGATCGTATCATTAACTATTTC-TTTTTTTTGGTGCGAGGAACTTCTCATGAATCCACTGATTTCTGCCGCTTCCGTTATTGCTGCTGGATTGGCCGTAGGACTTGCTTCTATTGGACCTGGAATTGGTCAAGGGACTGCTGCGGGCCAAGCTGTCGAAGGGATCGCGAGGCAGCCCGAGGCGGAGGGAAAAATACGAGGTACTTTATTGCTTAGTTTAGCTTTTATGGAAGCTTTAACAATTTATGGGCTGGTTGTAGCATTAGCACTTTTATTTGCTAATCCTTTTGTTTAAGCCTAGAAATCTGAAAAATACGTATTTTTCAGATTTTATTGCTCTGAACCTGTCCTTTAGTTTTTCAAATTCTATAAAGATTTCACTCTTATAACTAAATTACTTATTCGTTTTCGTTGAGAAAATAACCATGGGAAGGACTGATTTGAGGATGAGGAATTAGCATACCGATTCGCTTTTGTCCTTCCCTTCTTAGTCCAAGGGAAGAGGGAAGGGTTGCAACAAACAAGGTAGTTCACAATTTCGAAGTCAAATCTATTTTTGACTCTTTTTTGTTTAAAAATAGTAAAATATATATATATTATAAAGAAAAGGGGCGAAGCGAGAAAA-AAAAAAGAACTCTGTTCTATTTTTGAATCTATCTATAAGAGGAGATCCTATGAAAATTGTAACCGATTCTTTCATTTCTTTGGGCTATTGGCCATACGCCGGGAGTTTCGGGTTTAATACCGATATTTTAGCAACAAATCCAATAAATCTAAGTGTAGTACTTGGTGGATTGATCTTTTTTGGAAAGGGAGTGTGTGCGGGTTGTTTATTTCAAGAATAGGCTGGACCCAACCAGCTGTACTTTTTTCCTTTCGAATTAGGAAAGAAGGGGTGCATGATCTCACGAATTACTTCTGAATAAATTAAGAAATTATATGCAAGAACTATAGCATTTCGTGATTCATTGGTAAATCAACTTTGATTCTCTATGAACCAGTAATGCGGGACTGTTAACATGGTTAAAGCTAAATTGTTTGAAGTCCAGACGCAGCATGGTACTCTTTCTACCACTATGTTAATACAGAGATGGTTTCAAAATAAATTTTTTGATATAGAACACTCGTATTGATAAAATGATTTGAACTATTTTTGGAAAAATGGGTATTTCATCCTTTTTTCATCCAATGCTGAATCGACAACCTATGCATTACTTTATGTATAAAGTAAGAAGAATTTGTTGGATTTAAAGAAAAAAAGAAACAATTTTGCTGACAATTATATATTTTTTGGTTAGTCAGAAGAGTCCTCCGAATATTTTGGTCTTGTATTAGTAATCAATTTCGATATTTAAATTTTGGAATATGACCAGAGAAGAGAGGATAGGCTCATTACATAAAAAAAAAGATAGGGTAATTTGCCATAAATTAAGTGATTGAGCGTGAGAGCCAAATGAATCGAAAGATTCATGTTTGGTTCGGGAAGAGATCATGGACGTTTTGAAATGAATGGAAAGATAATCTACTTTCATTAAGCGATTTATTAGATAATCGAAAACAGAGGATCTTCAATACTATTCGAAATTCAGAAGAACTGCGCGGGGGGGTCATTGAACAACTAGAAAAAGCCCGGGCTCACTTACGGAAAGTGGAAATCGAAGCAGATCAGTATAGAGTAAATGGGTACTCGGAGATAGAGCAAAAAATTTTATCTTTGAGGACTTCAGCTTCTACGACTTTGGAACAATTAGAAAATAACAAAAATGAAACCATTCTTTTTGAACAACAAAGGGCGATTAATCAAGTCCGACAACGAGTTTTCCAACAAGCCTTACAAGGAGCTCTAGGAACTCTGAATAGTTGTTTGAACACCGAATTACATTTACGTATCATCAGTGCCAATATTGGTATGTTTGGGGCGATGAAAGAAATAACCGATTAGGCCTTCTACTCTATCTACCGTAAGGTATTA-TTTTTTTTTCAAAGAAAAAAAAAAAAAGAATTAAGAAAGACTCATGGGAACCATTCGAGCCGACGAAATTAGTAATACTATTCGTCAACGTATTAAGCAATATAATAGAAAAGTTAAAATTGTAAATACCGGTACTGTGCTTAAAGTAGGCGATGGTATTGCTCGTATTCATGGTCTTGATGAAGTAATGTCAGGTGAATTAGTAGAATTTGAAGAGGGTACAATCGGCATTGCTCTGAATCTGGAATCAACTAATGTTGGTGCTGTATTAATGGGTGACGGTTTGATGATACAAGAAGGAAGTTCTGTAAAGGCAACAGGAAAAATTGCTCAGATACCCGTGAGTGAGGCCTATCTGGGTCGTGTTATAAATGCCCTGGCTAAACCTATTGATGGTAGAGGTGAAATTTCATCTTCTGAATCTCGGTTAATTGAATCTCCCGCTCCGGATATTATTTCTCGACGTTCCGTATATGAGCCTCTTCAAACGGGACTTATTGCTATTGATTCGATGATTCCTATAGGACGTGGTCAACGAGAATTAATTATTGGGGACAGACAGACCGGTAAAACAGCAGTAGCCACAGATACGATTCTCAATCAACAAGGACAAAATGTAATATGTGTTTATGTAGCTATTGGTCAAAAAGCATCTTCTGTGGCTCAGGTCGTGACTACTTTTCAGGAACAACGCGCGATGGAATACACTATTGTAGTAGCCGAAATGGCGGATTCCCCTGCTGCATTACAATACCTCGCTCCTTATACAGGAGCAGCTTTGGCTGAATATTTTATGTACCGTGAACAACATACTTTAATCATTTATGATGACCTCTCCAAACAAGCACAAGCTTATCGCCAAATGTCTCTTCTATTACGAAGACCGCCCGGTCGCGAAGCTTATCCAGGTGATGTTTTTTATTTGCATTCACGCCTTTTGGAAAGAGCCGCTAAATTAAGTTCTCGTTTAGGTGAAGGAAGTATGACCGCTTTACCAATAGTTGAGACTCAATCGGGAGATGTTTCGGCTTATATTCCTACTAATGTAATTTCGATTACTGATGGACAAATATTCTTATCCGCTGATTTATTCAATGCTGGAATCAGACCTGCTATTAGTGTGGGTATCTCTGTTTCCAGAGTAGGGTCTGCGGCTCAAATTAAAGCTATGAAACAAGTAGCCGGTAAATTAAAATTGGACCTGGCACAATTGGGAGAATTAGAAGCCTTTGCACAATTCGCTTCTGATATCGATAAAGGTACTCAGAATCAATTGGCAAGAGGTCGACGATTGCGCGAATTGCTCAAACAATCCCAATCAGAACCTCTTACAGTGGAAGACCAGATAATGACTATTTATACCGGAACAAATGGTTATCTTGATTCATTAGAAATTGGAAAGGTAGCGAAATTTCTTGACGACTTACGGAAGTCATTAAAAAGTAAGAAACCTCAGTTCCAAGAAATCATATCTTCTACCAAAACATTCACCGAGGAAGCAGAAGCCCTTTTGAAAGAAGCTATTCAGGAACAGGTGAAATGTTTTATATTTGAGGAAGAGGCATAAAAAAATTGATCCCTTTTTTATCTTAAAAAAAGGGAGTAATGAAGCCTCTCTGATTCAAATTATTCAAAATGTC--TTTTTTTTGACATAGAAATAT-AAAAAAAATATATAGAAAAATTGCGTCCAATAGGATTTGAACCTATACCAAAGGTTTAGAAGACCTCTGTCCTATCCATTAGACAATGGACGCTTTTCATTTATTCCGATTCTTTTCACATTTTGACTTTCCTGCCTCTTATTTGTTTTTGAAAAAAAAAAAAAGAATCGGATTGTATGTGAGATATTTTCGGGAATTGTATATTTAATTCCAACGATCTATTAATTCTCTCTAATTAACTCTCTCTATCTTAATTAAGATAGAAAGAATTAATATAGAGAGTATATAAGAATTTATATCTGAATTCATATAGAGAGTAGCTGACTAAGAGAGGATCTAGAGCGGGTAGCGGGAATCGAACCCGCATCGTTAGCTTGGAAGGCTAGGGGTTATAGTCGACGTCGATTCAGCATTTTGAACGTCTCTAATTCAAAACCGAACATGAAACTTTGATTTCATCCGGCTCCTTTATGGAAGATGGAAAAAGTCTTAGATCTAAGATGTGAACGAAATTACAAAAAAAATTCTACCTATAACACCTATGTTAGCTTTTTGTCTGAATACATTCAAAACGACTCGCTTTCTAGATGATCCCTCTAGAAGAAGAGGCTTCTAACAATCTTTCTAGTTCCTTCGTTCTCTAGTTCTATTTGAAAGAATCCGAAGGAAAAGGACTTTGTTTCCACCGAGCTAAAACAATATGTCGATGTCTCTAGTAAACCAAAGTCATCGTTTAATAGCTATTTTGCTTCAATTTCTTTTCTACAAATAAAAAATTGAAGATTTAGTTACGATTAGAAATCTACTTTTCTATCTTCATCCATGGATCCTTGACCTATTCAATTGGAAGTATTAATCCAATTCCAAAATTTTGTTTCGCAATTTAATAATCCAATTTATCAATTTCTAATTGACCTTTGGATAGAAATCACGAGAATCTATGTTTTTCCTCGATTCGGTCATTGAGGGGTAAAGGATTTAATCCTTTTAAGAAAAAAAGTTTTTGATCGGAATATGAATTAAACCGAAAGACCCTTTAACTATTAAAGGGGGTTAATAGAACGAATCACACTTTTACCACTAAACTATACCCGCTACAATGTGATTATTGTATAATCATAGATCTTTTGTCAAACAAGGGAATTGGGCGTAATCAAGATAGGATCCTAAAAGAATCATGAAAATTCGAGTGTTAACTTTTTTAGTGGGAGTTTAATGAGATTAGGAAAAGAGGATTCATTTAAATAAGAGGTTC-TTTTTTTTTCTTTTATTGGAGGAATTTTGATAGATACGGTTCGATAAAAACATCGAAATCATAACATAAAAATGCATTGTCTAAGAATCCATAGTTTCATTTTTTATTCCCGTTATTATTCCACTATGTATTAAACTACTTAAAAAAAGTAAAAAGGAAGAAAGAATAATAAGAAATCACACTTTCTTCTTGCTTTAATAGCAAGTATTTTTGGTTTCAAATTAGATAAATCGTTTTATCTATGATTCGTTGGAACAAAAAAAAGGCCTGGCTAGTTACTAACCTAGCCCGACCGGAGGAATAAAAAGAAAAAGACCCTTTCGTACAAAATTAAAGCAAAAAATTATTCTTTTTTTTTTTGTTTCTATTGGATCTTTCCAGCCCTAATTTAATCGAAATGGAATTGCTGATAAAAATTGTATGTACATATCTATATAATAGAGATAAAGAGAGAAAGAAAGAATTTTTTGAATCCTTACTTTCCGTGTAATGTAATACAGTAATTATCTTTTTTTTGTCAATTGGGAGAGATGGCTGAGTGGACTAAAGCGGCGGATTGCTAATCCGTTGTACGAATTATTTGTACCGAGGGTTCGAATCCCTCTCTTTCCCTTTGCTTTTATGACTTGATATTTAATTTATCTTTCAAATTTTGCAAACCCCTTTTCTTTTTTCGTAGTTAAACGTGTGAAATAGATAAAATCGTAAGAAATTTTTAAAATCAAACAAGGAAAACGAAAAACCGTTTATTTTATTCTTCACGTCCTGGATTACGTCCTGGATCATTAGATAGGAATCCGAAGACGAAGAGAGAAATAAAGAATACCACTACTGTGGAAACAAAAAGTTTGAGAGTAAGCATTACACAATCTCCAAGATCATTTTTTGG-AAAAAAAAGAGAATAGATCGTCTATTTTTATACTACATATTTTGATACTAAGAAAAAAATGCTTTCTAGAAAGAAAAGCATTTTCAGAAATTCATTTTACGAGTCTTTCATTACTCAAAATTTCTTTCATAACCAGAATTAGATATTTTGGAGGACCCTAATTATTGTCTTTCACTGCAAAAGAAAGCGGGTCAGAATAGGGAAATGGGGTGATTCTGATTTTTTGCGTCTATCCAACCAAGCCAAGAGTTTCAATCTTTGAATTGAGGGTTCATCTTGTAATACTTATCTGACCTTCTTAATTGTAAGAATTTAAGGAATCAATCATGAATTTTCTAGGATAGTATTAAAGATCTCATCGAAAACTCACGGCAGCTTGCCAAACAAAGGCTAAGAGAAAAAAAAGCACAGGTATGACTGGCATAACATCTACAATTGGATTCAAAAAAGCATAGGCCTCGGGCAATTTGGAGAAGAAAAAACTAGTCGAATAAAGAGCAGAATTAATACAGATAAAGATCAAACTAAAGATATTAAGCATAACAGACATTTTTTTTCTTGGAGATAATTGCATTTTCATTGAGTTATTGATAATTGATATTAAGTAAAAACGAAGAAAGTAAGGTAGACAAAAAAAAATCCGTTATTTTGATTGAATTCACCCAAGCAAAAACTCTTCCTTTTGTTTGAATTCACCCAATCAAAAATCCTCCCATTCTCCAACGAGAATCGAAGAAATTATACTTTCATAAAATATTTTAATTGAATTATATGGAATGATCAATAAATTAAATTTAATTCTATATCTATACGTGCCAAAACCCTAGCAAATATCGAATCGATTCTATAAATTCGATATTTGCACTAAAATTGACGACCTATCAATACCAACATTATTCTTTAGTAGTGTCAAATAGAAATTGAAATGGGGCGTGGCCAAGTGGTAAGGCAACGGGTTTTGGTCCTGTTATTCGGAGGTTCGAATCCTCCCGTCCCAGAGCATATTCGAATAAAGATGGTTTTTTGAACAACTTTCTGTTTCAAGATCCAATATAATAATTGGATAGAATGTGATTCTTCTTTTTACTTTTTAATGATTCTTCTTTGATCTTTACTTGAACTGACTCGAGTTCAAATGACACGCAGATGTAACTGAATCCATTTGTAATTCAGGTAAGATAGAACATAGATTACAAAGATTTTCATTCAAAAAAATCAGCCGGGCTTTTCAGCATGTGTTTATTCTCTTCATATTAATTTATTGTCTTCATATTAATATTCAAGGGAAGTTAGGTACTGAGAAAAATCTTACGCCTCCTATTCAATTTTCAACGATGCATGTTGAATCGCCATGCGAAAGAACCTATATTTCCGATCTCTTATTCCCTATTTATTCTTTAAATGAAAGAGTCCAATAATAATTATTATATATATATATGTGATGTGATCTCGGAACTTCGAAACAAGAGGAAGTTCTTGGTACTAAAAAAATGGAATTCAATTAAATTAAGGGGTTAAGTCTTTTCTTACGACTGGGTTAGGGTAAAATAAAAAAAGGAGTAAAGGGCTTAATCTATATCTATACTTGTTTGGCTTTGTACCTCGATAAGATAGTCAGCATCCCAAAAAACAAAAAGGACTCCTTTTTATTTGATTTATGATTGCCATCGAATTTGGGGAATAGATAGAAGTTAATCAGCAACGAAAGGTATTAAAGTTCAATATCTGCGGCTGTCCGAATCTTATTAATAAACAATTAAGTTACATATGTAATGTAATCAATGTATTTTAATTCCATTTTTAGGTATTTCATGTTTGGCTCTAATAAAAAATTTAAAATCTATGTAAGAATTGAGACAGGGGTGATTCATCTATTTGATTCACTTTACTTTTTTTTTGACAAGATTCTAGAAAGATTACTGAACTCAAGTCAAACAAAATACGTATATAAAATGAGGAAATGCATATCCTATGTATATACTGTTTTCGCTCAATTTGAGTGCCAATACTTTTTCTTTGTGAAAAAATTTTGATCTCTTAAATTTTTAAATTTAAATATTTACCATAGAATTTATATCTATAAGAGTGACATTTGTTCAGTCTATCTGATAGATAGGAAAACCCCTATTTTTCATCGAATTCATAAAATCAGAATTGGAAGAGAATAATAAGGACTTAAATCTTCCCTTAGATCAGTCTTTTTTATCCATCTCATAAGAAAAAAAGCA-TTTTTTTTTATTTTTATCTATCCGCTTTAAATTATTGATGATTCTATTCCAAAAGAAATAGAAATTTCTATCTTTTATGATGATTAAATGCGGGTCTTGCTGTTAAATTTTATTCAAATAATGATGTCTAAAGTAGGAAACTGAATTAAGAATTCAATATTTCTTATGATTCTTTATAAGTTGAATATTTGATGCTTAAAAAAGTGTGAAATTTTAAAATCTATCCTATTGAATTACTTGAAGATGCAGATATTCAAAAAGAACCCATTTCTTCGTCTTTTTCTTTGTAATAAAACAATTAAAACGAGTAAAAGAGACCCGACCTTTCAATGACTAAATATAGAGAACATACCGCGGGATGTCTCTTAGTAATGGCGAATAGTTGTTCGCATAATTTAGAATTTTTATTTGCAAAAAAAGAATAATATGTTCTATGTAAAACATGACGCATCTCCATCTCCTTCTAAGCACTTCTAATTGAAATAGGAATAGACACTAGGTTGCACAAAAAGTCGTTTTTTATCAATTCAAAGACCAAAAAGGGATTTTAAAAGATTTAAAGGGTCCGTTGAGCGCCTCATGGCTATGTCATAATAGCTTCGAACACTTGCCCCGGATCGACTTCCAAATCCTAATTGCTCTAGTGAATACCTAAAGAAAAAA--AAATAAATGGGAAAGAGAAATAGAAGAAAAAGATACTAATTCTATAAAAATCTCTCAGAGGTTCACTAATTATTTAGTTGGCAGGTCTCTTTGTATGTGTTGTCCGGAAATAGGAGGACTCAATGATTATTCGTTCACCGGAACCAGAAGTCAAAATTTTGGTAGATAGGGATCCAGTAAAAACTTCTTTCGAGGAATGGGCCAGACCGGGCCATTTCTCAAGAACAATAGCTAAAGGCCCGGATACTACCACTTGGATCTGGAACCTACATGCTGATGCTCACGATTTTGATAGCCATACCAGTGATTTGGAGGAGATCTCGCGAAAAGTATTTAGTGCCCATTTTGGTCAACTCTCCATCATCTTTCTTTGGCTGAGTGGCATGTATTTCCACGGTGCTCGTTTTTCCAACTATGAAGCATGGTTAAGCGATCCTACTCACATTGCGCCTAGTGCCCAAGTGGTTTGGGCAATCGTGGGCCAAGAAATATTAAATGGTGATGTGGGCGGGGGTTTCCGCGGAATACAAATAACCTCCGGTTTTTTTCAGATTTGGCGAGCGTCTGGAATAACTAGTGAATTACAACTCTATTGTACTGCAATTGGTGCATTGATCTTTGCAGCATTAATGCTTTTTGCTGGTTGGTTCCATTATCATAAAGCTGCTCCAAAATTGGCTTGGTTTCAAGATGTCGAATCTATGTTGAATCACCATTTAGCGGGTCTACTAGGACTTGGGTCTCTTTCTTGGGCGGGACATCAAGTACATGTATCTTTACCGATTAACCAATTTCTAAACGTTGGAGTAGATCCTAAAGAGATACCGCTTCCTCATGAATTTCTCTTGAATCGGGATCTTTTGGCTCAACTTTATCCCAGTTTTGCCGAGGGAGCAACCCCATTTTTCACCTTGAATTGGTCAAAATATGCGGAATTTCTTACTTTTCGGGGAGGATTAGATCCAGTAACTGGGGGTCTATGGTTGACTGATATTGCACACCATCATTTAGCTATTGCAATTCTTTTCCTGATAGCAGGTCACATGTATAGGACCAACTGGGGCATTGGTCATGGCCTAAAAGATATTTTAGAAGCGCATAAGGGTCCATTTACAGGCCAGGGCCATAAAGGACTATATGAGATCCTAACAACGTCATGGCATGCTCAATTATCTCTTAACCTAGCTATGTTAGGCTCTTTAACCATTGTTGTAGCTCAACATATGTATTCCATGCCCCCTTATCCCTATCTAGCTACTGACTATGGTACACAACTGTCATTGTTCACACATCACATGTGGATTGGTGGATTTCTCATAGTTGGTGCTGCTGCACATGCAGCCATTTTTATGGTAAGAGACTATGATCCAACTACTCGATACAACGATCTGTTAGATCGTGTCCTTAGACATCGCGATGCAATCATATCACACCTCAACTGGGTATGTATATTTTTAGGCTTTCACAGTTTTGGTTTGTATATTCATAATGATACCATGAGCGCTTTAGGGCGTCCCCAAGATATGTTTTCAGATACCGCTATACAATTACAACCCGTCTTTTCTCAATGGATACAAAACACTCATGCTTTGGCACCTGGTGCAACGGCTCCTGGTGCAACAACAAGCACCAGTTTAACTTGGGGGGGTAATGATTTAATAGTGGTGGGCGGCAAAGTGGCTTTGTTACCTATTCCATTAGGAACCGCAGATTTTTTGGTCCATCACATTCATGCATTTACGATTCATGTAACGGTATTGATACTCCTGAAAGGTGTTCTATTTGCTCGTAGCTCCCGTTTGATACCGGATAAAGCAAATCTTGGTTTTCGTTTTCCTTGTGATGGACCTGGAAGAGGGGGAACATGTCAGGTATCGGCTTGGGATCATGTCTTCTTAGGCCTATTCTGGATGTACAATGCAATTTCAGTAGTCATTTTCCATTTCAGTTGGAAAATGCAGTCAGATGTTTGGGGCCGTATAAGTGATCAGGGAATAGTAACCCATATCACAGGAGGAAACTTTGCGCAGAGTTCCATTACTATTAATGGGTGGCTGCGCGATTTCTTATGGGCACAGGCATCCCAGGTAATTCAGTCTTATGGTTCTTCATTATCTGCATATGGCCTTTTTTTCCTAGGTGCTCATTTTGTATGGGCGTTTAGTTTAATGTTTCTATTCAGCGGACGTGGTTATTGGCAAGAACTTATTGAATCCATCGTTTGGGCTCATAATAAATTAAAAGTTGCTCCTGCTACTCAGCCTAGAGCCTTGAGCATTGTACAAGGACGTGCTGTAGGAGTAACTCATTACCTTCTGGGCGGAATTGCCACAACATGGGCGTTCTTCTTAGCAAGAATTATTGCAGTAGGATAATGGCTAGGAGGATTTGAAAAGCATTATGGCATTAAGATTTCCAAGGTTTAGCCAAGGCTTAGCTCAGGACCCCACTACTCGTCGTATTTGGTTTGGTATTGCTACCGCACATGACTTCGAGAGTCATGATGATATTACTGAGGAACGTCTTTATCAGAATATTTTTGCTTCTCACTTTGGGCAATTAGCAATAATTTTTCTGTGGACTTCTGGAAATCTGTTTCATGTAGCTTGGCAAGGAAATTTTGAGTCATGGGTACAGGACCCTTTACACGTAAGGCCTATTGCTCATGCAATTTGGGATCCTCATTTTGGTCAACCGGCTGTCGAAGCTTTTACTCGAGGGGGTGCTCTTGGCCCAGTGAATATCGCTTATTCTGGTGTTTATCAGTGGTGGTATACAATTGGGTTACGCACTAATGAAGATCTTTATACTGGAGCCCTTTTTCTATTATTTCTTTCTGCCATATCTTTAATAGCGGGTTGGTTACACCTACAACCGAAATGGAAACCGAGTCTTTCCTGGTTCAAAAATGCCGAATCTCGTCTCAATCATCATTTGACAGGACTCTTCGGAGTAAGTTCCTTAGCTTGGACGGGACATTTAGTACACGTCGCTATTCCTGGATCCAGAGGAGAGTACGTCCGATGGAATAATTTCTTAGATGTATTACCGCATCCCCAAGGGTTAGGTCCACTGTTTACAGGTCAGTGGAATCTTTATGCTCAAAACACCGATTCAAGTAGTCATTTATTTGGTACTTCCCAAGGAGCAGGAACTGCTATTTTAACCCTTCTCGGGGGATTCCATCCACAAACGCAAAGTTTATGGCTGACTGATATTGCTCATCATCATTTAGCTATTGCATTTTTTTTTCTTGTTGCTGGTCATATGTATAGAACAAACTTCGGAATTGGGCACAGCATAAAAGATCTTTTAGATGCACATATTCCTCCGGGGGGACGATTGGGGCGTGGCCATAAGGGTCTTTATGACACAATCAATAATTCAATTCATTTTCAATTAGGTCTTGCTCTAGCTTCTTTAGGGGTTATTACTTCCTTGGTAGCTCAACACATGTACTCTTTACCTGCTTATGCATTTATAGCACAAGACTTTACTACTCAAGCTGCGTTATATACGCATCACCAATACATCGCAGGGTTCATTATGACAGGAGCTTTTGCTCACGGAGCTATATTTTTCATTAGAGATTATAATCCAGAACAGAATGAGGATAATGTATTGGCAAGAATGTTAGACCATAAAGAAGCTATTATATCCCATTTAAGTTGGGCCAGCCTCTTTCTGGGGTTCCATACCTTGGGACTTTATGTTCATAATGATGTCATGCTTGCCTTTGGTACTCCGGAGAAACAAATCTTGATCGAACCTATATTTGCTCAATGGATACAATCCGCTCATGGTAAAACTTCATATGGGTTTGATGTACTTTTATCTTCAACGAGTGGCCCCGCATTCAATGCGGGCCGAAGCATATGGTTGCCCGGTTGGTTAAATGCAGTTAATGAGAATAGTAATTCACTATTCTTAACAATAGGTCCGGGAGACTTTTTAGTTCATCATGCTATTGCTCTAGGTTTACATACAACTACATTGATCTTAGTAAAAGGTGCTTTAGATGCGCGCGGTTCCAAGTTAATGCCAGATAAAAAAGATTTCGGTTATAGTTTTCCTTGCGATGGCCCGGGACGAGGTGGTACTTGTGATATTTCGGCTTGGGATGCATTTTATTTGGCGGTTTTCTGGATGTTAAATACCATTGGATGGGTTACTTTTTATTGGCATTGGAAGCACATCACATTATGGCAGGGTAACGTTTCGCAGTTTAATGAATCTTCCACTTATTTGATGGGATGGTTAAGAGATTATTTATGGTTAAACTCTTCCCAACTTATCAATGGATATAACCCTTTTGGTATGAATAGTTTATCGGTTTGGGCGTGGATGTTCTTATTTGGACATCTTGTTTGGGCTACTGGATTTATGTTCTTAATTTCCTGGCGAGGATATTGGCAGGAATTGATTGAAACTTTAGCATGGGCTCATGAACGTACACCTTTGGCCAATTTGATTCGATGGAGAGATAAACCAGTGGCACTTTCCATTGTGCAAGCAAGATTGGTTGGATTAGCCCACTTTTCTGTAGGTTATATATTCACTTATGCGGCTTTCTTGATTGCTTCTACATCGGGTAAATTTGGTTAATTTTTATTTAGTGTCGTATCGTATATAATGTGGTATATAATATACACGATAATCCCATTTCTTTTGATGGGAAGAAGGTCCATCTTCTTATATTTCTACATCTAGGATCCGACTTGTATCATAGATACTGATAGGAACTGAAACATTATGGCAAGGAAAAGTTTGATTCAGAGGGAGGAGAAAAGGGAAAAATTGGCACAGAAATATGATTTGATTCGTCGATCCTCAAAAAAAGAAATAAGCAAAGTTCATTCGGTGAGTGACCACTTAGAAATTCATGGAAAGTTACAATCCCCACCACGGAATAGTGCACCTACACGCCTTCGTCGACGTTGTTTTTTGACCGGAAGAGCGAGAGCTAACTATCGAGACTTTGGACTATCCGGACACATACTTCGTGAAATGGTTCACGCATGTTTGTTGCCAGGGGCAACAAGATCAAGTTGGTAAGGATTAAAATATCCTTTCATTTCTATGATCATCGATCATAGAGGGCCCCTTGACTATGTCTGTATAAATGGGTTACATTCTATTTGTACAGATTAATAGGAAAGGGGCGCATTCAATCCTTGTTTTAGATTACTTTTTAGTTCTTCTCTTCAGAGTGGGGAGTAGAGTAGTTTGGTAGCTCGCAAGGCTCATAACCTTGAGGTCGCGGGTTCAAATCCCGCCTCCCCTTTTTTTAATTATATTAGATTTAACTCTGCTAACAGGTAATTAATTACCTATTTCATTTTCGAATAGGAGAAAAAGAGGTGGGTAGAACCACTACACTATCACGGCCAACTATAACAAATCCTTTATCATAGTAAAAAAATTACTTCACTCTGGGGCGGATAGCGGGAATCGAACCCGCATCTTCTCCTTGGCAAAGAGAAATTTTACCATTCAACCATATCCGCATTTTTTTGTTCTTAATACGCAATATGTCCACACATATATGATATATCTGCCTGGATTCTATTTGTGTAGTGCCGGGTCAGAGACTTTCTTCAGGGCAACTAGTTTATTCATTTTTTTTTTTTTTTTTTTCATTTTAAAATAAAAGTTTGACCCCCCTCGAA-TTGTTTTTTTTTTCATTTTTATTTAGGGGATTTATATTCAATTTGAATGTGTCTCACAACCGAAAAGAATTCAGGGGGGGTCATTTCGTTTTTGGAGCTGAAATGAATAGGTTCACGAGATGAGAGAATTAAGGATACCCACCAGAAAAACTAATCCAATCCATAAGGATGTACCGGAAAATACAACATTTTTATTACTTGACCAACCATCAGGAGAAGCAAATACAACGGGTACGCTAATCAATAAGATTGATGAAGTAACAATTAATGCAAAAACAGCCAGTTGGAAAGCAACAGTCATTCTTTTAATCCTCCAAGCTACCAACAAATGAGCTATACCATTTGATCCCTCTATCAGCCAAAAAGTTGTAATAAACTCCATCATGGGGGGATTTTCCGATGAATACATTGACTCTATATAACTTCTAAAATTATATTAAAATTATACTAATTTTTTACCATTTTATTCGAAGATGTAGTCGAGGGGAATGGAATTTTTTTGACTTCCCAAATGGACATGCTGGATCATCCGTCCATTTATATGGATAGATAGATGGACCTGTAGATTCACACTTGATATCTTTCTACTGATAGTGATCTACTCATACGGCTATGTTCTATTCGTAGGAATAAAAGAAAAATTGTCTTTCGGAGAGATGGCTGAGTGGTTGATAGCCCCGGTCTTGAAAACCGGTATAGTTCTGAACAAAGAACTATCGAGGGTTCGAATCCCTCTCTCTCCTTTTTCTCGTTGAAGAAAGTTGTTTTTTTATTAGTTTTTATCGGACCGGTATGATAAAGAAAGGGGAATGGCTCGGCTATCCCACCTAGCCAAGCCATAAAAAATAGATTAGAAAAAACAAATTAGATAGAAATGAGTTGAAAAAAAAAAGAAAGGAAATACTTTTTCAATATGACATAATCCCAATATGTATGATGGAATCAAATTCCTCCTTCAAACATTGAATTTCCTATCTCAATTAAGAGGAGTCATGGAAAGAACAGGCTCAAAATCACGATCAATTCCTTTTTCAAATCCTGCAGCAGCTGCACGAGCCCTTCCCGCGTGCCACAAATGACCTACGAATAAGAAGAATGCTAGAACAAAATGAGAAGTAGCTAACCAACTTCTAGGAGAGACATAATTGACTGCATTGATCTCGGTAGCTACGCCACCCACGGAATTTAAAGAACCTAAAGGAGCATGTGTCATATATTCTGCGGAACGCCGTTCTTGCCAAGGTTGTATGTCGTTTTTCAGCCTACTCAGGTCCAATCCATTTGGACCCCTTAGAGGTTCTAACCATGGAGCACGCAAATCCCAAAAACGCATAGTTTCGCCCCCAAAAATGACTTCTCCAGTCGGGGAACGCATTAGATATTTACCTAAACCGGTAGGTCCTTGGGCAGATCCCACGTTAGCCCCAAGACGTTGGTCTCTAACTAGAAAAGTAAATGCTTGAGCTTGAGAGGCTTCTGGTCCAGTAGGTCCGTAAAACTCACTAGGATAAGCGGTATTATTGAACCAGACAAAACAACACGCAATGAAACCACAAACAGATAAAGCAGCTAAACTATAAGACAAGTAAGCCTCTCCAGACCATACAAGCGCGCGTCGAGCCCACGCGAAGGGTTTGGTTAAGATATGCCAGATTCCACCAAGTATACAAATGGAACCTAACCATACATGTCCTCCTATTATATCTTCCAAATCGTCTACACTAACAATCCATCCTTCTCCCCCAAAGGGAGATTTTAGTAAATAACCAAATAGAATACTTGGTCTAAGGGTCAAGTTGGTAATTTTTCTTACATCTCCCCCTCCGGGAGCCCAGGTATCATATAGGCCCCCAAAATAAAGAGCCTTGAATACTAGAAGAAAAGCACCTATACCTAACAGGATTAAGTGAATACCTAAAATTGTGGTCATTTTATTTCTATCTTTCCATACATAACCGAAGAAAGGAAAAGATTCTTCAAGAGTCTCAGGTCCCAGAAGTGCATGATAAATACCGCCAAAGCCCAATACTGCAGAGGAAATTAAGTGAAGTACTCCAGATACAAAGTATGGAAAGGTGTCTATAACTTCTCCACCAGGACCTACCCCCCACCCGAGAGTAGCTAGGTGCGGAAGTAAAATTAACCCTTGTTCATACATAGGCTTCTCGGGTAGAAAATGAGCCACTTCAAATAGGTTCATCGCTCCAGCCCAGAATACAATTAATCCGGCATGGGCTACATGAGCCCCTAGTAGTTTACCGGATAAATTGATAAGTCGGGCATTTCCGGCCCACCAAGCGAAACCTGTGGTTTCTTGGTCACGGCCAGCTAAAGCTAAAGTTCCATTAAAGAGCGTTTCCACGGGGTAGAACCTCCTCAGGGAATATAAGGTTTTCATGAGGCTGATCTTGAGCCGCCATCCAAGCACGAATACCCTCGTTTAAGAGAATGTTTTTGGTGTAGAAAGTCTCAAATTCAGGATCTTCCGCTGCGCGAATTTCCTGAGAAACGAAGTCATAGGCACGTAGGTTCAGGGCTAGACCGACTACTCCAAGAGCACTCATCCATAAACCGGTTACTGGTACAAATAACATAAAGAAATGTAACCAACGTTTATTGGAAAAAGCAACCCCAAAGATTTGGGACCAAAAGCGGTTGGCGGTGACCATTGAATAAGTTTCTTCGGCTTGAGTTGGGTTAAAAGCACGGAATGTATTTGCACCATCACCATCTTCAAATAAAGTATTTTCCACGGTAGCACCATGAATAGCGCATAGCAAAGCCGCGCCTAATACACCGGCAACTCCCATCATATGAAATGGGTTCAACGTCCAATTATGAAACCCTTGAAAAAAAAGGATGAATCGAAATATAGCTGATACGCCAAAGCTAGGCGCAAAAAACCAACCAGACTGACCTAGTGGATAAATCAGGAATACGGAAACAAAAACAGCAATTGGGCCAGAGAATGCAATTGCATTATAAGGTCGTAATTGAACAGATCGAGCAAGTTCGAATTGACGTAACATGAAACCTATTAGTCCGAAAGCGCCATGGAGAGCAACAAAAGTCCACAGACCACCTAGTTGACACCAACGAGTAAAATCTCCTTGTGCTTCAGGACCCCATAGTAACAACAAAGAATGTGCTAAACTATTAGCCGGAGTAGAAACTGCGGCTGTTAAGAAATTGCAGCCTTCTAAATAGGAACTGGCCAATCCATGAGTATACCATGAAGTTACAAAGGTTGTACCTGTAAACCAACCCCCTAAAGCGAAATAGGCACAAGGAAAGAGCAATAAACCAGACCAGCCTACAAAAACGAAACGGTCCCTCCGTAACCAGTCATCCATAATATCAAATAAATCATTTTCGTCTTTGGTAAATTTACCAAGGGCTATAGTCATAGTAATCCTCCTATTCAACTACTTCGACCATTTCCGAGTACCTCATAGCATTCGAAGGGCGTCTAAAGATTTAATCAGTTATCTATGATTTCTCACGCACTGCCCCTTGGAATGAATGAGTTTCGAAGATAAAAATCTATAACCTGATCTAGGTAAATCCACGAACTCAATTCGATTATTCCTTATTATTCTGACTCATCTAAACTATGAATTGCCTTCTTATAAGCTATCAATCAGATAGATGAATCTTTTGAAAGAACTGTTCAAGGAACAAGCGGTTCCCTCTCTCGCTACGAGTTGATCCTCAGACCTATCCCCTTGTTCCATCAACTAATCTTATTCTTGGATCTTGTTCAGGATATTGAAAAATAAATCTTTTTATCGATTCTTTGAATTTCTATGTATACTAAACGACTACAGTATCAGAATTTGATTAATTAATTTAC-TTTTTTTTTCATTTTCTTTTAGTGTCGTCTTTGTTATGTTTCCTTTTTCTTCAAATGAATCTAAAACTCCAAAATATATCTTTCCACGGGTCGAAGAAGGATACTTCGAATATTTTTCTATTTCTTTTTATCTGTTCGAAAAAGAGAGAATTTTCTATTTTTTCATGAAATTGAATACAATATTCAATAAAAAAGGAGACTGGAAATGAAAGTCTCTTTCTCCCATCCACTCTCCATCTCATTGTCAGAACGAAAATTTCGGATGGATTGATATGGAAATGTTTGGTACATGAAACCACAATCTGATAGATATACATTGAAATAGGTAAATTTTATAGAGATAGAAATTAAAATGAATTGAATTTTCAATTCATTTATTAATTTAATTGCATTAATTTATATAAATTTTTTAATATAAATCTTTGATCTGGAATCAAAAAAAGATATTAAGAAAAAGGTATTTTATGTTGTGACTTCGAATAAACGAAACCTTTTTCCGCGGAGAAACGGAATAACAATTTATTCCTATGGAACATCTAGTAATAGGTATATTTAATCAGAAATATCGGCAAATTCTTGTGGATTCCAAAGAAATAAAAAG-AAAAAAAAAAAGGATCAACGGGTCCAATTTCATCTCCATCGAATTTGAATATCAGAATAGTGGATAGAGTCGTTATTCAATGGGTCAGGTCCACTTACTTTTTATGTTTGTTGTTTTCTAATTTTTAGAATGGATTTGATTTAATGGAAAGTAGGAATATTTGTCGATTCAAGAGACGACTTATTTAATATTATTGATTATTATTACAATTTACTGAACAAATGTTCAACTTTCGAACTACTATACTATTATTATAATATACTCTAATTGAGTAGAATAATAACTTATTCTACATTATATTCTACATTATACAGTTGATTATTTTTTTTAATCAAAAATATTAAGAATATTTCCATCCTCCCTTCCATAATAAACATTATGACTGGAGTTTTATGAAAAAAGGGCCAAAGCCCCTTATCGGACTTGAACCGATGTCTTACGCCTTACCATGGCGTTACTCTACCACTGAGTTAAAAGGGCCTATTTGAGTTCATTCTTGAATGAATCACTACTCACTATGTGGATAAAATAGATCTATGTACATCGATTATATACATACGTATACGTAGTAGATTCATAGTGGCTAGTTAGTGCCTCATTCTTGAATAAGAACATTAATTTCCCTATCGAGTCTAGAAAAATGCAATGAATTGCTTTTCTTTTGTTAACTTTATTTTATTCCTGTCAGAACTAAATTCACTTGATTGATCCATGTACACCTACCAATTCGACACAGATTCAAGCTATTTTCTAGAATCATAGATTCTACTTGTCCCTTTAACTAAATTCTTCTTAATTAGAGAAAAAAACTCTCTACCTTCTTGACCCCTCTTGCTGGATTTATCCTTTATTAATTTCCTAGCTTAATGTAACATAGAGATTAGGTATATCTTAACAACGAATGAGTGAAAGTGGACAAAATGGAATTGAAACTCCCTTCTTTTTCTTTTCTGACGGACAAGTCACTCCCGGAAAGAATCCTATCTTTCGTATTCTTTCTATTTTTTTATTCCAATTTAATAGAATAATAGATTTCCGTAGATTCTAGATATGAAATCTGTATATTAATATTTCTATAGGGCGATTAGATTCGAATCCATATTATTTAAGAATCTATTATAATAAGATATACGATCGATCATATACTTGACAATTTCTATCTAAAAAGTTTAGATTCTTTTTTTTATAAAAAAAGAAATAGAATTGATTCTAATAAGATATATCATCGATCATATAGTTGACAATTTCTATCTAAAAAGTTTAGATTATTTTTGTTATAAAAAAAGAAATAGAATTGATTCTAATAAGATATATCATCGATCATATAGTTGACAATTTCTATCTAAAAAGTTTAGATTATTATTGTTATAAAAAAAGAAATAGAATTGATTCTAATAAGATATATCATCGATCATATACTTGACAATCACTATATATTCAAGTTACAATATATTCTTTTCAATATAAAATATTTTTGGTGGATTGGAGGGACCACTATGAGAATTTTCGTTATACAAGGGCGTATTTTACAAATACGCCCAATCTCACTAATTTTGATTTTTCTGGCTTGTTGCTGTTTTTTCGTATATCGTGGGTTCCAATAAAGAAAAAGATTTGCCGTCTTATTGTGTTCGGGAAAGAGGATCCACGATATATCCCTCTTCGCAAATTAGGCTTATCGAAAAGAGTAGCTGATGTACTTATTAAAAAAGAAGAAATAATTTCTCTTAATCTATTAATAGTGTTGGTAATCTACGCTCGCGAGTACCTCCTAGAAATAGAAGATTTGGACAAGAAAGAAAAAGAAGAAATTTTCAGAAAAATAGACGAATTTATTAATAATTCATGGGCTTTAACGGCCTTATTCTATTGTCACTTTGATAAACTGAACCTGAAACCGTGGTGGTATAGGTTGATAGTTTATATCTCTAGAAAAAGAAAAGACCCGGCTTTTTTCTTTATTTCAGAATTGAAGTTATCTACCCGAATAACTAGTTTTTTCATGGAAGAAAAGATCTATACTATCGAGGATCTTCTAATCATTATAAAAGATACTCACAGTTCCAAGTGGAAGAGACTTCTACAATCAGAAGATTTCCAATATTTGGCATATTTCGATTTCCTCGAGATCTATGGAACCATACACTATTTTCTTCATTGTTAAAGACAGACAGTCTCCGGGCGCTTCATATTCGCCCGGGTACAGGTGGAATGAAAGAGAATTTCGAATCCGCTTTATATGCGAACAAAAAAGCTATAAGTCGGGTCAAGTAAGTCACAATATTCATTACAATATTCTGCTGAATCCATTTCTTTTTCTAGGCCTGCCACTTTATCTTTTCTTTTTTAATGCGGTCTGATTTCTCATGTTACGGATTAGTATAATGTCTTTTAGCTATTCATTTCATGTTAGTAAGTATTTATTTATACTTTACTTTTTAAAATAAAATTTTCGTGAACCCTTCCTATTCTATGCAAAACAAAAAAAAAATTTAACTTTATTTACATAATACTTATTCGACTAAATTCAAATTCAGTGCCATTGATAAGACCGCGCTTGGTAATTTCTTTACCATGGCTCCCTTCCCTCGTTTTTCTATTTTATTAGGTTACAAAAAACGTATTAAATCGAGGGATACAAGAATCTCCGCGAATTTAGATAATTGGGATAATGCCGAGGGGTGGGATGCCCAGGAAGACCCTAGGTGGGATGACTGTGGGTGGCATGCCGGTGATGACGATGATCATGAAAGTCAAAATGAAAAAGAAAATGATCAAGAAAGTGATAATAATCCTGGTGGATTCCACAAATATAGGCATTTGTGGGTTCAATGCGACGTTTGTTATGGTTTAAATTATAAGCCGCTTTTTAATTCAAAAATGTATATTTGTGAATGTTGCGAATATCATGTGGAAATGAATAGTTCGGATAGAATTGACCTTTTGATTGATCCAGACACTTGGGTTCCTATGGATGAAGACATGGTCTCTCTGGCCATTGAATGGGATTTCGAAGAAAAAGAGGAGCCTTTTGAACTGGACCTCAGTGAATGGGAAGCTGAACTCAAAAAAGTATACATAGAACTAGAATTACGAATACAATTAAAAAAAAATAAAAACAGGGGGAAACCATTATGAAAATTGTAATGAGAATTGTAGTTAAAAACAGATGCATGGAAATTTTAGTTAAAAACAGAGGGAAACCCATGATACAACTTTTAGTTTTACAAAGGTATCAATTAAGTATACAAAGGTATGTTTTACAAAGGCATCAAATCTCNCTAATTTTGATTCTTCTGGCTTGTTAAGACTGGCTTTCAATAAAGAAAAGAGTTTGCCGTCTTCTTTTTTTCGAGAAAAGGGATCCACGATATATGTCTGTCTTCAAATTCGGCTTCTCTAAAAGAGTAGTTGATGTACTTTTTGATCAAGAAAAGATTATTCGTATTAATAGATTACTAATAATGGTAATCTACGCTCGCGAGTACTTCCTAGAAATAAAAGGTTTGGAGGAAAAAGAAAAAGAGGAAATTGTCAGAAAAATAGACGAATTTGTTAATAATTCGTGGGCTTTAACGGCCTTATTCTATCATAACTTTGATAAACTGAAAGTGAAACCATGGTGGTGTAGATTGATAGTCTATATCTCTAGAAAAAGAAAAGACCCGGCTTTTTTCTTTATTTCAGAATTGAGGTTATCTACCCGAATAACTAGTTTCCTTATGGAAGAAGATATCTATACTATCGATGATCTTCTAATCATTATAAGAGATACTCACAGTTTTCGGTGGAGTACACTTGTAGAATCAAAAGAGTTGGCATATATAGATTTAATCGAGATCTATACAACTCTACACAATTTTCTTCATTGTTAAAGACAGACAGTCTCCGGGCGCTTCATATTCGCCCGGGTACAGGTGGAATGAAAGAGAATTTCGAATCCGCTTTATATGCGAACAAAAAAGCTATAAGTCGGGTCAAGTAAGTCACAATATTCATTACAATATTTTCTTTTTTAATGCGGTCTGATTTCTCATGTTATGGATTAGTATAATGTTTTTTAGCTATTCATTTCATGTTAGTAAGTATTTAGACTCTTTTTGAAAATTTTAATGAACCCAAAAATAATCTTTCCTATTCTATGCAAAACAAAAATTTACTTTATTTACATAATACTTATTCGACTAAATTCAAATTCAGTGCCATTGATAAGACCGCGCTTGGTAATTTCTTTACCATGGCTCCCTTCCCTCGTTTTTCTATTTTATTAGGTTACAAAAAACGTATTAAATCGAGGGATACAAGAATCTCCGCGAATTTAGATAATTGGGATAATGCCGAGGGGTGGGATGCCCAGGAAGACCCTAGGTGGGATGACTGTGGGTGGCATGCCGGTGATGACGATGATCATGAAAGTCAAAATGAAAAAGAAAATGATCAAGAAAGTGATAATAATCCTGGTGGATTCCACAAATATAGGCATTTGTGGGTTCAATGCGACGTTTGTTATGGTTTAAATTATAAGCCGCTTTTTAATTCAAAAATGTATATTTGTGAATGTTGCGAATATCATGTGGAAATGAATAGTTCGGATAGAATTGACCTTTTGATTGATCCAGACACTTGGGTTCCTATGGATGAAGACATGGTCTCTCTGGCCATTGAATGGGATTTCGAAGAAAAAGAGGAGCCTTTTGAACTGGACCTCAGTGAATGGGAAGCTGAACTCAAAAAAGTGTACATAGAACTAGAATTACGAATACAATTAAAAAAAGAAAAAGAAAAGGCTGATCAAGAGCGTCTCGATTCAGAAGAAGAAGAGAAGATCTCTTCCGAAGAAAAAGAGAAGACTGATCAAGATCGTCTCGATTCAGAAAAACAAGATCTTCTCTATTCAGAAGAAGACGACCAGACTTATCTAGATCGTCTCGATTTAGAAGAAGAAGAGAAGATCTCTTCCGAAGAAAAAGAGAAGACTGATCAAGATCGTCTCGATTCAGAAAAACAAGATCTTCTCTATTCAGAAGAAGACGACCAGACTTATCTAGATCGTCTCGATTTAGAAGAAGAAGAGAAGATCTCTTCCGAAGAAAAAGAGAAGACTGATCAAGATCTTCTCGATTCAGAAAAAGACGAACAGACTTATCAAGATCGTCTCGATTTAGAAGAAGAAGAGAAAATATCTTCCGAAGAAAAAGAGAAGACTGATCAAGATCGTCTCGATTCAGAAGAAGACGACCAGACTTATCAAGAGCGTCTCAATTCTAATCAAAGCGAGACAGGATTACCGGAGGCTATTCAAACAGGCATAGGCGAACTAAATGGTCTTCCCTTAGCACTTGGAGTTCTGGATTTTCAGTTTATAGCGGGGACTATGGGATCCGCAGTCGGAGAAAAAATTACCCGTTTGATCGAGTATGCTACCCGAGAATTTCTACCTCTTATTATAGTGTGTGCTTCTGGGGGTGCACGTGTCCACGAAGGAAGTTTCAGCTTGATGCAAATGGGTAAAATAGCTTGTGCGTTATATAATTATCAATTAGATGCCAAACGATTTTATATATCAATCCTCGCATCTCCTACTACTGGTGGGGTAACAGCTAGTTTTGGTATGTTGGGGAAGGTCGTTATTGCCGAACCCGAGGCCACCATTGCATTTGCGGGTAAAAGAGTAATTGAACAAACGTTGAATATAGAAGTCCCTGAAGGTGTCCAACAGACCGAATTTTTATTCACGCAGGGAGCATTCGATCTAATCCTCCCACGTTTTTATTTAAAAAGAATTCTCCATTTTATATATCTGTTAAACAATTACACTCTTTTCTTTGTTTGATTGAATTGATGAATTGGATTCAACCAAGTCAACAAGTAATTGGTAAAATGCCTTTTTTAAAAGAAAAATGAAAGAAATTCGAAATATTATATATAGAAGAAAAAGAAATAATAAAAACTTGGTCCCGGGCATCTACCACTATACCCGCAATGATGGCCATCCCGGGCAATCGAACCATTATTTGTTTAAGAAATTGTTTGAACGAATCTGAGGGCAATCCTGAAGATTCAGAAAATGAAGAAAACGATTCCGACTCAAAATATCCCTTTTCTTTTCTATTTCTAATAAAAAAAAAATCCATAT---------------------ATAAAAAAACACAATTTTGGTACTTGGTTCTACAAATTAAAAAAAATGTTAGATCGTTTCGAAAACGTTCGAAATAATAGGAAATCCGGAATTGATCCAATTTTGCAAGATAAACCCGATTCTACGCAAAATAATTTTCCGTATTTTTCGCATTATTTGCGGATGTTCATCTTCTACTGGATAGAACGCGAGAATTACGAAAGGATATTCGTAGAAAAAGAGTTTGATGTGTTATACCAATACCGGTATTGGTGCTGGTTCAAAAAATCGCTAATTTTGATTAACTATGAACATCCGAATCAAAATTTCGAAAAAATGCAGACCGCTGCGGGTGACCTACTAGGCTATGTCACAGACCTTCGGCATCTGATTCAGTACGACTACTTTACAATGGGGTATGCCCGAAATAGAAACTACCCGTATACTTCTGAAACGGAAAAAGCACTTTCGATGGGAACTGCATATATTCAGCTCTTTACGAAAGCCTTTTTCATTGTCGCCATTTGGAGACAAAAATGGGCGGACCTAAACCTACAGTCTATACGGAAGGACGTTTTAGATCAATTCATTACTGAGTTGTTAACCAGCTCAACTCCCGGGCAGATACTACTTCCAGACGAATTAAAGTCGTCTGCCGTTCTTAGCGAATTTATCGAGATGTTATTCAGGTTCGATGAACATCTCGATTAAATCCTACTTCCAAAGACCTTGGAAGTAGAAGTAGGATTTTCGAAAGTATATAAGAGGGATCTACCCAAATATATGCAGTTTTTTTCTAAGGTATACTTTTACCTTAGAATAAGGGAATTTAAATCCGATTGATCGTTGTTCGAATTAGATAAGAACAATAATCTAATTGGATTTTTCTATTCAAAAAAAAAATAATAAGAAACCTTTCTTTGTCTCTTTCATTTTTTTCTCTTCAATCAAAACAAACAAATAAGCTCTTAATTCTATAGGGTTGAATAAAAATTCGATTGACTTTTTGATATAATTGCTATGCTTAGTGTGTAACTCGTTGGTTTTTTTAGGCTTAGGATTCAAAAAAGATTCCCCATAGTATGAACTAATAACTATAGAACTAATAACCAACTCATCACTTCGCATTATCTGGATCCAAAAAACCAGTCAAGATAGGATATGTTGATCATATCATTGTAGCAACTGAAATCTTTTTTGCATAAACAAAAGAAAAACCAATTGGATTCTAAGCTGTGAAGCAAAATATAGAAAAAGGTGTGGATAGAGGGGGGAGAGAAAGAGAGAAAAAGAATATCAATGATATAGAATTCCAGTATGTAAGGTCTATGAGTCATCTCATAAAAGGCAATGTAATAAAGCATCAAGACTTATTCATCCATAATGAAATGAATCTGTCCATAGAATAGAACAAAAAAAATCAAGAGACTCGAGCCAATAAAGACTGAGAAGATTGACTCAAGAACAAATTTCATTAAGAGCTCCATTGTTGAATGCAGACCTAACCATTAAACAAGAAGCGATGGGAACGATGGAATCCGTGAATGCAGAAAATTCTATTGAAAATGAATCCTAATGATTCATTGGTTGGGATGGCGGAAGTAACCGAGAATAAATTCATGTATTCTGAGAAGTCATGAACTAACCCTACAACTGAAATAGATATAGAGTAAATATTCGCCCGCGAAAACTTTATTCTCTTGGATTACTAAATTTTGGACAATCTTATACGAGAAAAGGAAAAAGGGGTTATGTTATGAAAAACAATATTATATTATATGTAAACTATATATATCTATAAATATAAATTTATAGATATACATATATCCATATATATATAATTATAAATGCAAAATATCCAAACAAGGTATACAAAGATTAAATGAAATCTCAAAGAATCTCGGGATTTAATCTATTGTTTAATCGATTGATTGAATCGAATATTCATTAAACATGTATATTTTAATTCAAATTAAAGATTTTAAATCCTTTTATTCGCGAGGAGCTGGATGAGAAGAAACTCTCACGTCCGGTTCTGTAGTAGAGATGGAATTCAGAAATAACCATCAACTATAACCCCAAAAGAACCAGATTCCGTAAACAACATAGAGGAAGAATGAAGGGAATATCTTCTCGAGGGAATCATATATGTTTTGGTAAATATGCTCTTCAAGCACTTGAACCCGCTTGGATCACCTCTAGACAAATAGAAGCAGGGCGACGAGCAATGACACGAAATGCACGTCGTGGTGGAAAAATATGGGTACGTATATTTCCCGATAAACCAGTTACAATAAGAACGACAGAAACACGTATGGGTTCGGGTAAAGGATCTCCTGAATATTGGGTAGCTGTTGTTAAACCAGGTCGAATACTTTATGAAATGGGGGGAATCACAGAAAATATAGCCAGAAAAGCTATTTCGATAGCGGCATCCAAAATGCCTATACGAACTCAATTTATTATTTCAGGATAAGAATGTCAAACCAAAGGAATAGGGCTTGGGAATGAAAAAATCACAGGTTTCTTTTTTTGAACAAAGAATATTTCTTTTTATTTTCTTCGCTCTTTGCATTGAAAGAACAGATAAAAAAAATGATTCAACCCCAGACCCATTTGAATGTAGCGGATAACAGTGAGGCTCGAGAATTAATGTGTATTCGAATCATAGGAGCTAGCAATCGCCGATATGCTCATATTGGTGACGTTATTGTTGCTGTGATTAAAGAAGTAGTACCACCAAATAAGTCCCTACAAAAATCACAACACGTGCCCCTACAAAAATCTGAAGTAGTCAGAGCTGTAATTGTACGTACCTGTAAAGAACTTAAACGTGGCAATGGTATGATAATACGATATGATGACAATGCTGCAGTTGTCATTGACCAAAAGGGAAATCCAAAAGGAAGTCGAGTTTTTGGTGCGATCGCCCTGGAATTGAGACAGTTAAATTTTACAAAAATAGTTTCATTGGCTCCCGAGGTATTATAATTCTATATATAATATAGAATAGTAATACACTATAAGACCATGATATAGTTGTAGCTAGGGTATTGGAAAGAAATAGATTAAGATTAATTAGTAGATTGTGTCTCACGCATATACCTTTAAGAATTCACAAACAAATAAAAAACGTAAAAAAAGGAAAACATGTTGATTATATCCAAATTGTAAGGCACCAATAATTTTAATCCATCATGAATAGAGACACTATTGCTGAAATACTAACGTCTATACGAAATGCTGACATGAATAGAAAAAGAGTAGTTCGAGTAGCATCTACTAATATTACCGAAACCATTGTGAAAATCCTTTTACAAGAAGGTTTTATCGAAAACGTGAGGAAACATCGAGAAAGCAACCAATCTTTTTTGGTTTCAACCCTTCGATATAGAAGGAATAGGGAAAGCATAAACATTTTAAATTTAAAACGGATCAGTCGACCGGGTCTACGAATTTATTCTAATTATCAACGAATTCCTAGAATTTTAGGTGGAATGGGAATTGTAATTCTTTCTACTTCTCGAGGTATAATGACAGATCGAGAGGCTCGACTAAAAAAAATAGGGGGAGAAATTTTATGTTATATATGGTAATAATAATATTAATAATAATAATAATAATAATACTTTTTATATTTAACTTGGATATGGAATATTTGTTTTTTCAAAAAAAGAACAAGAGGAGATTAATTTATCTCCTTTTATTAATTAATACCCTTAGAAGGATTTTTAGGAGGATTTTATATAAAATAAAATGAGCAAGAAAGAGGAAAAACGCATTTTTGAAGGTTTAATTACTGAATCGCTTCCCAATGCTATGTTCCGGGTTCTTTTAGATAAAGATAATAGAGTTATTTTAGGTTGTATTTCAGGAAAAATCCGACGTGGTTCTATACGGATATTACCAGGAGATAGAGTCAAAATTGAATTAAGTCAATATGATGACGCACGAGGGCGTATAATTTTTCGACTCCCTCCCAAGAAGCCTTCAGAGAATTAGGCGGTTTGTCAATCCTAACATTCCTTTGATGGGAATACGATTCAAGATTCCAAATTTCACTAAACTTTTTTTCTTCCAAGAAGTAGATTCTAAATTGCGGTAAGGAATGGCAAATATGAAAATAAGAGCTTCTGTTCGTAAAATTTGTGAAAAATGTCGAATAATCCGTAGGCGGGGGCGAATTAGACTAATTTGTTCCAACCCCAGACATAAACAAAGACAGGGATAATCTAAAAGAAACTCTCTAAAAGACCCAATCTACAAATAAAAAAAGGGATCCAGTTTGATAGGAAATGGATATATCCATATATTTCTAACTTATATTTATGAAATGATAAAACATGCCAAAAACTATACGTAGAATCGATTTCCGTACGAATCGACGTATTAGTTCACGTAAGAATACACGTAAACTAACAAAAGGAGTTATTCATATTCAAGCAAGTTTCCATAATACCATTGTGACTGTTACAGATGTAAGAGGTCGAGTGGTTTCTTGGTCCTCTGCCGGTACTTGTAGATTTAGAGCTAAAAGAAGAGGGACCCCTTTTGCTGCTCAAACCACAGTGGTAAATGCTATTCGTCCAGTAGTGGATCAAGGTCTGAAACGAGCAAAAGTCATGATAAAAGGGCCCGGTCGAGGAAGAGACGCAGCATTACGAACTATTCGTAAAAACGGTATACGATTAACTTGCATACGGGATGTAACCCCTATGCCACATAATGGCTGTAGACCTCCTAAAAAAAGACGTGTGTAAAAATAAACATTGCACAAATTTCAACAGAAAGAAACGATTCAATATCAAAAATCCAATAAAACAAGAGAAAAAATTCAATAACCTAATCAACTATATATTACTATGAGTCAAAAAAACAGAAGAGGATTTCCTCGGAGATTGCAGTGGAAGTGTGTTGAATCAAGGGTAGACAGTAAACGTCTTTATTATGGGCGCTTTAGCTTGTTTCCACTTAGTAGAGGTGAAGCCGAAACTTTAGGCATTGCTATGCGAAGAGCTTTGCTTGGAGAAATAGAAGGAACATGTATCACACGCGCAAAATTCGGGAGAGTAAGAGTAACACATGAATATTCTTCCATAGTGGGTATTCAAGAATCCGTCAATGAAATTTTAATGAATTTGAAAGAAATTATATTGAAAAGCAATCTATATGGACCTTGTAGCGGGTTGATTTGGGTACAAGGTCCTAGAGATGTAACTGCTCGCGATATCATGGTAGCTCCTTATGTGGAAATCATTGATAATACACAACATATAGCTAGCTTGACGAAAAGAATTGATTTATATATGAAATTAGAAATTCAGAAAAACCGCGGTTACCAAATAAAAAGTCCAAAAAATATCTTACAAGATGGAAGTTATCCTACAGATGCTGTATTCATGCCTGTTCGAAATGCCAATTATAATATTTATTCTTATTTGGATAGGATTGCAAAAGAAGAGATACTTTTTTTTGAAATATGGACAAATGGAAGTTTAACTCCTAAAGAAGCACTTCATGAAGCTTCACGGAAGTTGGTTGATTTATTTAGTCCCTTTTTAAATACAGAAGAAGAAAACGTCCATTTAGACGAAAATCAACACAAGATTAATTTACCACTTTTTACCTTTCATGAAAACGTAGAGAAATGCAAAAAAAAAAAAAGACTTTCATTTGATTTTGATTGACGAATTAGGATTGCCTCCCAGAATCTATAATTGCCTCAAAAGATAAAATTTTCCTTATACAGTATCATCGTATCGTTAATGATCTTTTGAATTATATATAATAATAATAATCTATTTTTTTAGTTCTAAAAACCAGTGGGGGTAACAAAAATGCCACTTTTTCATAGTAATAGTAATAGTAATAGTAATAAAAATAAGATTAGGATTCCAAAAGTGCCTGTTGTTCTGTCAGAAGACCAAGAAGAAGAGGAAATCGACTTCGAAGAAATCGACTTCGAAGAAATCGAAATCGAAAAAGAAATGGCAATCGAAAAGGAAGAAGAAAAAGTAAAAGTACGTTGGATTAACTTACACAAGTTTCTTTTTGAAGCTGGGATTGTTTTTTTAAGCGAAAAGCTTAATAGGAAAAAAGGTAAAATCATATTAGGTCTTATTACTTATCTAGCGATATTACATCCTATCGGAGAGTTGCATTTGTTTCTAAACAACTGCGTTTCCGGGTGCCTACGAACAGCTGTTACAATACACGATGCAATCCAACAGCTGCCAAGACCCGGATATACAGTAGGATGTGGAATGACTGCTTCAGTGGGATCGCTTATCCTCGTTTCAGGACACGAACGCCTAGCGCAGCCTCACGCTAGGATCTTGATTCAGAAACCTAAATTTAAATTTCCAATTAAAAGAAAGAAAAAGAATTCTGAAAAGAATCCTGAAAAGAATCCTGAAAAGAATCCTGAAAAGAATCCTGAAAAGAATCCTGAAAAGAATCCTGAAAAGAATCCTGAAAAGAATCCTGAAAAGAATCCTGAAAAGAATCCTGAAAAGAATCCTAATCCTTTTAATCCTCCTTTTAATCCTCCTATTAATCCGAATAATCCTAAAAAGAATCCTTTTAATCCTTTTAATCCTCCTATTAATCCGAATAATCCTAAAAAGAATCCTAATAAAAGATTTATTATCATCGGTAAAAGGAGTAAAGGGAAAAGAAAGAATCTTAGGCGCTACTTTGATGTTCACGAGGCCAAAAAGCAGTTTGATATTCTTACTGAATACTTCCACGAGATTTTTGTAGAAAAAACAGGGCAATCCTACGATATTATACAAAAAGACCTGCAAGAAAACGTTGTGATGTCAGCAAAGGAAGCCCAAGATTATGGAATTATTGATCGTCTTACGACAGATTTCAAAATGAAATCTTTGTTACACAAAGCTTTCTTTCCAAATCTAGATGATAATTTCGAAGAAAATCGAGATGATACTCCAGGATGGAGATAGGGGGTATTTATTTTAGATATCAAATTCATATTAGAAAAGCTGTCAGTGTGGAGTGGGAGAGCAACTGGAATGTCCCCTTTTGTGGCTATTTTTCGGATAGTATTTACTAATTTCTCCATAAAAGAGGTAGTGGTTTATATGACAACACTGTTTTAAGTTACTTGTGTTCTGAATTTTCTTTACGTTTTGTTGTACGCTATCTTTGGAACTGCATAAGATAAGATAGAAAATTTGTAGTCAACAAGTAATTAATTTAGCAGAATCAAAGTTAAAATACGAAGAATAGGGTTTTCTTTGGTGGCAGCGGATAATTCTATTTTGACTAATATTCTTAATTACTAATTAAGAATATTAGTCAAAAGAGTGCATTTTTTTTGAGGCAAATTATCTATGATCTATATATTATCGTAATATAAATAGAAGATCAAAAGTATTAATAAAAAAAATGAGCAAATCGTAGATAAAATAACTGATTAGCCTTAGCCCATGTCTTATCTTAGGCATTATTATTTTTTTTATACGAAAAAAGTCGTATGGAAAAACCTGGTATGGAAAAATACTCTTTAATTCTAGAGACTTATTTAGACTATGACATCGAATTAATAGTCGAAGAAGAGATTGTATATAATATACAAGTATTCCCGTGAAACCAGAAATGCTAGTAAAAAAAGGGTCTCGGAGAACCGGGAAAGCAAGGACGAAAGACAAAACAAAAATTTTATTCCAAAAGAATAAGCACACGGATAAGGTCACACTAATACATTAATTTTGGATCCAAATTCGAAATTTTCCTTATACAGTATCATCGTATCGTTAACGATCTTTTGAATTGTCTCGGAGAACCGGGAAAGCAAGGACGAAAGACAAAACAATTTTATTCCAAGGACTTGGAGGTAACAAAAATGCCACTTAAGATTCCAAATGTGACTTCTTTTGAGGATCCAGAAGAACAAGAAGAAGAAATCGACTTCGAAGAAGAAGAAATCGACTTGAAATCGACTTCGAAGAAGAAGAAATCGACTTCGAAGAAGAGGATCCAGAAGAACAAGAAGAAGAAATCGACTTCGAAGAAGAAGAAATCGACTTCGAAGAAGAAGAAATCGACTTCGAAGAAGAAGAAATCGACTTCGAAGAAGAAGAAATCGACTTCGAAGAAGAAGAAATCGAAGAAGAAGAAATCGACTTCGAAGAAGAAGAAATCCAGACTTCGAAGAAGAAGAAATCGACTTCGAAGAAGAAGAAATCGACTTCGAAGAAGAAGAAATCGACTTCGAAGAAGAAGAAATCGACTTCGAAGAAGAAGAAATCGACTTCGAAGATCCAGAAGATCGAAGAAGAAGAAATCGACTTCGAAGAAGAAGAAATCGACTTCGAAGAAGAAGAAATCGACTTCGAAGAAGAAGAAATCGACTTCGAAGAAGAAGAAATCGACTTCGAAGACGAAGAAGAAGAAATCGACTTCGAAGAAGAAGAAATCGACTTCGAAGAAGAAGAAATCGAAGAAGAAGAAATCGACTTCGAAGAAGAAGAAATCGAAGAAGTCGACATCGAAGAAGAAGAAATCGACTTCGAAGAGGAAGACATAGAAAAAAAATAAAGATGAAAAAAGAAATAAAACGAAGTATGGTTTGAAACAAAACAAACCCTGAGATTGCAGGATACTCTGATCCAACGCCAAGAACTAAAAGAAGTTTTTGTTGAGGGAGAGGACGGATGGCTCCAATACTCTTTAATTCTAGAGACTTATTTAGACTATGACATCGAATTAATAGTCGAAGAAGAGATTGTATATAATATACAAGTATTCCCGTGAAACCAGAAATGCTAGTAAAAAAAGGGTCTCGGAGAACCGGGAAAGCAAGGACGAAAGACAAAACA-----ATTCCAAGGACTTGGAGAATAAGCACACGGATAAGGTCACACTAATACATTAATTTTGGATCCAAATTCGAAATTTTCCTTATACAGTATCATCGTATCGTTAACCATTTTTTTGTTCGGAGAACCGGGAAAGCAAGGACGAAAGACAAAACAATTTTATTCCAAGGACTTGGAGGTAACAAAAATGCCACTTAAGATTCCAAATGTGACTTCTTTTGAGGATCCAGAAGAACAAGAAGAAGAAATCGACTTCGAAGAAGAAGAAATCGACTTCGAAGAAGAAGAAATCGACTTTGAAGAAGAAGAAATCGACTTCGAAGAAGAAGAAATCGACTTCGAAGAAGAAGAAATCGACTTCCAAGAGGAAGAAATCCACTTCGAAGAAGAAAAAGAATATTGGATTAAGTTAGGCAGTATGCTTTTGTACAAAAGGGTTCTTTTTTTAAGAAAAGTGACTAGGAAAAGGGGATATTTGATAACATCTATTATTTTCCATCTGACTATGAAAGATTATACCCAACCTGTAAATTTGCTTCTAAACAATTGCGTTGCCGGACACCCAGCAACTGCAATTGTAGTACAAGAGGCAATCCAAGGGATGCCAACAGACATAAATACAATAGTATGTGGAATGACTGCTTCAGTGGGATCTTTTATCCTACTTTCAGGAGACATGCGCCTAGCAGAGCCTCGCGCTAGGGTGCTGATTCAGAAACCTAAATTTCGAATGAAAAGGAAAAAGAGGTATGATGATGAGTTACGTAAGTTTGAGTTCGTGTGTCAGAAGCAGAAGTACTTGAACGCGCTTCGTCGTATTGAGGACTACATCTGCAAGATTTATGTAGAAAAAACAGGGCAATCCTACGATATTATACAACAAGACCTGAAGAGAACGCGGTTGATGTCAGCAAAAGAAGCCCAACATTATGGAATTATTGATCGTATTATGACGGTGGATAATATTCTCTTACTAGAAGAAAATCTAGTTCCAGTGGGTATTGAGTTTACTTCTTTATTTATTAATTAAATCTTTGTCAAAGTTCGACAAAAATCTAGATGCTAATCTAGAAGAAAATTTAGATTTTCTTCTAGATGAAAATCCGGAAGAAAATCGGATTCCCATGGGTTTTGAGTTTCCTTCTTTGTTTATTAAATCTTTGTTAGATTTCAACAAAAATCTAGACGATAATCCAGATGGAGATAATACAGGAGACCAATAAAAAAATTCTACTGGCAAGGCTTATTTTTTTAGTAACCTGGAGTGCCAAAGCGTGCGCACTGTCCCCTTTAAGTGGCTATTTTTCTATTGATTTTTACCTCGACCCCCTCCCCCCCAAAAAAGATATTTTTTAACTGAATTTTGTTATCGTGCGGAACTGCATAAGATAAGATAGAAATTTGTAGTCAACAATTAATTGGTTTATCAGAATCAGAATCAAAGTCAAAATACGAAGAATAGGGTTTTCTTTGGTGGCAGCGGATAATTCTATTTTGACTAATATTCTTAATTAGTAATTAAAAATATTAGTCAAAAGAGTGCATTTTTTTTGCGGGAAATTGGGCAAATAAAACGAATTTCATCTTTCATGGACATTGCTAAGATCTTTCCATTTAGCAGCACCTTAGGATGGCATAGCCTTAAAGTGAAGGAAGTGAAAGGCGAGGTTCAAATGAATTTCGTATCGATTGGTTGAAAGGCTTGATGTTATGTTGCCTTTAAGGCAACCTAAGAACCTTCTCGTTCCACTTGACAACTCATCATTTTTCAGATAGTATCTTTGAAAAAAGCAAAATAGTGTGGTCGGGAAAGTTAGAGCATATACAAATTAAAATAT-TAATATACAAATTAAATATCTAGAATCTATGGAAACCCATTATTCAATTAAAAAAAAAATAATTGAAAAAGAAATGAAAATGACAGTAGTACAGCTTAAACCCCCTTATTTCGGTTTCGATGACAGCGTATTCATCAAGCCGTCGTCGTGTGTAGCGAGTAAGGCAATAAGGTTTCTGTTTCTGTTAGTGCTATACTTTGTCGTTCATAGTAAGGTTTAGAAGATAATCCGAATCGAATAATTCAAAAAAAAATCTTATAATAATATTGTATAATTTATACAATATTATATTATTATATTATACGAACATTCTATTCTCTTCATTTTGTCTTAATTCTATAGGGTTCAATAATCGATTAAATACATTATTCTAAATAAATACATATTTGTAAAAAAAGGGGGTTTATGGTAAAAAATTCATTTATTTCCGTTATTTCACAAAAAGAAAAGGAAGAAAACCAGGGATCTGTTGAATTTCAAGTATTCCGTTTTACCAATAAGATACGAAGACTTTCCTTACATCTGGAATTGCACAAAAAGGACTATTTATCTCAGAATTTCTCTCTGAGAGGTCTGCGAAAATTTGTATCAAAACGTCTAAAAAAAATAGTAAAGGGGTAATGTACCATGAATGGAATTAAATATGCAGTATTTACAAACAAAAGTATTCGGTTATTCGAGAAAAATAATAATACTATTAATGTCAAATCAGGATTAACTAATATATTATATATAAATATAAAAAACTATTCCACTAAAATAGAAGGGGGGCCATAAATATGGGAATAAAAGCATTTATTTATAAACTACTTAACAGAATATTCAATTCTGTTATGGGATCCGGACTTTTTTGTGGATTTATAACCGCATCCACCGTAGGTCTCGGATATTTCTTCGTTGTATCCAGCTTCTTCAAAAAAGACATTCAGAAACGGGTAGCAGCAATGACTGGTTTTCTTATGGGACAGTTCGTGATGTTCACATCGATCTATGATGGGCCGCTACATCAAGTATTAGTTCAACCTCATAACCTAATTATGCTATTTCTAAGCTCGTTTTTCGTTCAGCTCTTCTGGACCAATCTAAAAACTTTGCGCAACACGGAGTTTTTGCATCCTGAAGATGCTATTATCATTAAAAGAAGGCGCGTGCTCCGCCTTCAATTGGAATTTATGCTGAATTTCTTTGTGCAATTATGCAACCCCTACCTTGAACCTGATTCAATGGTACCCAGATTAGTCAGCATTTTTCTCTACAACAACGAAAATAAGATCTTATTTGTAATATATAGTTTTGTTGGTTGGTTAATTGGTCACGTTTTCTTCATGATTTTGTTTATGAAATTATTAAAATTCATAATAGATTGGGTACGTAATCATTTTTTTGAATCTTAAATTAAATAAGTGAAATAGAGAAAGCTTTCTCTATTTCACTTATTCGACTGGATCTTACGGAGCCTGCTCATGTACGACATGATTTGGATCTGATCATAGAAAAGATTCTCTTCAAGTGAACCAGCCTATCCTTTGTATGGCGCTTGCACGGTGGTTGGAACAAAGACACATTTGATTGTTAATTCCAATGTGGCAGATAGATGCCTTTATCTATCTGCACGGACGAATCAATCGTTCAAGTCATAATCAAAAAATGAAATTATGAAAAACCCTTTGCTTGGTTATATTCTTTTTCTACGAGATGGCGGAAATTCCTTCTACCGACCGCATTCCTAGTCATAGTATGTAGATTGGGAAGAAGACTATTTGAATTTAAACCTTCTTTGTTTTTTTTACCAAAAATTGGGGTGGTGTGACTATGTAACTCGTGTCAGATTTAAATGACATAAAATGTATTAATAGTTTTTTATTACGATAGAATCAAATTCGACTAGATACTAAACATAAATAAGCGGAAAATAGAAAGGATAAATATAGGTAACAAATAATTCTAGGAGGGATTATTTGTCTTCCTAGTCTTCCGCATAAGAAAAGGAATTTGCCACATCCCTTTCTTGTGTCGAGATAATAACGATTCCAGATTCCCTTTGGGAAAGATTCCCATTCTTAGTTTCTATTTTTTCCAGATGTATTAGAACTCCTTTCTATATGTATTAGAATATTATATAAT-ATATATAATATAAAACTAGTGGACAAACAAAAAAAGATAGGGAAATTATTTAAGTAAATAGAACTTCTTCACTGAAGTTCT--AAAAAAAAAATTAAAATTTGATGAGATATTAATAAATAGAGTAAAGTTCTATTACTATAGAAAAAAATATTCTCATTATTCTTAAGAACTCAACGGGTCCTTCCCCCTTGAATCAGATAAAGAAAGAAGGGAATCCCATCGAGCTCTTTTTCATGTTTACAACTCAATTCATCCGATTACTACAGGGATGAACCCAATCCGGAATATGAACCATAAAAGAAAAGACCTAGTAAACCGATCACAAGAATACCAGTTACAGTACCTATTAGCCAAAGAGGAATCCTTCCAGTAGTATCGGCCATTTAACCCACTTCCCTCCACATTTCATCAAATGGTCATGCTAGAGACATAAACAGTCATAGATAATTATGCGATGAGACCCTTCCGAATGGGCTAAGAGAATTACTAGAGTTATTATTCTCTTTTGTTTGCTTAATTGAAGAAATAATTGGAAAATAAAACAGCAAGTACAAAAATGAGCAATAACCCCCAGTAGAGACTGGTACGATTCAATTCAACATTTTGTTCGTTTGGGTTTGATTGTGTCATAGTTCTCTAATTCGGATTAGGTTTATCGTTGGATAAATTGCATTGCTGATATTGACCCTAAAAAAGAAACAGTAGGTACAGCAAGTCCGTGAACAGCCAACCATCGCACTGTAAAAATTGGATAGGTTCGATCTATGGTCATTGGGACCTCCTAAAAGGATCTACTAAATTCATCGAGTTGTTCCAAAGGATCAAAACGGCCAGTTATTAATGGAATTCCTTGTCGACTCTCTGTGAAATATTCGTTTGGCCGAGGGCTTCCAAACACATCGTAAGCTAAGCCCGTGCTGACGAATAACCAACCCGCAATGAATAGGGAAGGTATCGTAATACTATGAATGACCCAGTATCGAATACTGGTAATAATATCAGCAAAAGAACGTTCTCCTGTGCTTCCAGACATGCTGAGCTCCACATATTCTTGTACAGTCAAAAGGGGGCCGATTCCGTAAAAGATGGGATCAGTAAATGAAAATTTACTGAAAGGTTATCTTTGTGAGATCATCAATATAGTACCGAGGGTATCTTTAGAGTATACCGAATTAGTATAGCTATCCTTCTTCTGACACAGCAAGGCAATTTTAATCAATAGTGAAAGAAAGTGCTAGATAATTTCGTTCTTCCTTTACTTGTTACTTGTCGATCTAAAACGATGTCCCACTCAATAGAAAATTCTTAAAAATTGTCTATTTTTCTCCATTATTAGTTTCACGCTAGAAACAGAAGATC-AAAAAAAAGTGAATCTGACAAGTCGGTTTCTAATACGAGATTATTCTATTCCATTCCCACAATTTAAGTAGGATGCGAGATCTAGAAATCTTCTTTTGGTAGTAGAAGCGTTTTTTGTTTTGTTGTAATCCTTTTTCGTTTTAAGGAATTTAAGGAATTGGTTAGTCATCCAGTAACAAGTAAGATCAGTAAGAAGCAACAATAGTAGATAGTATTAGAAGAAAGAAAGAGAACAAAGAATAAAAGAATTGTAATCAATATTCGTGATGCATCTATTGTTGGATTAGATCGAGATTCAAAGGCTCTTTCTTGACCTAACTACAAAGATCAGGCTTTATAATATCGAACGAGAAATGTAGAACCTATAAAAAAGGAAAAGATAATAGGAATTACTAGTCTTGAAATCGAGTTTTATACCAATTTCGAATGATCGCGGAATAACCTTTTTCTTCGCATTCATTCAAGAGATTATGTGAATGAACCTACTATTGAATCGAATGAGTTAAAATTAACGTAAAATCAAAAGTTTTATAAAGTCACTGTTTATTTTCAAATCGAAAATGGATTCGACCCAATTCTAAAAAAA-AAAGAAATGATTAAACAAAATAGAAAGAATTTTCCAATTTTATAGTGATTCCAAAAGAGTTTCATTTTTGAATAAAGTTACATTCACTACACTTATTCTTATTTTCTAGATTACTCAAAAGTTGTTCAAATCTGTTGATTGGAATTTAAGGTCATAGGTAGATGTCATAAATGCTTAATCAATTTCTTTTTATACCCCTGCCACTTTATCTTTTCTTTTTTAATGCTGTCTATACGGATAGAGAAATCAAAAATGTTCAATTGCAC-TTTTTTTTCAATGGGTCTTTTTGATTATCATCTCCTATCTTGCAAAAATGGAAACTAACTTAGGTAAGTGCTTTAGAAACATATGCATAATAACGAATATATTTCAATTAGCTCCTTCATGCCTATTATAACTAGTTATTTCGGTTTTTTATTAGCGGCTTTAACTATAACCTCAGCTCTATTTATTGGTCTGAGCAAGATACGACTTATTTGAAATTCATCTTTGAAATCAACAATTCATAAAAAGAAATCTTTATGGGGTCTTCCGCGTATTCTATAGTTACTTACCGTATCAATTGCCAATTCTTGATCATTGCGATTCGTGGCAATTCGTATTACTATTTAGGTATAGATATTCCCTCGTTTTTTCTTTTTAAACAAATTAATAAAAATGATTGAAGTTTTTCTATTTGGAATCGTGTTAGGTCTAATTCCTATTACTTTGGCTGGATTATTCGTAACTGCATATTTACAATACATACGCGGTGATCAGTTGGATCTTTGATTAATTAACATCTCTTTTTTTGATTGACCTCCTCTTTTCTTTAAGCCACAGGAGGTCAAATTCAGATTGCTGTTCAAGTTAATGAAGTTTTTTCATTCTAAAAAAACCTATGAAGAAGGGAATCGCGCTCTGTAGGATTTGAACCTACGACATCGGGTTTTGGAGACCCACGTTCTGCCGAGCTGAACTAAGAGCGCTTTCTTATCAGAATAGATAAGACTG-AAAAAAAAAGATTCTTTTTGGAACGTCAATTCATCTTGTATATATATATATTATATATTATAGTAGTATCATAAAAATGATATATTATGTATGTCCAATATGAATCTGATCCCTCGCTGCTTTTCAAAGGCGAAGTAATAGGTAGGGATGACAGGATTTGAACCCGCGACATTTTGTACCCAAAACAAACGCGCTACCAAACTGCGCCACATCCCTTTAATTGATCTACAGTGTCATTGTAGAAAATTCCTGTCTTGTTTTCCACACCCCTATTTCCTCCATTGATATACATAATTTAGCTTGCCATTTTTTCTTTATTGCTCTCATATAACACATAAAAATAGTCAAAGGAAAAGCCTTATATACATTATATATAATACACATAGGAAAGACGAAATTTACCGTAAGTAAAAAAAATAATATTTTTCGGGAATGCTTGAGAAGAAAGGTACTTTTTTTCTATAAAAAAAAATACTCTCTACCGGATCATTCTAGATTTCAATTTGAATTCGAGATTCTGTGTACAACTACAACTGTCCCTTAACTACATATGCATCGTATTATATATGTATTTATTACCATTCTGTATTACATTACAATAAAATAAAGAAGGGGGTTTTTAATGCGAGATTTAAAAACATATCTCTCTGCGGCACCGGTACTAAGTACTCTATGGTTCGTGTCTTTAGCGGGGCTATTAATAGAGATTAATCGTTTTTTTCCAGATGCGTTGACATTCTCCTTTTTTCATTCTAGTTATTGACACGGCAAGGAATGAAGAAGATTTGAAATACAATCAAATATTTGTGTGACTAATCCCTCTCCCTTTCTTTTCTCTTTTTTCCTTTTTTTAGAATATGAAGGAGGAAAGAATAAAAGTGTATTCGACATTTTCGAAACTCGGATTCACGTTCGAATTAAATTCAAATTAATAAATAATAGAGGAATAGGGATAGAGCATCAAATTTGGCTCTAGGGCAAGAGTATTATACAAGATACTTAAATCAAATATTGTACTAGGATTTGAAATATAGTTTCGAAATCATTGTATTACTTATTATTTAATATTATTGGTTGTAATGAAATCTTTCCTAATTCGATTTCGAATTAGTAACTTCTACCTTTTTCCTTCCTTTCTTCTTCTTCGTTTCGGATCAAAATATAGAAGAAGAGTTGAGGAAAAAAATCCAAAGGAGGTTCATGGACAAGGGTAAAGATGTCCGAGTAAGGGTTATTTTGGAATGTACCAATTGTGTCCGAACCGGTGTTAAACGAAACGGTCTTAATGTAAATGTAAATAAGGGCATTAACAGATACATTACTCAAAAGAATCGACACACGACGCCTAAGCGATTAGAATTGAGAAAATTCTGTCCCTATTGTTACAAACATACAATTCATGGGGAGATAACGAAATAGATCGAACTGAGCACCTACGTGTCACCTTTCCAAATGAGGGGAAAAATAATATACTATCATATATATCATAATATTTCATAAAAAATGGAATAAACAAATCCTATTTAGTAATTCTAATTCATTTTAGATCTGAACGAAATAGGACTTTCGCGCTAAGGAATAAACTAAACAAACCATGAATAAATACAAACGACGTTTTTTTAAATCCAAACGGCCTTTTCGTAGGCGTTTACCCCCGATCCAATCGGGGGATCGAATTGATTATAGAAACATGAGTTTAATTAGTCGATTTATTAGTCAACAAGGAAAAATATTATCTAGACGAGTGAATAGATTGACCTTGAAACAACAACGATTAATTACTATTGCTATAAAACAAGCTCGTATTTTATCTTCCTTACCTTTTCTTAATAATGAAAAACTATTTAAAATGAAAAAAAGAACCAAGTCGACCGCTAGAAC------TAAGGGTAAGGGTAAGGGTAAGGGTCTTAGAACCGGAAAGAAAAAAAAATAGGCTTACTTTTTTCTTCAATTGAATCAAAATTTCAATCAGAATTCAAACCTATTTTGTTCCAAAAATCCGATAATCCAGATTTGATTATCGTGTCGTAAAAATAAGAAAAAATCGGGGAAAACCAAAAAATCCCTTTTTTT-AGGGTTTTCCTTCATTTTGACTACTTTATCATATTTTAGAATATGAGTTTCTACTTTAGCTTCCCCGGGTTCATTCTCCGGGGAACTTTATTTAAATTATTCCGTTGTAGTTCGTACAATCTACTTCTTTTATGATTTCGTTGGAAA------ATTATTCTTAGAAATTAGATAAAAACAATTCTGATGAAAGGTAGCTACTTGCGAAAGCGTTTTACGATTAAGAAACGCCCCTCTCTTGTACAGATCGTGTATAAATCTACTATAACTATTAGATACCCACATTTTGCGAATTAACGCGTTTATACGAGTGATCCACAAACAACGAAAATTTCTCTTTTGCCTACCTCTATCCCGATGAGCCGAATACAAAGCTTTTATTTGATATTGAAGACTAGTTCCAGTAAGAGCCCGAGCCCATCCTACTGCAAATGAACGCATTTTTGTTCTACGTCTCCGAGCTATATATCCCCGGCAAGTTCTGGTCATTGAATAAATGAAACTTTGAAGAATAACTAATGGATTTCCTTTCGTTTGGTTATTCTTTTACCCCTCCTTAGTCTATTAATAACAAAACGGATTTTTCCAATGTATAAAATAAAAATTCCAATGGCGTTGGCTACTCTAACCTTCCCGACCACAATTTTTTCCTTTTTTCAAAGTACAGGTAAAATGCCTAGAAAAAAGGAAATTGTATTCGACTAGGTATCAAAAACATACTAAATATAAAAGTAGTCAATGGATAAATAAATTGTGGGTTCCATCGTTTCTATGGTTACTTCTTAAACGGTGAGGTCTTCTCTATACACCGGAGCCTCTTACTTCATTTTTCTTGGTAACTTGTACAGTTACCGCTCTTTGGCTCTACCAATGAATTATCCAGTAATAGGTCTTTCACAACGAGATCTACCTATACAGTAACGGTATTTAATTATGAAGGTTAGCTGGGTAGCTGACCCTGTTAGTCCGTTCTTGCAAGAGAGGGAGTCTAATCTTTCTGTTTTTTTTTAACATAGGATTTTCCCCGCTTAATGGATAACCATTTAATACCAATGGGGAATTGTTTCTCATCTTAAATTGAGGTGATTGGATTGGCACCAACGGAAACCATAAATTTCCTACACACTAGAGGAATATGCTAGATTTTATCATTTTTCTATAGTGAATGGGCTTATTCGATTTTATCCTATTTAGTGGTACTGATCATTGAGAATGGAAAAATGGGTTTCTTTCTTTTTTGTCCCATCCCATGATCTAAACGAGTCGCACATACACCCTAGTACATCTTCCTCGACGCTGAGGGCATCCCCTAAGAGCGGGGGATTTCCTGACATTTCTGATTGGCTGTCTTGTATTTCTAATAAGTTGTTTAATCGTTGGCATGTTGAATCGTATACATAATAGGATGGTTTAGATCGATCTTAACCGGATGATTATGTCATCATTTTAACGTCAAAGTAGTTGATACACGACTAGAAAATTAAGGAAATTATCAACGGCAAAGAGTCCTTTTAAATGGTAAAACGAGATCGTTTATAAAGGATTTTGTTTGTATTTTAAAAAACGAAAGCGTAGTTTTCGCCGAACGACGAAGTAGTTCTGATAAAAATGGTCGAGTTTTACTTTTACGTGGATCTTTTCTAGATCTTCTTTCCCCAAACCTGGGATCTGCAGAAGGTTGTCGGGATTTCCGAGTGCGATTATAAGATCCTGTTAGGTATATATATTTGCTCTAATGAGGGAAGCATACATTCTCGTAGAGAATCGTAATATTTTAATCCTCAACAAACAATATCTAATGTCTTGGTGGTGTCTAACCATTTCATTTCGTTTAGTTATTCTTTTAACTTTCCTTAGTCTATTATTATTAATAACAAAACGGATTTTTCCAATGTTTAAAATCAAAATTCCAATGGCGTTGGCTACTCTAACCCTTTCAACCACAATTTTTTCTTTTTTCAAGGTATGGGTAAAATGTCTAGAAACAAAGAAAATATATTCTACTAGTTTTTCTATAATTCTATAATTATAGATATATTAAAAAATTATATAAATACCAGAAAAAAAGAGATTTTGTACTCTATCTGTCTATTTTTTATTCCTACGAAATACCAGACGAAATAGAACGATCCTAGAAAGAGATATAATGAAATTTGTAGAGTGGGTTTTCCCCCTTTTAGTTGATTGAATAAACAAGACAATTTCTATTGTATTTCAAAAACGGTAGTTTTCACCGAAGTATTTCTGATTAAATAGGTGTAGTTTTATGCGGATCTCTTCTAGATCTTCTTTCCCCAAACCTGTGATTTGCAGAAGGTTGTCGGGATTTCCGATTGCTATTATAAGATCTTGTAAGGTATATATATTTTCTCTACTGAGGCAAGTATATATTCGAGGAGCCAGTTCTAAGCCCGCAATGCTCAATGCCAGATAGTCAAAGTCAAGTTTTTTCATACTCAAAATTTATTTTTTTTTTTCCTTTTTTTACATAATATGATGGTTTAGATCTATCTTAACCGTATGATTATGTCATCATTTTAACATCAAAATAGTTGACACACGACTAGAAAATGAAGGAAATTATCAACGGTAAAGAGTTCCTTAAAATGGTAAAACGGGATCGTTTATAAACAATTTCGATAACAAACCAAGAAAGAGAACATCGAGAACTCTCTAAGAGCGAGCAGGAAAAAAGACACACTTTTGCCGCGTTGGTACTTAACCATAAAAGTGGTTCCTCCATTTTATTTATTCAATTATTCAACCCTATAGTATAGAATTAAGAGCTTTTTTTTTGATTGAAGAGAATTCTTTTTATTTTTACATTTTATATTATTCCATATTCGAATCTGCTTGACTACCAGAAAAAAACGGATTCAGTATTTGATCTTTTCACTGATATATAACCATAAAAAAAATAAGAAACAATATATAGTCGATTTTTTTGCACTTAACCCCTTTCGTGGATTCCATTCTTCAAAAAAAAATTCGCAGAGAAGAAAGGTATTTTACCTATTTTTTAGTCGAATTTGTAAAATACGATTGTGAGGTATAGAAGAGGGGTTGTATTTATTAAACATGTGTAGATATAGCTATCGATATAGATCCTTCTTCCTACTTATTGTCGTTCTATTCGGGGCAGTGGGGGTCGTGCTCTATCCAAATTTCTATTTTTTATTCAATGTCAATTTGTTTAATGAAAAATAGAAGCATGATAATTGCTGGAGAATTCTCTATAGACAACATATAGAAAGAAAAAAAAAATACCCCATGTAGATATCTTTGTAACAATTTCTATTTTCGGGTTTACATATACTTATGTTTACATATACTTATAATTGCTGTTATAATTGCAATTGCGAAGGACTTTTTATTTTATTGAAAAGAATCCATATTGATGAGTTCTATATCAATTTTTATTTTCTTATGTCAGTAGGAAAACAAAAATGGAGATTCAAATCCAAGAATCGCTGCTGAATTAACAGTCAGCAGTCAATAGTTAATGGTTCAAATTTTTCGTGAATTTAGGTTTTTGTGACTTAAAATCCACATTTTTTCAATAGAAAAGGGAGGAGAAGTTTTTAGGCATTGTGTGTTTTGAGATACTATACAATCAATCGAAGGAGTGAATCAAATCCAATCAAAAAAAAGAAGGATTTCCGTTAGGAAAGGGATTAAGTAAAACTGGATACAAAATGCAAGTACAATAAAAAAAGAAGTTCACTACTTTAACCCAAAAAGGGAAAGATTTCATCTATTTTATATCCTTTTGGCGACATGGCCGAGTGGTAAGGCGGGGGACTGCAAATCCTTTTTCCTCAGTTCAAATCTGGGTGTCGCCTAATCAACAAAAGACTCGAAATCTCCTATTCTGTTCTGCTAATATAACTAGCCCAATTATTCCCCAGCAGAAGCAGAGAAAAAGGACTGTTGATACTTGTTTGATTCTAAGCATCAGGTTTGATGGGGGTTTTTAAAAGGATTGTAAATCCACGAATCCTAGATGCAA------GGAAAGATTCTAGGGAGAGGAAGGGCTGCAATTTATATACAGACTCAGCACAGTCTCTGAATGCTTAGGCATCCAAGCAACATTTGATTGGATGGATAATTTTGATTGTTTTTAAGTACAAAAATAAATTCTTTTCAACAAAACCCCAGTCAAGAAAAGAACATAATTAACTTCCGCCCGACTCTTTCATATAGACAATTGGGAGATCGATCAAATGGGAAATAAAGGTATGGAATAGATAGTGATCTATCTTTTTATGCTTTTTCTTTATATAAATTATTATAAAGGTCGAC-AAAAAAAAAGAATAGTAATAAATTAGTCTATTCCTACATCTTCGATTAGTAACATTCTTTTGAAATGTCACCCTCTATTTTGATTGTTGTGTTTAATCTTTCCCGATTCGAAATCATATAGGAACAAGAGGTTATTGCTCCCTTATTTCATTATTTATTTCATTATTACTTTCTCTTTCATTTTCACGATTATTTGTATCATCCAACATATATTTTATTAGCAATATTATTTTATAATAACACAAAGATTTTTTATAAATGGGTTTATTGGATTGGTTCATCAAGAGTGTTGGGTCCGAATTCCTTTTTGACTCTGACCCATCAATTCGACTATTATTAGTGAGTAATAATGTAAAAATTATTTAATACTGATCGAAATAGGGGACATAATTCACATGGATATAGTAAGTCTCGCTTGGGCTGCTTTAATGGTAGTCTTTACATTTTCTCTTTCACTCGTAGTATGGGGAAGAAGTGGACTCTAGAAGTACTACTAATTTAATTGAGTTGATGACAAAAACTGTATCAATTGTTTTTTAGATCGTTCTGCAAAGCATTTTTAACGATTTAAAACCAAATCAAAATAGCGTCATTTTGAAATTTCATTGGATTCTAGTGTAATTAATGTATTATATGAATAATACTTTTTCAATCAAAGAGATATTTCAACGATTCCCATGTTTGTATTTTGAAAGGGGATACAGATGATAGGAAATTTATTCCAACCAAATTCTTCCTAAATTTTCTATTTGAACGAATGGGCTCTTCCCAGAAGTATAAATGTACAATGAGGAAGACCGGACCCCTTTTTATTTCTTTCCCTCCTTACTGTTCACAGAAGAAGTTGTTCTGTTAAGTGTATACACACTTTCTATGAGAAACGATATAGAAATAGTGGTTGTTTAACGAGATAGTATAATAAGATCTTGCCTTGGGAGAGTCGCATATTGGGCATTTCTCACTTGTTTTATTATTTTTAAAATTTGATTTAGGCTTTATCGACTCATTTCATCTCATGGTTCAAGCGTTAAAACTCTGTTAAAAATGGATAAGATTTACTATTCTTTTTCGAAATTATTCGAAGAAGCTCCCGTAGAAGCCCTGTCAATGGCTCAATCAATTACTTCTTGCAAATGCTAAACGAAAAAACCACTTTCTTATTATTATTAAGAAACTTTCCTTGATTGAGTATTTCAATAGATACGGAGATTCATGTTGGAAATAATAAGAAATCGAAGAATTAGAAACATAAGAGTAAAAACCCTCTTTCAATTATTTCAGATTGATCGTAACAAATAGATGTAGAAAAGAAATGGAATTGGGTTCTATGTCCATTCCATATATGGAATAGATATCTGCATATCATATATGCAGATAATATTGGAGAGTGATCCATATTAAACTTGTATTATGGAGTATACACTCTAAAAATACCATAATAGAGAGTATGGTAGAAAGAACGATTCATATATTTCTTTCTACCATACTATTCGCATTGAATACTGCCGATTCGAGTCTGCTCATTTCATTTAAGACACGAAATTGGAATTCTTTTCATTTTCTTTCTTCAATCATTGATAAGAACTCAAAAGTCGCGTTTCATTCAAATTTTTTTAATGAATAGGAATTTTTAATCATTTTGACTGACTGTTTTTACGTAAATGATAAGTAGAAAAGCTGTAGGAATTAGAATGAACAGTGCAGTAGCAATAAATGCAAGAATATTTACTTCCATAATCTCAGTGTTTTTTACCTCACAATACAATAACTCGGGATTTAATCCCATAGAGATGATAAAACTTTCGCCTCTAAATTCAATGGATGAATTAACTCTCGATGATATTATTAAATTGGATCAATATCATGAACAATATCAGACCTATCAAATCAATTCATTGTCGAGAATTGAATAGTATACCATAGGAAGATCTTTTATCCAGACCTAATACAAAATAGGATTCCTGATCCAATCAAGAATTCTTTTCTTTATCATTCTGTTCCATTCTTTTTTTTCTATAACCTACCCCACTCCTTCCTTGTATCATTATCAGATGAAGTATCTTCTGACCATCGTTCGACTTCTATTATTCACAAACCAAAATAAACAATAGAAGTGAGTGAAAGGGAAAAAGAAAGAAGTTAAGTTCTAAACTACGTTTTTTAATGATATAATTTT----------CTTGGAATACAAAGAATTGTGATAAAGATGAATCTCGGTAGAAAGCATCTAATATTCCATCAATTTTTGGGTTTCGATGAAACTCGTAAAATAAATGGAAAATAGGAAGGGAAAAATTCTGCATTCCCTCACTAAGAGGGGTGAAGTCCTTGGTTGATCTTTAGCTTTCTTTTATCTTTCTTCCTTAGATTATTAGTACTGGGACAGATATATCAAAAGCTCAGTATGCAATTTGAATGAAATTTTTTTTTTTCAAATTCAAATTAATAATTGAGGTTACACAAAATCAGAGCCAGAAAAGAAGATAGTTGAATCTAGAAAAGAAAAGTAGTCCAGGGGGGAGATTTCGATTAAATCCATTTTGGGCTGTACAATAAACGAATTCTATTTGTGTATGTGCTCCCGGGAAATATATGGGACTCTATTCCATATTCTATTCCCTGGATCGGGAGCAATCGAAAAATCAGACCCAGTATCTCTATCTCTTGGAATACTGAATATAATGCTACCAAGAATTGTACTAATCCACGTATGTCTTTCTCCCATCAATCGGTTTCTAGTTGAAGTAATGAAAATTTTCATCTATTTGTTTAATGAGAAATGGGAAAG-AAAAAAAAGATCCCCTTTGGGAATGAAATCTGGCTCTATCCTCTGTACCAGCTTTCATAGAAAAGAGGGAGTTGAATTGATGTATTGATTGATTGGATCCGTCGGGACTGACGGGGCTCGAACCCGCAGCTTCCGCCTTGACAGGGCGGTGCTCTGACCAATTGAACTACAATCCCAGGGAAATAAGGGATATATCCGAAAATTAGATTCTTTTTTATTCCTCTGTATCAGGTATTTCTGAAGGGCAAGGGTTTATACCATCTCATGGTAGATTGCCAAAATTTTGGGCCGAGCTGGATTTGAACCAGCGTAGACATATTGCCAACGAATTTACAGTCCGTCCCCATTAACCGCTCGGGCATCGACCCAGGAAGAATCCAGTTTAGGCTTATTGGTAATCCATGATCAACTTGCTTTCGTAGT--ACCCTACCCCCAGGGGAAGTCGAATCCCCGCTGCCTCCTTGAAAGAGAGATGTCCTGAACCACTAGACGATGGGGGCATACTTGTCTGACTGCCATCATACTATGATCATAGTATGAACAGTTTTTTGAAATTGTCAATATAATGTAATGGAATGATTAGGTCCAAGGCCTCTTTCCATTTTTCATAACTACGAATGCAGTAGAAGGAATTTCCCCCATCTCGTAGAAAAAGAATATAACAAAGCAAAGGGTTTTTCATAATTTCATTTTTTGATTATGACTTGAACGATTGATTCGTCCGTGCAGATAGATAAAAGCATCTATCTGCCACATTGGAATTAACAATCAAATGTGTCTTTGTTCCAACCACCGTGCAAGCGCCATACAAAGGATAGGCTGATTCACTTGAAGAGAATCTTTTCTATGATCAGATCTAAATCATGTCGTACATGAGCAGGCTCCGTAAGATCCAGTCGAATAAGTGAAATAGAGAAAGCTTTCTCTATTTCACTTATTTAATTTAAGATTCAAAAAAATGATTACGTACCCAATCTATTATGAATTGTAACAATTTCATAAACAAAATCATGAAGAAAACGTGACCAATTAACCAACCAAACAAAACTATATATTACAAATAAGATCTTATTTTCGTTGTTGTAGAGAAAAATGCTGACTAATCTGGGTACCATTGAATCAGGTTCAAGGTAGGGGTTGCATAATTGCACAAAGAAATTCAGCATAAATTCCAATTGAAGGCGGAGCACGCGCCTTCTTTTAATGATAATAGCATCTTCAGGATGCAAAAACTCCGTGTTGCGCAAAGTTTTTAGATTGGTCCAGAAGAGCTGAACGAAAAACGAGCTTAGAAATAGCATAATTAGGTTATGAGGTTGAACTAATACTTGATGTAGCGGCCCATCATAGATCGATGTGAACATCACGAACTGTCCCATAAGAAAACCAGTCATTGCTGCTACCCGTTTCTGAATGTCTTTTTTGAAGAAGCTGGATACAACGAAGAAATATCCGAGACCTACGGTGGATGCGGTTATAAATCCACAAAAAAGTCCGGACCCCATAACAGAATTGAGTATTGTGTTAAGTAGTCGATTAATCCATGATTTCATCATAATTCCTCCGATGATGATGACAAAGTTATTTTCATGAGTCTAGAAGTTGAAAAGTAGCAATGCACTCTTAATAGAACAAGAGGTTCTTGATCCCTTAACTTAATTAGTTTATTTTCTATTTTTCTTTTTATCATCCAATAATATTTGTTAACATAATATATTAAGAGAAAGACATAGGCGTTGTCAAGTGCATGATCCACAATATATCTACTTTGAAAGATCAAAGTTATATAAATTCAAAATGAATACAAAAACTCGATTTCAAGATATTCTATAATATTATTAATTATGTATTTTAATTTGATGTGGAAACGTAACAATGGTTTTATTGTCTTTATAAGATTGGTCCTTCTGAATCATAATCAATCATATTTTAGATTCTAAAAATTCATCTATCTAGACTAATATATAATAGAAAGGAAGACAGAATGAATAAAGGAAAATTATTACGAATAGGTCCTTCTAATGATGAAGGAGTATCGGCGCATTCCCTCATAGAAAATAGTACCAACCCCCATTGCGTATTGGTACTTATCGAGTATAGAATAAATTTGCTTCTCTTTGTTCTACGAACAGAATTGTTCTATTATTGTCAACAAAATAGAACAAATCTTAATATTAACCCTTGCTCCAAGATAATGCACTGAACAAGGGAAATCCATAGCATATTCATAGTATAGTCTTTTTCAATGCAATAAAGTTACGTGGTATCCATTTTTCTTTGATATAAGGGGTATTTCCATGGGTTTGCCTTGGTATCGTGTTCATACCGTTGTATTGAATGATCCCGGTCGGTTGCTTTCTGTCCATATAATGCATACAGCTTTGGTTGCTGGTTGGGCCGGTTCAATGGCTCTGTATGAATTAGCGGTTTTTGATCCCTCTGACCCTGTTCTTGATCCAATGTGGAGACAGGGTATGTTCGTTATACCTTTCATGACTCGTTTAGGAGTAACCAATTCATGGGGCGGTTGGAGTATCACAGGGGGAACTGTCACCAATCCGGGGATTTGGAGTTACGAAGGTGTGGCCGGGGCACATATTGTCTTTTCTGGCTTGTGCTTCTTGGCAGCTATCTGGCATTGGGTGTATTGGGATCTAGAAATATTTTGTGATGAACGTACAGGAAAGCCTTCTTTGGATTTGCCCAAGATCTTTGGAATTCATTTATTTCTCTCAGGGGTGGCTTGCTTTGGTTTTGGGGCCTTTCATGTAACAGGCTTATATGGTCCTGGAATATGGGTGTCCGATCCTTATGGACTAACAGGAAAAATACAACCTGTAAATCCAGCGTGGGGGGTAGAAGGTTTTGATCCGTTTGTTCCGGGAGGAATAGCCTCTCATCATATTGCAGCAGGGACGTTGGGCATATTAGCAGGTTTATTCCATCTTAGCGTCCGCCCGCCCCAACGTCTGTACAAAGGATTGCGTATGGGTAATATTGAAACCGTCCTTTCTAGTAGTATCGCTGCTGTCTTTTTTGCGGCTTTTGTTGTTGCCGGAACTATGTGGTATGGTTCAGCAACTACCCCGATCGAATTATTTGGGCCCACTCGTTATCAATGGGATCAGGGGTACTTCCAACAAGAGATATATCGAAGAGTTGGTGCTGAACTAGCCGAAAATAAAAGTTTATCAGAAGCTTGGTCTAAAATTCCTGAAAAATTAGCTTTTTATGATTACATCGGTAATAATCCGGCAAAAGGGGGATTATTCAGGGCGGGTTCAATGGATAACGGGGATGGAATAGCGGTTGGATGGTTAGGACACCCTATTTTTAGAGATATAGAAGGGCGCGAACTTTTTGTACGTCGTATGCCTACTTTTTTTGAAACATTTCCAGTTGTTTTGGTAGACGGCGACGGAATTGTTAGAGCCGACGTTCCTTTTCGAAGAGCAGAATCGAAGTATAGTGTCGAACAAGTAGGTGTAACTCTTGAGTTCTATGGCGGCGAACTCAATGGAGTCAGTTATAGTGACCCTGCTACTGTGAAAAAATATGCTAGACGCGCTCAATTGGGTGAAATTTTTGAATTAGATCGTGCTACTTTGAAATCTGATGGTGTTTTTCGTAGTAGTCCAAGGGGTTGGTTTACTTTTGGGCATGCTTCATTTGCTTTGCTCTTCTTCTTCGGGCACATTTGGCATGGTGCTAGAACCCTGTTCAGAGATGTTTTTGCAGGTATTGACCCCGATTTGGATGCTCAAGTTGAATTTGGAGCATTCCAAAAACTTGGAGATCCAAGTACAAGAAGACAAGTAGTTTGATACAACATTGCTTTGGTATCTTTCGCGTCTATTTTCTTTTGGTGCTTTGACATAGAATACCAGAGTTGATTTGAATCACTGCTTTTCTTTGACTCTTTCTTTATCCATGAGAGATGATCCCCAATAAAAAAAAAATAGGTATGGAAGCTATAATTGTAAACCACGATCGAATCTATGGAAGCTTTGGTTTATACATTCCTCTTAGTCTCGACTCTAGGGATAATTTTTTTCGCTATCTTTTTTCGAGAACCGCCTAAAGTTCTAACTAAAAAGATGAAATGATTTTTCATTATCTCAATTGAAGTAATGAGCCTCCCAATATTGGGAGGCTCATTACTTCAATTAGTCCCCATGTTCCTCGAATGGATCTCTTAGTTGTTGAGAAGGTTGCCCAAAAGCGGTATATACGGCGTACCCAGTAAAACTTACAAGGAAACCAGATATAAAGATGGCAACTAAGGTTGCTGTTTCCATTATTAGATAATTTCAAAACCCCAATGGATCTAGAATAAGATCTTTTATTTACAACGGAATAGTATACAAAGTCAACAGATCTCAATGAATACAATAGGATTTATGGCTACACAAACTGTTGAGAACAGTTCTAGATCAGGTCCAAGGCGAACTACTGTAGGGAGTTTATTGAAACCATTGAATTCGGAATATGGTAAAGTCGCTCCTGGATGGGGAACGACTCCTTTGATGGGTGTCGCAATGGCTTTATTTGCAATATTTCTATCTATTATTTTGGAGATTTATAATTCTTCTGTTTTATTGGATGGAATTTCCATGAATTAGATTTATAAGAACCGTAAAGTACCAACTTTCAATAAAAAATGAATCATTTAGAGCTAGGATTTCGAGCCCATTCTATTTTGGTAGTTCTACCGCGGAATTTCTTTGTTTCTTTATTTCCGGAATATGAGTGTGTGATTTGTTATAATTGATCCTATTGATAGTATAGAATAGGTCTGTCATCTTGATAGAGATGGTTTTACTTCGTCGGATATTTTTTCTAGTATCTGCAACACGGAATATATGAAATAGATTAAGAAATATTTTAACTATGATTCATACTTAATATTCAGATCTTGCGGCCGGATTC-AAAAAAAAATTAAAAAATTATATAAATCGAAAATTTATTCTTCTTTCAAAAACCTACCCTATATTATGGTTATTTTAACCAAAAGACAAAGGTTTTGTTGGATTTTTAGTCATTATATCTATTCATGGAATAAGTGATGATCCAAAGGTTCGTACTCATGGAATTCTTAGGCTTAGTTTAGGATTTTATTAAATCATCGTGGTTTTCTAGTATGAATCTGAGGTTTTAATCGATTCATAGGGTCTTAACAAGAGAATTCCTATCAATAAATAATAAAGAAAATAATAAATAGTAAAGCCACATTACACACAAACAAACCCAAATCAAAGAAAAAGAAATAGGAAAAAGAGGATTCAAGAGGCCTGTAAGGATCAAGATAAAGACAATTGAGCCAATTTGATATTATAGCATTATCGCCACAAAGAAAAGCTTTCGGATTTTTCTTACTTCATATCTTTAGAGATTAAGAAGTTTCAAACTTTCTATTACATATCCGTTGCACCTAGTATTTGGGTGTTTTTCTGCTTGAGCTGTACGAGATGAAATTCTCATATACCGTTCTGGGAGGGGGAGTCTTACCTATCTCAATAAAGTCTATGATTGGTTCGAAGAACGCCTTGAAATTCAGGCGATTGCAGATGATATAACTAGTAAATACGTTCCTCCCCATGTCAACATATTTTATTGTCTAGGAGGAATTACGCTTACTTGTTTTTTAGTACAAGTAGCTACAGGGTTTGCTATGACTTTTTACTATCGTCCAACCGTTACTGAGGCTTTTGCTTCTGTTCAATATATAATGACTGAAGCTAACTTTGGTTGGTTAATCCGATCAGTTCATAGATGGTCAGCAAGTATGATGGTTCTAATGATGATCCTCCATGTATTTCGTGTGTATCTCACCGGTGGATTTAAAAAACCTCGCGAATTAACTTGGGTTACAGGTGTGGTTCTAGGTGTCTTGACCGCATCTTTTGGCGTAACTGGTTATTCCTTACCTTGGGACCAAATTGGTTATTGGGCAGTAAAAATTGTAACAGGTGTACCTGAGGCTATTCCTGGAATAGGATCGCCTTTGGTAGAATTATTGCGAGGAAGTGCTAGTGTGGGACAATCCACTTTGACTCGTTTTTATAGTTTACACACTTTTGTCTTGCCTCTTCTTACGGCTGTATTTATGTTAATGCACTTCCCAATGATACGTAAACAAGGCATTTCTGGTCCTTTATAGAGAAGATATGTCATAGATCTTTGTAATCAATCTAATCTCATTTATCATTTGGGGGAGCAACAATCCTATTTCATTGCTACAAGTATGGATTATTGAAAAGAATAAGACATGGATTTGGATATTTCCCTTCAACCCCGCAATATTACTTATTCGACATGAATAATTGAAGGAAATTCTACGAAGAGAAAATGGATTATGGGAGTGTCTGACTTGAACGATTGATTGGTCCGTGTAGATATATGCCTTTATCTATCTGCCACATTGAAATTAACAATCAAATGTGTCTTTGTTCCAACCACCGTGCAAGCGCCATACAAAGGATAGGCTGGTTCACTTGAAGAGAATCTTTTCTATGATCAGATCTAAATCATGTCGTACATGAGCAGGCTCCGTAAGATCCAGTCGAATAAGTGAAATAGAATAAAGCTTTATCTATTTATCTTATTTAATTTAAGATATCTCACTTATTTAATAAGATTATTGAATAGTATGGAAATGCGTGCATTTCCTATGCATTGACACGATCTATGATACTGTCGGAGTGAAACACGGGATCTAAAGAAGAACCGCGGCTAGACTATATTAGTAACAAGTAAACCCTTTGTGTGTATGTAAAAAGTATTCCAATATTTTTGGAATAAACATCAATAACAAAGTCTGAGGCGACCCAGAAAGCGCTTGATCATGATAGTTTCAACTTTGTAATTGTAAGCCTACGTGGGTATTGAGTAGTTACTTGTAAGAACTTAAGTCTTTGCAATAGATAGTTGCAACTACGGAAAGGGGAATCTGGTAAAATGTTTCTTACATAGAAACATGCTTCTATGAATGTGCATATATGGGGGGATATAGATACCATATTATAGGGTATACCCTATGGGTTTTAGATGAATCCCCTTGGTTCTTGTGATTCTTGCTTGAGCCGGATGATGAAAAATTATCATGTCCGGTTCCTTCGGAGGATGGATCTATAAGGATTCACCTATCCCAATAACAAAAAAACCTGACTTGAATGATCCTGTATTAAGAGCTAAATTGGCTAAAGGAATGGGTCATAATTATTACGGAGAGCCTGCATGGCCCAACGATCTTTTATATATTTTTCCAGTAGTCATTCTAGGTACTATTGCATGTAACGTAGGTTTAGCGGTTTTAGAACCATCAATGATTGGTGAACCAGCAGATCCATTTGCAACCCCCTTGGAAATATTACCTGAATGGTATTTCTTTCCCGTATTTCAAATACTTCGAACAGTACCCAATAAATTATTGGGTGTTCTTTTAATGGTTTCAGTACCTGCGGGATTATTAACAGTACCTTTTTTAGAGAATGTTAATAAATTTCAAAATCCATTTCGTCGTCCAGTAGCGACAAGCGTCTTTTTGATTGGTACGGCAGTGGCCCTTTGGTTGGGTATTGGTGCAACATTACCGATTGATAAATCCCTAACTTTAGGTCTTTTTTAATTTGATTCATCAATTGTGAAATAAAATATTACGACGTATGTATCTAGGGAATAGTCGCTTCAAAGTGAATTCTCCCTAGATACATCTATTTAATTTAATTCTGGATCGATCCAGAATCTATGTATTGTGCTAAAAATCTAAAAAAACCATTTTTTG--------AAAAAAAAAAAAAGAAAGATGAAAATAGAATTATCCGCTGCCAACAAAGAAAACCCTATTCTTCGTATTTTGACTTTGATTCTGCTAAACCAATTACTTGTTGACTACAAATTTTCTATATCTGTAATACCATCTAGAGTTTTGTCGAACTTTAATAAAGATTCAATAAACAGAGACAAAGAAGTAAACCCAAAATCTGGCGGAACTAGGTTTTATGTCGGATTTTCATCATCCAGAATCTCATCTAGAAATTGATCTAGACCGTCTTCTGGAATATCCGCTAGATTTGTGTTACATTGCAACAAAGATTTCATAAACAAAGCTTTAATCAATAAAGGAACAAATTCAACCCCCTTCGAAAATCGATTTCGTCCGAACGAAAGTCTAGATGAAAATCTATATTTTCATGGGGATTTTCATAGCGCCTTTCACCCTTCAACAAACTATTACTATTATAGCATTATAGCACTGCATAATCGGAGTTTTAAACTCAAACATCCCAGCTAGATTCTTGAATTCTAAGAAATTTGGATCTCGATTTTTCTTTCGATTTTCTTCTGGAAAATATTCTAGACTTTTGTTGAATTCGAACACAGAGTTAAGAAGCAAAGAAGTAAATTCTTCTTCTATCCAAACTAGGGTTTTTTCCGAATTTGCATCCGTTATCCAATCTATAATAAACAACTTTAAATAATATTTAAAAAACCAAAAAGTAAACCCCAAACCCGGCGGGACTAGATTTTTTTCTGGATTAGCATCTATATTTTTGTCGAATTTTGACAAAGATTTAATTAATAAACAAAGAAGTAAACTCAATACCCATCGGAACTAGATTTTCTTCTAGTAGGAGAATATCATCCATCGTCATAATACGATCAATAATTCCATAATGTCGGGCTTCTTTTGCTAACATCAGCCGCGTTCTCGTCAGGTCTTGTTGTATAATGTCGTAGGATTGCCCCGTTTTTTCTACATAAATCTTGTGGATGTAGTCCTCAATATGACAAAACTAGCCCATGGAGTCCGGATGCCAGGGCGTATGGGCGTTAGCCCATACTTTTCATTTCTAATTTAGGTCTATGAATCAGACCCAAAGTACTAGATTTTAGAAATATATTAAAAGGTAAAGCAAATTCAGAAAACAGGTAATTAAAAAGACTGCTTTAAAAAACCACCAAATCTCTTCGTTGGATAAATTCATCAATTTTATCTCACAAACACAAAAAATAAAACATATTGCGGTTACTTTGCAACTCCATATAACTAAAAAATAGCTCTTTTTAAAAAGCATAAAAGTGTCTTAAGTGTCATTTTTGTCCCTTCTTCCTATAGTGATAAAAAAATTGTATAGTCCTATTCCTGGGTAGGAGATAGAACTAAAAAGATAGTTAGTTAAACTAACTAATAAAAAAAAGTAATATCTGAAAAACGATGAGTTGTCAAGTTGATACAATTTTGATGAAATTCGTTTGAACCTCGCCCTTTGTTCAGTCGTTACCAAGAAGTTTTACCAAGAATTCCCCTTCATTATTGTATAATTATTTTCAGTTGTTTATACCCTAAAAAAACTCTATCTCTATTATAGGACAACAAAACATATTTTGCCAATATTGAAAATATAATCAAAATCCCAATGTCGTTGGCTACTCTAACCTTCCCGACCACAATATTTTTCTTTTTTCAAGGCATTTTACCTGTACCTTGAAAAAAGAAATTGTATTCTACTGGTTTTTTTATAATTAAAAATAGAAAAATTAGATAAATACCATAAAAAAAGAAATTTTGTACTCTATCTGTCTATCTTTTATCCCTACGAAATACCAGACGAAAATAGAACGATCCTAGAAGAGATATAATGAAATTTGTCGAGGGGTTTTTACTCCTTTTATTTGACTGATGGAGTTAATAAACAATTCATTTAATAAACAATTTTTCGAAAAAAAAAGTGTTAAGTAAACAGAGTCTTCTTTGCTATTTATTCGAAGCGTCTAGTGATCTTCAACCAATTATGTGCTTCAATATAATTATCAGGAGTAAGCGCTATAGCCTGTTTCCAATACTGAGCGGCTTGATCGAACCAAGCCTCCGCAATTGCAGAATCTCCCTGTCGAATGGCCTGTTCCCCCCGGGCGGAATAGGCCGGTCAATCCCTTCCCTTAGAACCGTACTTGAGAGTTTCCTATCTCATAAGGCTCAGCCATCAATTCTTTTGATATCGCATTTTAATCTACCATATCTAACTGAATGAGATTCCTCCTCCCATTTTTCGGGCTAAACAAAAGAGGTTAATTATATGAGTTTCAAACTTGAATTTAGATGAATAATAGGTTTTCGTTTTATCTTTTCTTCCACCTTCATAAGAATAAAGAATAGGCATTTCACCTTACCCTTAGAATTTTCTGAAAGGTAACTATTTCGGTTTCATATAGATATTTATATAGAGTCTTTGAAAAAGACTTCCCTTCCTATAATCTAAAAAAGAAAAGGAAAGGAGCAATGCACTCTTGATAGAACAAGAGGCTCTCTTACTTTCCAAAAATTTCATTATAAGGTCAAGGAAGATAAAATACGAGCTTGTTTTATAGCAATAGTAATTAATCGTTGTTGTTTCAAGGTCAATCTATTCACTCGTCTAGATAATATTTTTCCTTGTTGACTAATAAATCGACTAATTACACTCATGTTTCTATAATCAATTCGATCCCCCGATTCAATCGGGGGTAAACGCCTACGAAACCGAATTCTTGAGAATATTTTTGTTTCTAAGGAAAGGTTTTTTTTTTTTTTTTTTTCCTCTAAATATCCAAATTTTGATACCTAATACCCCATAGATAGTTCGAACTGGATAGGAACAATAATCAATTTTAGCTCGAATGGTTTGTAGGGGAACCCGACCCTTTCTGATCCATTCGACACGTGCAATGTCTTTTCCACCGAGCCTACCTGCAATTTGTACTCGAATTCCTTTTATCTTTTCTTTTTTCGCTTTTGCAATAGCCCTTTTCATTGCTTTTCGAAACGGAACTCTATGTTCTAATTGTCCGGCTATATATTGTGCAAGAATAATAGGGTTTCTGTAAGGTTTTGCAATTGTTGTAATAGCAATGTTGATTTTTCGATTTAGTAGACAATCAATTTTTTTTTGTAGATTTGTCTGTAATTCTTCCATTGGAATTTCTTTTAATAATTTTGGGAATGCCAGAGAGATTTGGACCTCGGTCAGATCGGTGCCTTTTAGAATCTTTATACGCGTAATTCCCGAGAGGCTAGAGGCGATTCTTCTATTCTTTTTTATATTTTCTTGTACAAAATCTTCAATATAATCTCGTATGTTTTGATCTTCTATTAGACCTTCCGAATAGTTTTTTGGTTGTTCAAACCAACAGGAATGATGATTTTGGGTTGTACCCAGTCTGAAACCCAGTGGATTTATTTTTTGTCCCATACTCCCCCACTACTATCCAAATTATGATATATCATATTTGTATCCTTATTTTTCCATCTAGGTTTTTTTAACCATGGGAAAGTCTCTATATATTTATCTAAAGATATATCTTTCACTACAATACTTATATGACAAGTAGGTCTTTTTATCGGATAACTACGTCCTCTAGCTCGAGGTTTCCATTTCTTCACGGCAGTACCCTCGTTGACTTCGGCTTTACTAATTATTAAATTCGTTTTATTGGAACCTCTAGTGTAACTAGCATTTGCTCCGGCATTTAAAACCATTTTTAAAATGGGATAAGATGCTTGATAAGGCATGACGTTTAGTATCATAAGTGTTTCTTCGTAAGAACGTCCGCGAATTTGATCAATTACTCTTCGCGCTTTATGAGCGGACATGGATATATGACCTAAAGCGTGTACTTCTGTTTTTCTTTTCTTTAGCATAAGGGTCGCCTCCTACTAATGAATTATAAGTATCTATATTTTGTATTAACGACGAGATCGCTTATCGACTTTCGTATGTTTTTGGAAATTCGAAGTAGGTGCAAATTCTCCCAACTTGTGACCTACCATACCATCTGTTATATAAATAGGTAAATGTTCTTTTCCATTATGGATAGCAATAATATGGCCGATCATTGCGGGTATAATGGTAGATGCCCGGGACCAAGTTTTTATTATTTCTTTTTCTTCTTTTGTTTTAAGCTTATCAATTTTTCTTAATAAATGAGTAGCTACAAAAGGATTTTTTTTTAGTGATCGTGTCACAGCTTCCTCCTTTTTCTTTTTTAAAGACGAAGAGAGAAATGGAATTTCTCTCCTATTTACTACGTCGACGAAGAATTAAATTATCACTATATTTATGCTTTTTTCTACTTCGTCTTCCAAGTGTAGGATAACCCCAAGGGGTTGTGGGTTTGTTTCTACCAATTGAGGCCTTCCCTGTACCACCCCCATGGGGATGGTCTACAGGGTTCATAACCACTCCTCTTACTACAGGACGCTTACCTAGCCAACGTTTAGATCCAGCTCTACCCAAACTTTTCTGGTTCACCCCAGCATTCCCCACTTGTCCGACTGTTGCTGAGCAGTTTTGGGATATCAAACGGACTTCTCCAGAAGGTAATTTTAATGTGGCTGATTTCCCCTCTTTTGCAATCAGTTTCGCTAGAGTCCCTGCTGCTCTAACTAATTGTCCACCCTTTCCAAGCGTTATTTCTATGTTATGTATGGACGTGCCTAAGGGCATATGGGTCAAAGGTAGGGCATTTCCTATTTTTATAGGAACTCCTGTACCAGAAAAAATGGTATTTCCAATTTCAGTCCCTTTGGCATGTAAAATATATCTCTTCTCACCATCCCCATAGTGTATGAGACAAATAGATGCATTTCTATTAGGGTCATATTCTCTGGTTATGATTTTACCATATATGTTTTTTTCATTACGGCGAAAATCTATTTTACGGTAGAGACGCTTATGACCTCCCCCTCTATGACCTGCGGTAATGATTCCTCTGGCATTACGACCTTTACCACACCGATGCTTCCCATAGGTCAAATTATTTCGTGCAACGGTTCCATTGCGTGTGCTCGGGTTAGAAGTTTTGTATAAATGTATCACCATGCTATTAAGTATTTAGATTTATCTTTTTAAGAGGTAGAATAGAATAACCCCGTTGAAGGGTAATGATTATACGTCTGTAATGCATTGTATGTTCCATAATGCGTCCTCTTCTTTTACCCTTTCCCGGAAGTCGATGACTATTCATAGCTATTACCTTGACACCAAAAAAGAGTTCGACACAACGCTTTATTTCTGTCTTAGTTAATCCTGATTCGACATTAAAAGTATATTGATTTTTCTCAAATAACCGAATACTTTTGTTTGTAAATACTGCATATTTGATTCCATCCATGGTACATTGCTCCTTTACTATTTTTTTTATTATTATAATTATAAAATATAAAATTATGGATTTCCATAGATTCTAGATATTGCGTCTGTATATTACTATATGGCGATTACATTCGAATCAATATTATTCTATAATAACACATAGGGTGGATCATGCACTTGAGAATTACACTAAATTGAGAATGGATATAGAAGAATGTGCATAGATTGAATCACTTGACAATTACGAATCCGCTTTATCTACGAACAAGGAAGCTATAAGTAATGCAGAGCAAGTAAGTTAGATCAAGGCAAGATTCATTACATTACAATATTAATATATACAAATACAATAAGATAGAGAATCAGATATTTCTATAGACGTAGTAGAGGGTCCCATTAGCATGTATCCAGTAGGAATTGCACTTACGAACTCTCCAATTATGAGTTGGGCGCTTTAACCATTCAGCCATGGATGCTTAGTAGAGATCCTCGTACATGGTGAATAAGCAAATTCCAATTGAAATGCAATCTGTAGTCTAAATCAATCCAATTAACATAACATTGATTTATGTTTATTTTTATTTTATTTAGTATTTTGGCGGGAGGTACAAATGCTAAAAAGACATCAATTAAAATTAAGATTCTGAATTTTCGAATTGAGAGAGATATTGAGCGCGATCCAAAATTTTCGTTATGTGTCAGAGTCATGGACCGAATTCAATTTAGTGGGATTTTTCATTCACGTTTTTTCCACCAAGAACGTTTTATAAAACTCTTTGACCCCGGAATTTTGAGTATCCTACTTTCATGCAATTCACAAGGTTCAACAAACAATTGAATTGATATCTCGGTGTAATACTCTTTGTAGTATCGTTCCTTATCTATTCTATCGTATTAACAATCGAAATATAGTCGAAAGAAAAAATCTCTATTTGCCTGGTTAATGAATCTCTTTCTATTATAATTGTTCTGGACCTATTAGACGAAATATGCGAGTTTGGCGTCGATATGCTATTGAGTAATGATGAGGGTCCCGCTGATGGGTTCAAATCAATACGTTTGCATAAGAAATATTGGAATATGCTTCTCAATAACCTTCTCATCGATATCAGCGATTTCATAAGTATCATACCAAATCCCATTAATCGAATCACCTTTTCGAGAAATACGAGACATCTAAGTCATACAAGTAAAGAGATCTCTTCATTTCATTGATAACAAAAGGAAAAGACCTGAATGAAGATTTTTTGATAAAAAACGGAATCCTGGCTCCTGAACAGTCAGTTCATTGAAACTGATGACATAGACTTCTTGATGTAGTTCTACACCTTTACGACATAAAAAGGGGTTGGTTCACTTCTATTGAGTCTGACTCATAATGATCATTTCTCAAACAATGACTCTGCTTTTCTAATGCTGGAACAACCGGGAGCAAGTTACTTACGATACTTAGTTGACATTCATAGAAAGTCGCTAATGAATTCTGTGAAGTATGAGTTCAATACATCCTGTTTAGCAGAAAGACGGATATCCCTTGCTCATTATGAGACAATCATTTTTTCAAAAACCTTGTGTGGGGCTAATCCTTTTGATTTACCATCTCTTGAAAAACCAAAACTCTTTTCGCTCTGCTTAGCCTTATATTACTCTACGGATATTTTAGTGATAAATTCGATAGGAATTGGACGATCCTATTTGGTCAAATCCCTGTTGACAAACTCCTGTCTTCCTTTCATTAGCTTATTTGGGAATACCTTCCAGAATCCCGGAGGTTTTTTTATGATTATAGTATTGACGAGGAGACTGAGGACATAGATGCTGAGATTCCTCATGTTGATCCTGCTGAGGGTGTTCGCTAAATTGTTAAGAGTAAGGATCTCCCCGATCCTGGCCTTTTTGAGACAGAGCTGGAGCAGCTACCTTGGCGTATAGCATAGGGACAAACTCTGGAGACGTTTACGATTTCGAAAATAGATCGATTTGATATCAATCTTCAATTCGAATTAGCAAAAGCAATCTCTCCTTTGTCTTCTTGCATAATAATAATATCGATTCCAAACATTCATGATACGCATGTGAGGAAGTCGAAGGACTTCTTATCCCTCGGTATATTATCGAAGCATCTCTCCAGGGATTAATAAAGTAGAAATATTCTTGTTATTGCTTCGACTCATCTTCCCGACAAAGTGGATCCCGCTCTAATAGCTCCGAATAAATTCAATACGTGCATTAAGGCACGAAGGCTTCTTATTCCACAAGAACGAAAGTACTTTTTCACTCGTGCATCTACTAGGAGATTTCATTTGGAAAAGAAAATGTTCCATACTAATGTAATGGAGTCGGGTCTATAATCATGGATTCCGGTGCACGAGATCTTGTAGCACTTACCGATGAGGCCTTATCAATTAGTATTTCACAGAAGAAATCAATTATAGACACTAATACAATTATACTCGCTCTTCATAGACAAACTTAGGATTTGCGAGCCCGTGTAAATCGGTGTTAGGGGGTCTTTTTCTATCAGATAGGAAGGGCTGTTGTACAAAGTGTACTGCTAAGTAATGGCCTGATAGAGCCTATCTATATCTATCTATATCGAGATGAAATTATATCAGGCAGTGGAGCCTTAATATGTTCAAATGGTGCTTCGAACTTGCAACGAATATCAAGCAATTAACGAGACTTCTTTATCTTTTGAGTTGTTCTGCTGGATCAGTCGCTCAAGATCTTTTGGGACACAAGGAAAAAATGGGATTATGGTGGGAGACTCGTTGAGAATGATTCTGAGCCAATTGATGGCCTATTAGAAGTCGAAATAGCTCTCGTGGGACCCTCACCGACAGAAAAAGATTGCAGCCCATTTGATAATGATCAATTGATATTGTTTCATCGGCCCAAACCAAGGAATCCCTTAGATATGATGCTAAACGGATTTTGTTCTATCCTTAATCACCGATTTGTCTATGAAAGCTATGAATCGGAGGACGGGGAAGTCCTTTGAGGGGAAAGGGGAGTTAGCCAATCACATAGTTTTGGCTCCTAGAATACGGCAACCTTGGAGCTTTCTATTTGATTGGATCGAAAGGTCCAATGAATTGGGATTTCCCTCTTGGTTCAGGTCATTTTGGGGCAAGCGGGGCATTTCTGATGAAGAGGATGAGCTTAAAGAGGCTGAGCTTGAAGCGGATGATGATGAACTTGAAGAGGATGAGATGAAGAGTTGGATTTGTTTGGGAGTGACCCCATGCCATACCAGCCACGAGATAGATCTTTCAAGAACAAGGCCTTTTTCGAACAAGCCAATCCATTTGGGACCCTGCAGATCCACTCTATTTCCTATTCAAGGATGTTCCTGGATTTTCATGACACTTCTTTCTAGCTGAAGAGATAGTAAAAGGGGGGTTCTTCCTACCCACATCAAAAAGGATCCTTTTCAATCTATAGCTAATAACTTGTTTTTGAATACTACGCAAGAAAAGTACTTCGACTGGTTGATTAATCGCTAGAGATGGGTTAGACCCAATAGTTCATCATCTCACGGATCTTTCCGTTCTAATACTCTATCCCAGAGTTCTCAGTATTTATTAAATTTCTTCCTATCTAACGTATGCCATCACATCATAAAGACTTTGTTGAGAAAAAGAAAAAGATGGCTTTTCCCGGATTAACTGAAAGATGAAATGAAAATGGTATTCATGGAACAGGAGAAAGATTTCCCATTCCTTAGCCGGAAAGATATGTAGCCATGAAAGAGGGATTAAGTGAAATAGAATTGACTGGGTGGTAGAGTCATGGAAACGCTTCTTTATTTCCTATTTTTTAGCTCCATGGAACAATATGCTACTGCTGAAACATGGAAGAAGTGAAATCTGAGATCAAAACACTATGTATGGATGGTATGAACTGTTTAAACAAGAATTCTTGAACTATTTAAACAAGAATTCTTGAACAGCGAACTTCAGATATTCACGACCAAGAAGTATTGGATTCTCTTTCAGATAGGCCCGGAAAGTCGAAGGAAGCCTGAAAAATGCCAACAGGTGTCTATTATTGAATTCACCCTACCCTAGAGTACCTATTTTTGGAACGTCCAGTGCCTAAGTCACTGAATGGGTAAGTCACCAATCCTTAAAACAGACTATCTAATGTACTTTAGTTGCTGGGTTACGAACAGGCATTTTACCAGAGGTTTCTTTCTAATTTACATTCTTGTTGAAACATATACTCAGGGGGGTGGGTGCAGGGCGGACGGTTTTAAAGCAGACTCCCCATTCATTCGATATGGAAGATCACCAAGATCTCGTGATCCGCTCCTGAACTTATTCCAATTCCAAGAGCTCGGATCGAATCGGTATTGATATACCGACTCGATCTGAGCTCTCTTATTGATGAATTGTTCATTCAACGAGCATTCTCAATATTATGCCTTGAAGAGGATTCGAACCTCCACGCTTTTTAGCACGAGATTTTGAGTCTCGCGTGTCTACCATTTCACCACCAAGGCATCTTGGAAGTGAAGGGTATTCCATGAATATGATATCTATCTAGTGTGATGTATGGAATATATGACAAAGGTGCGGTGTTGGATTATTGCTATTGATCGGTCATGTCATGTCATATAGGCCCAAGTCGGACACCCAATTGCTTCGATTTGCATTATCCGGAGGATGCTTTAATATATCAAATAAGGTGAACAATCAAATCTATTTCTCGATTCAATAGAAGCTCAAAGAGGTGAATAGGGTCCCAAATAAGGAAAAATTTGTAAAAAGCAAATCCGATTATGTCTCTTCTTAATCCTAAATGAAATGTACGAATCCATAAAGAAACATAGTATCTATTTCGATACGCTCGACTAACCCCTTCTCATAATGAGAATGTATATCTCTATTCCCATCTGGTCCGGTAGGGAATGAACTTATAATCATGAAATCAACTCGATCATCAGATTATAGATTATAAGTTCATAACCCTAGCCAATTCCCATTTTGAACGGAACAGATCTACTAATTCTTTGATTCCAGTTAGTAAGACGGATCTTGAACTAAGAAATAGAACCTAGAAGCTAAAAAAGGGTATCCTGAGCAATTGAAATAATCGGGTTCATTGATATTCCTAGTATAGTAGATGCTATCACACATACAATCATACTCAATTCGATGGAATTCGTTGATCTTAAAGGAGATCGTCGATAATTTCGCACGTAAGGGGTTATTTCTTGGTTTCGTCCAATCATTAATAACTTAATTATTTTTAGATAATAGTAGATAGAAAGAACGCTTGTAAGGAGTCCTATTAAAACCAAGAAATATAGACCTGCCTGCCATCCACACCAGAATAAATAGAGTTTTCCGAAAAACCCTGCTAGTGGAGGAAGACCCCCTAGGGATAAGAGACATAGGGCTAAAGAGAGAGTCAAAAAAGGATCTTTCGTGTATAATCCTGCATAATCTCGAATGTTATCAGTTCCGGTACGTAGACCAAATAATACAATGCAAGCAAAAGTTCCTAAATTCATGGAGATATAGAACAGCATATAAATTATCATGCTTGCATATCCATCATTTAAGTCTCCAACAATTATGCCAATAATTACATATCCGATTTGACCTATGGATGAATATGCAAGCATACGTTTCATGCTTGTTTGAGTAATAGCAATGAGGTTTCCCAATATCATGCTAAGAATAGCCAAGATTTCGAGAAGAAGATGCCATTCGTTTGATGAGAAATAAAAGGGAATATCGAAAATTCGAGTGGCTAAAGCTGAAGCAGCTACTTTCGAAGTAACAGAAAGAAAGGCAACGACTGGAGTGGGAGAGTCAGAGTCGAAAAGAGGATTCCTCACTTCTTTACTCTCATGCAAAACCGTGCATGAGACTTTCATCTCACACGGCTCCTAAGTGATAAAAGAAAGAAGAATTCATCTTCTTTCGTTTTTGATTTGATTACCTTCCTCGCGTATGTATAAGACCGAATCCATTCGATTTCTAAAAAGGATTACTAATCCTTAACTTTTCGAGGAATCCTTCATCAGTGATTGGGAATGACTGACTTTTTCAATCTTTTCGACCTTGGTTCCGTAGAAGCAAGTCAGAAAGATTGAGAAATCGAACCATCTGGTTTGATTCGTTCTCAATAGTCATGAGATAATCATATTAGGGTGATCCTTTTGGCGACGGATGCTCCTATTATACTCTTAGTCTCAGAAGGATGAGAACCAACTATGTAGCATCTACATCGAGAATTCAAGTATTGTATACGTCATTAGTCCGATCCTTTGTAGGAACTACCCGTAATAACGAACTTGCAAAATGGATCTCTTTATCATAAAGAGATTCGTCGTTCCTGACTCTGCTTCACCTTAATTGTTAGTTGAACAAATCAAAGATCTGTCTTGGTCCGAGTGGGGATAGTCTTTCTCTTCTGCATGTCCATGGAGTTTTGAAAAATCCAAACATCTCAGAGATAGATAGAGAGTTAGGAATTTCTCGAACGAACCGCACTCCTTCGTATACGTCAGGAGTCCATTGATGAGAAGGGGCTGGGGAAAGCTTGAACCCAATTCCTACAGTGATGAATATTAGCGCAATTGAAATTCCTGGGGAGTTATACATTTGTGTATTGATAAGACCATTCACTATTTCTTGAAGCTCGATCTCTCCCCCGGATGAACCATATAGCCAAGAGAAACCATGAACCAGAATAGAAGAGCTTGCCCCACCCATGAGTAAATATTTCATGGTAGCCTCATTAGACCGTACATCTTTCTTGGTATATCCAGCTAATAGGTAGGAGCATAAACTGAAACATTCTGGAGCTACAAAGATAGTTATTAAATCGTTAGCCCCGCATAAAAACATTCCTCCTAGAGTAGCTGTTAATATGAATAAGAGAAACTCTGTTATAGCCATTTCTGTACATTCAACGTACTCTACGGATAGAGGAATACATAGAATTGAACATAGTAAGATAAGAAATTGAAAGATTTCGTTGAAATTGTTTGTTTGGAAATTTCCAGAAAAGCTAATTATAGGTTCTTCTCTCCATCGGAACAATAGGGCCGCTATGCTTATTACTAAACTTGTTGAAGAGATGAAATACAACCAAGGTATATCTTTTTGATCAGAGGTTGAATCGATCATCAGAAGAAGAATTAGGCCAAAAATTAGGATACACTCTGGGAAAATAAAACTTCCATCGAAGAGAAGCAAATGAAAGGCTTTCATAAAAATTCTCGTAGAATCGAGAATGACGTTTTCATTCTGTACATGTCAGATCATGAATTAGTAATTTTCCTATATATCTTTCACTACAATACTTATATGACAAGTAGGTCTTTTTATTTTATCGGATAATTTCGAATAAATTAAATATTACATTATTAGAAAACATAAAGTATACAACTATGTAAATAAAATGTAGGAACAAACTAGTG-AAAAAAAAAGTGGTTGTATTTTATAGAATATATCTTCTAGGTCGAAATTTGTGCCGAGCAATAGCAAATTAATAGCCACAACAAAAATCTTTCCGGTTAGTACGCGACTCCACACGGCTATAGTCCATAGGGGTTTTAAGATAACTTTTTTAATTAGGCGAGTCATTCAGTAAATCCTCCATCTTAATTTTATTATTATTTAACCTTATAGAATTAAGAAAAAATTACTGTATGCATGTTAATTGGACTCTCTATCTTATTGTATATAATATTTCAATTTCTATATGCTCTAACCTTCCCGACCACAATTTTTTATTTTTTCCAGGCATTTTACCTGTTCTGTACATCCCAGATCATGAATTAGTAACTGTATCCAATTTTCAAAAAATCCCAATTGGTTCGAACTTTCTATTTTTGTAATGGAATAGTTACGGAATCGCCATGAATAGGATCAAACCTTAGTCCATGGTATTTCCATGAGGTTCCTCTTTCTTATTCTTAAGCAAGTCCCCGAGAGGGCTCAGTTCATCCATAATTTCTCTTTCATCTTTCGTTTCCTTTTTCTTTGTTTCGAGAAATAGATCGACCAATTCCGATTCTTTCTTTTTCTATTGATTCTTTTCCCATCGAGATGGATGAATCCATCCATCTATGTGTCTATATATAATATAGATATAGATCCTGTTTATGGATTAACGAAAATGGGCCAAAGCTCTATTTGCCTCTGCCATTCTATGAGTCTCTTCCTTTTTACGTATGGCCCCGCCTCTCCCTTTGGCAGCATCCACTAATTCGGAACTTAATTTGAAAGCCATATTTCGACCCGTACGTTTTCGCGATGCCGCTAATAACCAACGAATGGCAAGTACTTTTCCTTGTAGGGGTTTTATTTCAATGGGAACTTGCCGAGTCGATCGCCTTTTACGTTTTACTTTTACTCCTATCTTGGGAGTTATTCGACGTATTGCTTGACGTAAAACAAGTAGTGGATTTTTTTCTGTCTTTTGTTGAATCTTTTTCAGTGCTCGATAGAGAATTTGATAAGCCAATGATTTTTTTCCGTGTTTCAGAATACGGTTAACCAACATATTAACTAATCGATTACGATAAATTGGATCCGATTTTGCTGTTTTTTTTTTTGCAGTACCTCGACGTGGCATGAGCGTGAAAGAGGTTCAAGAATCCGTTTTTTTTTTATAAAGGCTAAAATCACTTATTTTGGCTTTTTTACCCCGTATTGTAGGGTGGATCTCGAAATATATGAAAGATCTCCCTCCAAGCCGTACATACGACTTTCATCGAATACGGCTTTCCACAGAATTCTATATATCTCTATGAGATCGAGTATGGAATTCTGTTTACTCACTTTAAATTGAGTATCCGTTTCCCTCCTTTTCCTGCTAGGGTTGGAAATCCTGTATTTTACATATCCATACGGTTAAGTCCTTGGGTTTTCGAAATAGTGTAAAAAGAAGTGCTTCGAATCATTGCTATTTGACTCAGACCTGTTCTAAAAAAGTCGAGATATTTCGAATTCTTTGTTGACACGGACAAAGTCAGGGAAAACCTCTGAAATTATTTCAATATTGGACCTTGGACATATAATAGTTCCGAATCGAATTTCTTTAGAAAGAAGATCTTTTGTCTCGTGGTAGCCTGCTCCAGTTCCCTTACGAAACTTTCGTTATTAGGTTAGCCATACACTTCACATGTTTCTAGCGATTCACATGGCATCATCAAATGATACAAGTCTTGGATAAGAATCTACAACGCACTAGAACGCCCTTGTTGACGATCCTTTACTGGGACAGCATCTAGGGCTCCTCGAACAATGTGATATTTCACACCGGGTAAATCCTTAACCCTTCCCCCTCTTACTAAGACTACAGAATGTTCTTGTAAAGTATGGCCAATGCCAGGTATATAAGCAGTGATAACAAATCCAGAGGTTAATTTTACTCTGGCAACTTTACGGAAGGCAGAGTTTGGTTTTTTAGGGGTGATAGTGGAAAAGTTGACAGATAAGTCACCCTTACTGCCACTCTACAGAACCGTACATGAGATTTTCACCTCATACGGCTCCTCGTTCAATTTTTAGAAGTCATTGGTCCTCGTTCGGGAATCGTCTCCTTTCTTCCACTCCGTTCCGAAGAGTAACTAGGGCCAATTTAGTCACGTTTTCATGTTCCAATTGAACATGTTCCATTTTTCTTTTTTATTTTTCTCAAAGGAGAAGATTATTCTCTTTACCAAACATATTTGGGTCGAATCACGATCTTATAATAATAAAATCAGAAAGATCTTTTTCAAGTTTGAATCAATATAGAATAGAGAACCTTTTCTTCTGTATGAATTGATATTATTACATTCCAATCCCTTTCCGACACCTACCAAAGAAAGAAAATCTTGAATTGGATCTCAAATTGACGGGTTAGCGTGAGCTTATCCATGCGGTTATGCATTCTTGGAATTCATTTTCTGATCTGTCTTTCGTGCTTTGCTGGGTCTCCGAGATCCTTTCGAGAACCTATGTTTATTGAAGGGGGATATCTATATAATCCGATTGGTTGCGTAAAGCCCGTGGTAGCAACGGAACCGGGGAAAGTATACATAAAAGACATTTCTATTAGTATTTTCTATTAGTATTTTCTATTAGATTATTATTTGTTAGTGATCTCGACTTAGTGAATTCTTTCTTACGTGATGAACTTCTTTCTTACGTGATGAACTGTTGGCATCAGCCCTACATTTTGTCTCTATGGACCGAGGAGAAGGGGGTTTCGGTGGGAAGAGCATTATACTATATACCATAAGAGAAGCAAGAGGGTCAACCTCTTTCAAATATACAATATGGATTCTGGCAATGCAATGTAATTCAATTCTCATGTCGATCTGAATTCTGAATTAATCATCCTTTCTATGGAGGTAAGTTTTTGTCTCTTAGGCAAGAAGATAGCAAGTGATAAATTTGGTCTCGGTAGGATATATATTTCGATTACTATGAAATACATAAATGAATTTGTTAATAGCGGGGTTCCCATTATCTTGTAGTGACGCATCTTGTATGCGTTCTTAAGAAAAGGAATTTGTCCATTTTTCGGGGTCTCAAAGGGGCGTGAAAACACATAAGAACTCTTGAATAGAAATGGAAAAGAGACGGAACTCCAGTTCCTTCGGAAATGATAAGATCTTTGGCGCAAGAAGAGGGGGTTGATCCGTGTCGGGTTCTTCTCCTACCTGTATCGAATAGAACATGCTGAACAAAATCTTCTTCATGGAAAACCTGCTTGATTTCGATCGGGAAAATCGTGCGGTTTTATGAAACCCAAACCCTTTCTATTCTCTATATATATAGAAAAAACTTTTCTTGACATAGTTGGAAATTCCTATAACATAATAAAAAATTCAGTAATCTTTGGAAAAGGAGAAACGTTTTTTGAATATTCGTTTGATTTCAAAAAACGATATTATCATCAATCATGTAAAAAATCGAATATAAATAGAGAAAAGCCGGCTATCGGAATCGAACCGACGACCATCGCATTAGAAATGCGATGCTCTAACCGATCCGTTAAGCGGGCTCACATAAGAGAAATTTGACATGCATAGGAATTTAATAAACTATTAGAATCGTCCCTATTCTAAACTATTAGAATCGTCCCTATTAACTCTATTCTTTTCATTCTTATCTATTCAATTCCGAATTCATATGAATATAGAATAGAAAAGAATAACAAATAAATGTTATAGAACATAACAATTAATGTGCTATGGCTCGAATCCGCAGTCAATCCTATTTCCGATAGGGGCAGTTGACAATTGAATCCGATTTGCCCCATTATATTTAATATAAAAAAAATATTAAATATAAATAAAATAGTGCAAAGAGAAGGCTCGGTTCAAAGTTGTTCAAGAATAGTGGCGTTTATTTTCTTGACCTTAGAATTCGTCAGTTCTATTTCTCGATGGAGGCAAAGAAGGGATAGGGATATAACTCAGCGGTAGAGTGTCACCTTGACGTGGTGGAAGGCATCAGTTCGATCCTGATTATCCCTAACCCCAAATGTGAGTTTTTCTATTTTGACTTGCCCCCCCGCCGGGATTGAATGAGAATGGATAAGAGGCTCATGGGATTGACGTGAGGGGGCAGGGATGGATATATTTCTAGGAGCGAACTCCGGGCGAATATGAAGCGCATGGATACAGGTTATGCCTTTGGAATGAAAGAGAATTCCGAATCCGCTTTATATACGAACAAAAAAGCTATAAGTCAGGTCAAGTAAGTCAGAATATTCATTACAATATTCTCGGGATCTATCGTATATAAATAAATAAATGAAAATATCATATATAAATAAAGAAATTCGAAATAAAGAAATATATCTCTATCTTATACTTAGGAGACGAACAAGGAAGCTATAAGTCAGAATATTCATTACATTACAATATTAATCTATATATATAACAATAAGATAGAGAATCAGATATTTCTATAGACGTAGTAGAGGGTCCCATTAGCATGCATCCAGTAGGAATTGAACCTACGAACTCTCCAATTATGAGTTGGGCGCTTTAACCATTCAGCCATGGATGCTTAGTAGAGATCCTCGTACATGGTGAATAACCAAATTCCAATTGAAATGAAATCTGTATATTAATATTTCTATAGGGCGATTAGATTCGAATCCATATTATTTAAGAATCTATTATAATAAGATATACGATCGATCATATACTTGACAATTTCTATCTAAAAAGTTTAGATTCTTTTTTTTATAAAAAAAGAAATAGAATTGATTCTAATAAGATATATCATCGATCATATAGTTGACAATTTCTATCTAAAAAGTTTAGATTATTTTTGTTATAAAAAAAGAAATAGAATTGATTCTAATAAGATATATCATCGATCATATAGTTGACAATTTCTATCTAAAAAGTTTAGATTATTATTGTTATAAAAAAAAAAATAAGAATTGATTCTAATAAGATATATCATCGATCATATACTTGACAATCACTATATATTCAAGTTAGAATATTATATTCTTTGATATAAAATATTTTTGGTGGATTGGGGGGACCACTATGAAAATTTTTGTTAAACAAGGGTGTATTTTACAAATCTCGTACATCAAACTAGATTTGCCGTCTTATTGTGTTCGGGAAAGAGGATCCACGATATATCCCTCTTCGCAAATTAGGCTTATCGAAAAGAGTAGCTGATGTACTTATTAAAAAAGAAGAAATAATTTCTCTTAATCTATTAATAATGGTGGTAATCTACGCTCGCGAGTACCTCCTAGAAATAGAAGATTTGGACAAGAAAGAAAAAGAAGAAATTTTCAGAAAAATAGACGAATTTATTAATAATTCATGGGCTTTAACGGCCTTATTCTATTGTCACTTTGATAAACTGAACCTGAAACCGTGGTGGTATAGGTTGATAGTTTATATCTCTAGAAAAAGAAAAGACCCGGCTTTTTTCTTTATTTCAGAATTGAAGTTATCTACCCGAATAACTAGTTTTTTCATGGAAGAAAAGATCTATACTATCGAGGATCTTCTAATCATTATAAAAGATACTCACAGTTCCAAGTGGAAGAGACTTCTACAATCAGAAGATTTCCAATATTTGGCATATTTCGATTTCCTCGAGATCTATGGAACCGTACACTATTTTCTTCATTGTTAAAGACAGACAGTCTCCGGGCGAATATGAAGCGCCTGGGTACAGGTGGAATGAAAGAGAATTTCGAATCCGCTTTATATACGAACAAAAAAGCTATAAGTCAGGTCAAGTAAGTCAGAATATTCATTACAATATTCTCGGGATCTATCGTATATAAATAAATGAAAATATCGTATATAAATAAAGAAATTCGAAATAAAGAAATATATCTCTATCTTATACTTAGACGACGAACAAGGAAGCTATAAGTCAGAATATTCATTGAAAGGGTCTCGGAGACCCAGGAAAACATAAGATCAGAAAAAGAATGCTTAAGAGCATAAGCACATGGATGCTATAATAATAAGAATCCATTTTTTTAGCAGGTGATAGCTAGCTGGATCAAAATCAACCAAAAGGAAATATTGGGATTCCTTTGGGATATAGCCCTCTGGAGTCGCGCACTAATCCTGACAACTTTTCTTATATCTATAAATTTGGTATTGTACTGCGATAAATTCGAAATGGAAGACATATTCTATAGATTAGGACCACTTTTTTTCACAAGTTTGGTCCTACATTTTATTTACTATGGAATCTATTTTCTCTTTTCTAAAATGTAGTGGAAAGAATAAGTCAGTGAAAGACCCAGGAAAACATAAGATCATAAAAAGAATGCTTAAGAGCATAAGCACATGTCGTTAATGATCTTTTGAATTATATATAATAATAATAATCTATTTTTTTTTTGAGTTCTATCCCTGGGTAGGGGAAGGGGATAGAACTCCAAAATTTTATCCCCGTGGGGTGGCGATGCAAAAATTGGGCAAAATGTTGCAGGTGATAGCTAGCTGGATCAAAATCAACCAAAAGGAAATATTGAAAGTCCTGTGGACTATAGTCCTATGGAGTCGCGGACTAATCGTAATTTCTTTTATTTTGGTTTTTAATTTATATCTGGTATGGCGCCGCGGTAATTTCGAACTGAAAGACGTATTCTATAAAATACGACTAGTTCTTTTGACTAGTTTTTTCCTACATTTTATTTACATGATTCTATACTTTTCGAAAATGTAATGGAAAGAACTGACTTACTTACACAAAGAACAAGAACAAATTGACTTGGAACAAAAAGAAGTCGACTTCTAAGATTGATTTAGAATGAATAAGAGGCTCGTGGGATTGACGTGAGGGGGCAGGGATGGGTATATTTCTGGGAGCGAACTCCGGGCAAATATGAAGCGCATGGATACAGGTTATGCCTTGGAATGAAAGAGAATTCCGAATCCGCTTTGTCTACGAACAAGGAAGCTATAAGTAATGCAACTATGAATCTCACGGAGAGTTCGATCCTGGCTCAGGATGAACGCTGGCGGCATGCTTGACACATGCAAGTCGGACGGGAAGTGGTGTTTCCAGTGGCGAACGGGTGAGTAACGCGTAAGAACCTGCCCTTGGGAGGGGAACAACAGCTGGAAACGGCTGCTAATACCCCGTAGGCTGAGGAGCAAAAAGGAGGAATCCGCCCGAGGAGGGGCTCGCGTCTGATTAGCTAGTTGGTGAGGCAATAGCTTACCAAGGCTATGATCAGTAGCTGGTCCGAGAGGATGATCAGCCACACTGGGACTGAGACACGGCCCAGACTCCTACGGGAGGCAGCAGTGGGGAATCTTCCGCAATGGGCGAAAGCCTGACGGAGTAATGCCGCGTGGAGGTAGAAGGCCCACGGGTCGTAAACTTCTTTTCCCGGAGAAGAAGCAATGACGTTATCTGGGGAATAAGCATCGGCTAACTCTGTGCCAGCAGCCGCGGTAAGACAGAGGATGCAAGCGTTATCCGGAATGATTGGGCGTAAAGCGTCTGTAGGTGGCTTTTTAAGTCCGCCGTCAAATCCCAGGGCTCAACCCTGGACAGGCGGTGGAAACTACCAAGCTGGAGTACGGTAGGGGCAGAGGGAATTTCCGGTGGAGCGGTGAAATGCGTAGAGATCGGAAAGAACACCAACGGCGAAAGCACTCTGCTGGGCCGACACTGACACTGAGAGACGAAAGCTAGGGGAGCGAGCGGGATTAGAGACCCCAGTAGTCCTAGCCGTAAACGATGGATACTAGGTGCTGTGCGTATCCACCCGTGCAGTGCTGTAGCTAACGCGTTAAGTATCCCGCCTGGGGAGTACGTTCGCAAGAATGAAACTCAAAGGAATTGACGGGGGCCCGCACAAGCGGTGGAGCATGTGGTTTAATTCGATGCAAAGCGAAGAACCTTACCAGGGCTTGACATGCCGCGAACCCTCTTGAAAGAGAGGGGCGCCTTCGGGAACGCGGACACAGGTGGTGCATGGCTGTCGTCAGCTCGTGCCGTAAGGTGTTGGGTTAAGTCCCGCAACGAGCGCAACCCTCGTGTTTAGTTGCCATCATTGAGTTTGGAACCCTGAACAGACTGCCGGTGATAAGCCGGAGGAAGGTGAGGATGACGTCAAGTCATCATGCCCCTTATGCCCTGGGCGACACACGTGCTACAATGGCCGGGACAAAGGGTCGCGATCCCGCGAGGGTTAGCTAACTCCAAAAACCCGTCCTCAGTTCGGATTGCAGGCTGCAACTCGCCTGCATGAAGCCGGAATCGCTAGTAATCGCCGGTCAGCCATACGGCGGTGAATTCGTTCCCGGGCCTTGTACACACCGCCCGTCACACTATGGGAGCTGGCCATGCCCGAAGTCGTTACCTTAACCGTCGGTCGTAGGGGGATGCCGAAGTCGTTCGTTACCTTAACCGTCGGAGGGGTATGCCTAAGGCAGGGTTAGTGATCGCAGTGAAGTCGTAACAAGGTAGCCGTACTGGAAGGTGCGGCTGGATCACCTCCTTTTCAGGGAGAGCTAATGCTTGTTGGGTATTTTGGTTTGACACTGCTTCACACCCAAAGGAGCTACGTCTGAGTGAAACTTGGAGATGGAAGTCTTCTTTCGTTTCTCGACGGTGAAGTAAGACCAAGCTCATGAGCTTATTATCCTAGGTCGGAACAAGTTGATAGGATCCCCCTTTTTACGTCCCCATGTCGCCACACGGGGGGGCATGGGGGCGAAAAAAGGAAAGAGAGGGATGGGGTTTCTCTCGCTTTTGGCATAGCGGGCCCCCAGTGGGGGGCTCGCACGACGGGCTATTAGCTCAGTGGTAGAGCGCGCCCCTGATAATTGCGTCGTTGTGCCTGGGCTGTGAGGGCTCTCAGCCACATGGATAGTTCAATGTGCTCATCAGCGCCTGACCCTGAGATGTGGATCATCCAAGGCACATTAGCATGGCGTACTCCTCCTGTTCGAACCGGGGTTTGAAACCAAACTCCTCCTCAGGAGGATAGATGGGGCGATTCAGGTGAGATCCAATGTAGATCCAACTTTCAATTCACTCGTGGGATCCGGGCGGTCCGGGGGGGACCACCGCGGCTCCTCTCTTCTCGAGAATCCATACATCCCTTATCAGTGTATGGACAGCTATCTCTCGAGCACAGGTTTAGGTTCGGCCTCAATGGGAAAAATGGAGCACCTGCCAACGCATCTTCACAGACCAAGAACTACGAGATCACCCTTTCATTCTGGGGTGACGGAGGGATCGTACCATTCGAGCCGTTTTTTTTTATGCTTTTCCCGGAGGTCTGGAGAAAGCTGCAATCAATAGGATTTCGCTAATCTTCCCTTCCCGAAAGGAAGAGCGTGAAATTCTTTTTCCTTTCCGCAGGGACCAGGAGATTGGATCTAGCCGTAAGAAGAATGCTTGGTATAAATAACTCACTTCTTGGTCTTCGACCCCCTCAGTCACTACGAACGCCCCCGATTAGTGCAATGGGATGTGTCTATTTATCTATCTCTTGACTCGAAATGGAAGCAGGTTTGAAAAAGGATCTTAGAGTGTCTAGGGTTGGGCCAGGAGGGTCTCTTCACGCCTTCTTTTTTCTTCTCATCGGAGTTCTTTCACAAAGACTTGCCATGGTAAGGAAGAAGGGGGGAACAAGCACACTTGGAGAGCGCAGTACAACGGAGAGTTGTATGCTGCGTTCGGGAAGGATGAATCGCTCCCGAAAAGGAATCTATTGATTCTCTGCCAATTGGTTGGACCGTAGGTGCGATGATTTACTTCACGGGCGAGGTCTCTGGTTCAAGTCCAGGATGGCCCAGCTGCGCCAGGGAAAAGAATAGAAGAAGCATCGGACTTCTTCATGCATGCTCTACTTGGCTCGGGGGGATATAGCTCAGTTGGTAGAGCTCCGCTCTTGCAATTGGGTCGTTGCGATTACGGGTTGGATGTCTAATTGTCCAGGCGGTAATGATAGTATCTTGTACCTGAACCGGTGGCTCACTTTTTCTAAGTAATGGGGAAGAGGACCGAAACATGCCACTGACAGACTCTACTGAGACAAAGATGGGCTGTCAAGAACGTAGAGGAGGTAGGATGGGCAGTTGGTCAGATCTAGTATGGATCGTACATGGACGGTAGTTGGAGTCAGCGGCTCTCCTAGGGTTCCTTCATCTGGGATCCCTGGGGAAGAGGATCAAGTTGGCCCTTGCGAACAGCTTGATGCACTATCTCCCTTCAACCCTTTGAGCGAAATGCGGCAAAAGGAAGGAAAATCCATGGACCAACCCCATCATCTCCACCCCGTAGGAACTACGAGATCACCCCAAGGACGCCTTCGGCATCCAGGGGTCACGGACCGACCATAGAACCCTGCTCAATAAGTGGAACGCATTAGCTGTCCGCTCTCAGGTTGGGCAGTAAGGGTCGGAGAAGGGCAATCACTCATTCTTAAAACCAGCGTTCTTAAGACCAAAGAGTCGGGCGGAAAGGGGGGGAAAGCTCTCCGTTCCTGGTTCTCCTGTAGCTGGATCCTCCGGAACCATAAGAATCCTTAGTTAGAATGGGATTCCAACTCAGCACCCCTTGAGTGAGATTTTGAGAAGAGTTGCTCTTTGGAGAGCACAGTACGATGAAAGTTGTAAGCTGTGTTCGGGGGGGAGTTATTGTCTATCGTTGGCCTCTATGGTAGAATCAGTCGGGGGACCTGAGAGGCGGTGGTTTACCCTGCGGCGGATGTCAGCGGTTCGAGTCCGCTTATCTCCAACTCGTGAACTTAGCCGATACAAAGCTATATGATAGCACCGAATTTTTCCGATTCGGCGGTTCGATCTATGATTTATCATTCATGGACGTTGATAAGATCCTTCCATTTAGCAGCACCTTAGGATGGCATAGCCTTAAAGTGAAGGGCGAGGTTCAAACGAGGAAAGGCTTACGGTGGATACCTAGGCACCCAGAGACGAGGAAGGGCGTAGTAAGCGACGAAATGCTTCGGGGAGTTGAAAATAAGCATAGATCCGGAGATTCCCGAATAATAGGTCAACCTTTCGAACTGCTGCTGAATCCATGGGCAGACAAGAGACAACCTGGCGAACTGAAACATCTTAGTAGCCAGAGGAAAAGAAAGCAAAAGCGATTCCCGTAGTAGCGGCGAGCGAAATGGGAGCAGCCTAAACCGCGAAAACGGGGTTGTGGGAGAGCAATACAAGCGTCGGTGCTGCTAGGCGAAGCGGTGGAATGCTGCACCCTAGATGGCTAAAGTCCAGTAGCCGAAAGCATCACTAGCTTACGCTCTGTCCCGAGTAGCATGGGACACGTGGAATCCCGTGTGAATCAGCAAGGACCACCTTGCAAGGCTAAATACTCCTGGGTGACCGATAGCGAAGTAGTACCGTGAGGGAAGGGTGAAAAGAACCCCCATCGGGGAGTGAAATAGAACATGAAACCGTAAGCTCCCAAGCAGTGGGAGGAGCCCGGGGCTCTGACCGCGTGCCTGTTGAAGAATGAGCCGGCGACTCATAGGCAGTGGCTTGGTTAAGGGAACCCACCGGAGCCGTAGCGAAAGCGAGTCTTCATAGGGCAATTGTCACTGCTTATGGACCCGAACCTGGGTGATCTATCCATGACCAGGATGAAGCTTGGATGAAACTAAGCGGAGGTCCGAACCGACTGATCATCTCAGCGGATGAGTTGTGGTTAGGGGTGAAATGCCACTCGAACCCAGAGCTAGCTGGTTCTCCCCGAAATGCGTTGAGGCGCAGCAGTTGACTGGACATCTAGGGGTAAAGCACTGTTTCGGTGCGGGCCGCGAGAGCGGTACCAAATCGAGGCAAACTATGAATACTAGATATGACCTCAAAATACCCAAAATACCAGGGGGTCAAGGTCGGCCAGTGAGACGATGGGGGATAAGCTTCATCGTCGAGAGGGAAACAGCCCGGATCACCAGCTAAGGCCCCTAAATGACCGCTCAGTGATAAAGGAGGTAGGGGTGCAGAGACAGCCAGGAGGTGTGCCTAGAAGCAGCCACCCTTGAAAGAGTGCGTAATAGCTCACTGATCGAGCGCTCTTGCGCCGAAGATGAACGGGGCTAAGCGATCTGCCGAAGCTGTGGGATGTAAAAATACATCGGTAGGGGAGCGTTCCGCCTTAGATGGAAGCACCCGCGCGAGCAGTGGTGGACGAAGCGGAAGCGAGAATGTCGGCTTGAGTAACGTAAACATTGGTGAGAATCCAATGCCCCGAAAACCTAAGGGTTCCTCCGCAAGGTTCGTCCACGGAGGGTGAGTCAGGGCCTAAGATCAGGCCGAAAGGCGTAGTCGATGGACAACAGGTGAATATTCCTGTACTACCCCTTGTTGGTCCCGAGGGACGGAGGAGGCTAGGTTAGCCGAAAGATGGTTATCGGTTCAAGGACGTAAGGTGACCCTGTAAGAAGGGGTAGAGAAAATGCCTCGAGCCAATGTTCGAGTACCAGGCGCTACAGCGCTGAAGTAACCCATGCCATACTCCCAGGAAAAGCTCGAACGACCTTCAACAAAAGGGTACCTGTACCCGAAACCGACACAGGTGGGTAGGTAGAGAATACCTAGGGGCGCGAGACAACTCTCTCTAAGGAACTCGGCAAAATAGCCCCGTAACTTCGGGAGAAGGGGTGCCTCCTAGCACTTTGTTAGGGGGTCGCAGTGACCAGGCCCGGGCGACTGTTTACCAAAAACACAGGTCTCCGCAAAGTCGTAAGACCATGTACGGGGGCTGATGCCTGCCCAGTGCCGGAAGGTCAAGGAAGTTGGTGACCTGATGACAGGGGAGCCGGCGACCGAAGCCCCGGTGAACGGCGGCCGTAACTATAACGGTCCTAAGGTAGCGAAATTTATTGTCGGGTAAGTTCCGACCTGCACGAAAGGCGTAACGATCTGGGCACTGTCTCGGAGAGAGGCTCGGTGAAATAGACATGTCTGTGAAGATGCGGACTACCTGCACCTGGACAAAAAGACCCTATGAAGCTTTACTGTTCCCTGGGATTGGCTTTGGGCCTTTCCTGCGCAGCTTAGGTGGAGGGCGAAGAAGGCCCCCTTCCGGGGGGGCCCGAGCCATCAGTGAGATACCACTCTGGAAGAGCTAGAATTCTAACCTTGTGCCAGGACCTACGGGCCAAGGGACAGTCTCAGGTAGACAGTTTCTATGGGGCGTAGACCTCCCAAAAGGTAACGGAGGTGTGCAAAGGTTTCCTCGGTTCGGACGGAGATCGGGCCGCGAGTGTAAAGGCAGAAGGGAGCTTGACTGCAAGACCCACCCGTCGAGCAGGGACGAAAGTCGGCCTTAGTGATCCGACGGTGCCGAGTGGAAGGGCCGTCGCTCAACGGATAAAAGTTACTCTAGGGATAACAGGCTGATCTTCCCCAAGAGCTCACATCGACGGGAAGGTTTGGCACCTCGATGTCGGCTCTTCGCCACCTGGGGCTGTAGTATGTTCCAAGGGTTGGGCTGTTCGCCCATTAAAGCGGTACGTGAGCTGGGTTCAGAACGTCGTGAGACAGTTCGGTCCCTATCCGGTGTGGGCGTTCGAGCATTGAGAGGACCTTTCCCTAGTACGAGAGGACCGGGAAGGACGCACCTCTGGTGTACCAGTTATCGTGCCCACGGTAAACGCTGGGTAGCCAAGTGCGGAGCGGATAACTGCTGAAAGCATCTAAGTAGTAAGCCCACCCCAAGATGAGTGCTCTCCGATTCCGACTTCCCCAGAGCCTCCGGTAGCACAGCCGAGACAGCGACGGGTTCTCTGCCCCTGCGGGGATGGAGCGACAGAAGTATTGAGAATTCAAGATTGGAGGTCACGGCGAGACGAGCCGTTTATCATTACGATAGGTGTCAAGTGGAAGATAGCCTTCAACAAAAAAAAGTGGAAGGTGGCCTTCAACAAAAAAAAAAGTGGAAGGTGGCCTTCAACAAAAAAAAGTGGAAGGTGGCCTTCAACAAAAAAAAAAGTGGAAGGTGGCAGTAATGTACGCAGCTGAGGCATCCTAACAGACCGGGAGACTTGAACCTTGTTCCTACATGACCCGATCAATTCGATCAGGCACTCGCCATCTATTTTCATTGTTCAACTCTTTGACAACACGAAAAAACCATTGTTCTTGACAACATGAAAAAACCAAAAGCTCTGCCCTCCCTCTCTATCTATCCAAGGTATGGAAGGGCAGAGGCCTTTGGTGTCCCCCCCAGTCAAGATTTGGGGCCTCATAATCACTAGCCAATATGCTTTTCTCTCATGCCTTTCTTCGTTCATGGTTCGATATTTTGGTGTCCTAGGCGTAGAGGAACCACACCATCCCCCGAATTTGGTGGTTAAACTCTACTGCGGTGACGATACTGGAGGGGAGGTCCTGCGGAAAAATAGCTCGATGCCAGCATGTTAAAAAGCTTAACACCCCTCATTCTTATTACTTTTTCAATATGAAAAAGAAAAAAATGAAAAATGAAAAGGTCGTCTTATTCAAAACCCCAATCATGACATCCCTTCTCTCCCACTTCACACCTCGGAACGCACCGTTCTTATAGAGAGAAAGGCGCTTTCACATCTTCTTAACCCGAAATGAAATGGCTCAGGGGAGGAAAGGTTCCCTTTTTTGAGTCTACTCCCGGGAACAGATCCAGTGGAGACGGTGTGGGGCCTGTAGCTCAGAGGATTAGAGCACGTGGCTACGAACCACGGTGTCGGGGGTTCGAATCCCTCCTCGCCCAACCTTTCCAAAAAGGAAGGACCTTTCCCTCTGGGGGTGGGAGTAGGAAAATCATGATCGGGATAGCGGACCAAAAGCTATGGAACTTGGGTGTGGGTCTTTTGTCGAAATGGAATGGCCTTACTTTTTCTTTTGATTTCTTATTTTTCGTTAATGGTAGAATCTTTAAACAAAGTTTCCACGGCCCATCCGCGTTTTTTTGTTTTACGCCCCGTAACTCTGCCTCAGCCAGGCTTGGGCAGAATAGCAAAGCAAGTACAAGTATTAGTAGCATAACACAAATTTCTTCCTCGTCATTAATCATTAATATGTTTGCTCGCGGTAATTGTGGCCTCTCGGGAGAATCGATGACTGCATCTTTGATGCACTACTAGTACTAGTACATATGATAATTCTTAATTGGCTAGTTGTAAATAGCCCCAGGGCTATGGAACAAAGGATTATCCCGAACCTACACCGAGGTATTGACGGTGATTCTCAAATTTCGCAGAACAGAATGTGATACGATGAGATAGAATGCAATAGAAACAAAGACAGGGAAGGGGTTACCGACTCTTAACGGTCAAAGCGAGCTCTTTCATTCTGAATTAAAGAATTCACAATGAATCAAATCTCCCCAAGTAGGATTCGAACCTACGACCAATCAGTTAACAGCCGACCGCTCTACCACTGAGCTACTGAGGAACAACGGCAGATTAGATCTCATAGAGTTCAATTCCCGTTCTCAACCCATGACCAATATGAGCTCGAAGCTTCCTTCGTAACTCCCGGAACTTCTTCGTAGTGGCTCCCTTCCATGCCTCATTTCATAGGGAACCTCAAAGCGGCTCTATTTCATTATATTCCATCCTTATCCCAATTCCATTCATTTAATATCCCTTTGGTGTCATTGACATAACGGATGTCGTTTCGAGTCTATCTCTTTATAGGGAAAGTTTAAAAATCATCAAAATTAGTAAAGCCGAAGTCAACGAGGGTACTACTGTGAAGAAATGGAAACCTCGAGCTAGAGGACGTAGTTATCCGATAAAAAGACCTACTTGTCATATAAGTATTGTAGTGAAAGATATATCTTTAGATAAATATATAGAGACTTTCCCATGGTTAAAAAAACCTAGATGGAAAAATAAGGATACAAATATGATATATCATGATATGGATAGTAGTGGGGGAGTATGGGACAAAAAAGAAATCCACTTGGTTTCAGACTGGGTACAACCCAAGATCAGCATTCCCTTTGGTTTGCACAACCAAAAAACTATTCGGAAGGTCTAGAAGAAGATCAAAAAATACGAGATTCTATTAAAAATTATGTACAAAAAAAAATATACAAAAGAATGTACAAAAGAATAGGAGAATCGCCTCTGGCCTCTCGGGAATTGCGCGTATAGAGATTCAAAAAAGAATCGATCTGATCCAGGTCCGAATCTATCTGGCATTCCCAAAATTCTTAAAAGAAAGTCCAATGGCAGCATTACAGATGAATCTACAAAAAGAATTTCATTGTGTAAATCGAAAACTCAACATTGCTACTACAAGAATTGCAAAACCTTATGGAAACCCTATTATTCTTGCACAATATATAGCCGGACAATTAAAACATAGAGTTCCATTTCGAAAAGCAATGAAAAGGGCTATTGAAAAAACGAAAAAAGCAAAGACAAAAAGTCACAAAGAAAAGACCAAAATGGATGAAATGGATTAAATGGACAACTCGTAGAAAGAAAGGGAAAAAAGTCACAAATAAAAGACTAAAAGAAAAAGATCCTTTTTTTTAAGAGTTGTTGGACTGGAATCTGAACGTCCCTTTGGTGCTATGCGCAGGCCAAAAGTTCTCTTTTTGAAACCCATTTTTAGGGAACTCAATAAAAAAATTAGAAAAAGGAAAAAGGAAAAATATATTTGGGAATTCGAAAGGGTTTCAAAGTTTTCAAAGAAGGAACAAAATTCTTTATAAAAATCTCAAAAAAACAATAAAAAGGACTATCAAAAAGATTAGGAAAGTCATTCCATTTTTAAAAAAAAAAAAACAAACTCTTATTCTTTAGAGATAGAGATAGATTGAGAGATTTTTTATTTAGAGATAAATTGATAGAAAGATATAAATCAAGCGAAACTAAAAAAGAAAACGATTCTATAAACCTCCATGAGATAATTCTTGAATCTCCGACAGAAAAAAATATGAATGATAGAACAAGCACAATCAGAAATCACAAATAAATAATTCAAAAATCGAAACAAAAAATGACTGCAGAAATAAATGTTATTTAGAATAAAAAAAATGTTATTTAGAATAAAAATAATAAAACAAGTTCGAATCCTAAAAGATTCGAATCACTAAAAAAGATTTGGCAAATATTAAAAGGAAGATATATTTAATTAATATTAATCCGTAAATTATATCTTTTTATAAGATTTTTCACTCAAAAAATATACATAAAAGTCCTTCTACCTTTCTTTCTTATTGTCATAAAAAGGATAGAACAAAAGGTAATGGAAAAGGTAATTGTTCTTGAATCAATAATCAAAATTTTGGATAAATTGATTTCCATTTCCAAGAAAAAAAGAAATCAAAAAAAAAAAGACTTTATTTCGACTATCAAAAAATCACTTTATAATCTTTTGAATAAAAATGCAAAGCAGAATTTTTGTGACTTATCCTCTTTGTCACAAGCATATGTGTTTTACAAATTATCATAAACCCAAGTTCTTAATTTATCTAAATTAATATATAGTATCTATCTTCAATATCACGGAACATCTTTTTTTCTTAAGACTTCAATAAAAGATTATTTTGGAACACAAGGAATAATTCATTCTAAATTAAGACATAAGAAACTTAGGAATTCTGGACTAAATCAATGGAAAAACTGGTTAAGAGGTCATTATCAATACGATTTATCTAAGAGTGAGGGGTCTAGATTAAGAGTACAAAAATGGCGAAATCAATGTCGTACAATTCAAAATCAAGATTTGACCAAAGCAGATTCATATGAAAAAGACCAACTAATTCATTATTAAAAACAAAATGATTACGAAGTATATTCATTATCAAATCAAGAAGATAATTTTCAAAAAAACGACTATAGATATAATCTTTTATCTTATCGATCTATTTATTATGAAAATAAGAGGGACCCATATATTTTATTTATGGATCACCATTCGAAACAAATAAGAATCGAAAACTTTATTTTCATTACGTTTTTTTTGATATACTAGACGGAGTATTTTTGGTACCTATCTATGATTTACTAGAAGAGGTTGTCCCTGATTATACTCTAGGAAAAACTAAGATTATGGATATGAAAGAAACTCCGTATAAAAGAAGTACGGACAGAAGATATTTCGATTGGGAGATTATCAATTTATCTTTTTAAAAGGAACTCTATATTCAGGCCTGGATCAACGGAGATATGCCTATCGATATAGAAGAGTATCGAATATTCGAGTTTCACAGAGAGACGGACTATATAAAACCAAGCGCGGATAGCAAATATCGCGATTTGGGCATTTTGGATTTATCTGTTCAAAAAAAACCGATCTTGAGGCCTGGATCAAGGACGATTTCAACAATTTCAACAATAATAAAAATGCTAAGACCGGAACTAATAATTATCAATTAATTGATAGAAAAAGTTTTTTTTATCCTAAGATTTGTCAAGATCAAAACCTCAATTATATTGCGTTTTCGGAATCTAAATCGAAACCGATGGTTTTAAATTCACACAAAGCAAAACACAACTTTTGGTGGGATTGGATGGAAATGAATGAAGATACTCCTATATCGAATCTGGAATCTTGGTTCTTCCCACAATTGGTACTATTTTTTAATGCATATAAACCTAAGTCGTGGTTTATACCAAGCAAATTGCTTTTGTTGACTTTTCCTTTTTATAGAAACAAAAGGGGATCTTATAGAAAAACGAAATATAAAAATCTTAAAAAGAGAAAGAAAGAGGAAGAAAAAACGAAAAAGGAAAAACCACTAGCGGGGGACGCTACGTTTTTTTCCTTCATGCGTAGGTCAAGAAATTCTATAAAGGAAACCGAATACGATAAATATACTCGAAAATTTCTTAGAGAAAGTTTAAATGATGTACCAACCCCCCCAAAATTTGCTGATAAGTACAGGTACAAGATAGGCCGAGAGAACTTGAAAAGGAAAGAGATCCTGCAAGAGTTGTTCTTTTTTCAAAGGCACCCAACTGTTCTCGAGGAATACGTAGGGCTAAGAACTATGTTCGCATATAATACGCTGTTTAAGCTGAAAGATCCACTGGACTTTTTTTCATACGCTATTGAAAGGAAAAAAATCAATGTGAAGGGACTAACGCGACTGCAGAGCGAGGTTATTAAAATCTGGAGTAAGCGGGGGCTGATGTGTGTCGAACCCCTTCGTCTGTCTGTAACAAATAATAGCCAGTTTATTATGTATCAAATCATAGCTAGTTAATTACTTCATAGGAGTAAGCGGCAAACTAATGAAAGATACCAAGAGAAACCATATTATTCCGATGACTCGAATGATTTGTATTATTTGAAGAAGATAATTAAATGCCGTTATCGAAGACAAACTGGGAATCTCTACATCAATCATTATGATTTGCTTATTCCTGAAAATTTATTATCGTCTAGACGTCGTAGAGAATTGAGAATTCGAAATTGTTTCTATTTAAAAACTGGGCTGGGTATAGTGTGGATAGAAATCTAATATTTAGCAATGAGAGCAAGGGAGAGTGGTCAATATAGAGATCAAGTCCTAAAATGCAAATTTTTTCTTTGGCCTAATTATCGATTCGAAAATTTAGCTTATATGAATCGCTATTGGTTTGATACTAATAATGGCAGTCGGTTCAGTATGGTTAGGATATACATGTAACCACGATTGAAAATTAGTTGATGATACATTTTTCCTATATATCCTGTACCATATCTGGTATCTGAAAGCAAACAGATGTACATATGACTTGTCTTACATCTGATTCTAATATAGGAGACTAATCCAATGACGTATCAATTAGATCTAAAAATGAATCAAGAAAATCTTCTTCATTTTCGATTCCAATTTTTAGCTTTTGAAAATGAAAAAATGGACTATTCTTTTGTATCCCTATCCGAATCCAATTTTCAATTGGATTGATTAATTTTATCACATAAAATTAGGATTCCACTAGAATCGGCAGTATTCAATCCGATCTGATAGTATGGTAGAAAGAAATATATGAATCGTTTTTTCTACCATACTCTCTATTAGTATAGTATTATTAGAAAATATTCTATTATTATTCTAAAAGATTCCAAAATTTGTGTATACCAAATAAAAATAACTGGCATCTTAATTTGGAATCGTGTGGCAATTACTTTGACGTTAAAATCATGACATAATCATCCGGTTAAGATCGATCTAAACCATCGTATTATGTATACGATTCAACATGTTATGGATAAAATTCGCAAAAAGCCTATTCCTTCTGGTCCTGGGGATTCTGTGCTTGAAAAAAACCAGGGTCATCTCGTTCAAATCATTGATCCGGTACTAGATGTAGCCTTTCCGGCGGACAAGATGCCTAAGGTTTATAACGTTCTGTTAGTTCAAGGTCGAGATACTGTCGGTCAACCAATTAATGTGCGTTGTGAAGTACTGGCATTACTAGGAGACAATCGAGTTCTAGCTATACCTAGAGCTAGATTGTCTTCATATCGTCGTCTAATGATAGGAATGAAAGTATTTGACACGGGAGCTCCTCTATATACTGAGCAGCAGATAGAAGAGGCTATTGAAAAAGAAATGAAAATGACAGTAGTACAGCTTAAACCCCCTTATTTCGGTTTCGATGACAGCGTATTCATCAAGCCGTCGTCGTGTGTAGCGAGTAAAGCAATAAGGTTGTTTCTGTTAGTGCTATACTTTGTCGTTCATAGTAAGGTTTAGAAGATAATCCGAATCGAATAATTCAAAAAAAATCTTATAATAATATTGTATAATTTATACAATATTATTTATTATATATACGAACATTCTATTCTCTTCATTTTGTCTTAATTCTATAGGGTTCAATAATCGATTAAATACATTATTCTAAATAAATACATATTTGTAAAAAAAGGGGGTTTATGGTAAAAAATTCATTTATTTCCGTTATTTCACAAAAAGAAAAGGAAGAAAACCAGGGATCTGTTGAATTTCAAGTATTCCATTTTACCAATAAGATACGAAGACTTTCCTTACATCTGGAATTGCACAAAAAGGACTATTTATCTCAGAGAGGTCTGCTAAAAATTGTGGGAAAACGTCAACGTCTGCTAGCTTATTTGTCAAAAAAAAATAAAGTACGGTACAAAGAATTAATAGGTCAGTTGAATATTCGAGAGAAAACAAAGCCGTTAATTTGAAAAGTCATTTTGAATTATTCACTTAAATTTTGATAAACCTCTTTTCGCTTTCAGTAATTCATGGAAGAATGAATCGGGAAAAACCCTATGACCGCACCAGTTACAAGAAAAAATCTCATGATAGTAAATATGGGTCCTCACCACCCATCAATGCATGGCGTTCTTCGACTCATCGTTACTCTAGATGGTGAAGATGTTATTGACTGTGAACCAATATTGGGTTATTTACACAGAGGGATGGAAAAAATTGCAGAAAACCGAACAATTATACAATATTTGCCTTATGTAACACGTTGGGATTATTTAGCTACTATGTTTACAGAAGCCATAACCATAAATGCACCAGAGCAGTTGGGAAATATTCAAGTACCTAAACGGGCGAGCTATATCAGAGTAATTATCTTGGAATTGAGTCGTATAGCTTCTCATTTATTATGGCTTGGACCTTTTATGGCAGATATTGGTACACAAACTCCCTTCTTCTATATTTTTCGTGAAAGAGAATTGATATATGATTTATTCGAAGCTGCCACCGGTATGCGAATGATGCATAATTATTTTCGTATTGGAGGAATAGCTGCGGATCTACCTCATGGCTGGATAGATAAATGTTTGGATTTTTGCGATTATTTTTTAAGAGGGGTTGCTGAATATCAAAAGCTTATTACACGGAATCCTATTTTTTTAGAACGAGTTGAAGGGGCAGGCGTTATTGGTGGAGAGGAAGCAATAAATTGGGGTTTATCAGGACCAATGCTACGAGCTTCCGGAATACAATGGGATCTTCGTAAAGTTGATCATTATGAGTGTTATGACGAATTTGACTGGGAAGTCAAATGGCAAAAAGAGGGGGATTCATTAGCTCGTTATTTAGTACGAATCGGTGAAATGACAGAATCTATAAAAATTATTCAACAGGCTCTGGAAGGAATTCCGGGAGGACCCTATGAGAATTTAGAAATCCGGCGCTTTGATAGAGTAAGGAATGCCGAATGGAATGATTTTGAATACCGATTCATTAGTAAAAAACCTTCTCCAACTTTTGAATTTTCGAAGCAAGAACTTTATGTAAGAGTTGAAGCTCCAAAAGGAGAATTGGGAATTTTTTTGATAGGAGATCAGAATGTTTTTCCTTGGAGATGGAAAATTCGACCGCCGGGTTTTGTCAATTTGCAAGTTCTTCCTCAATTAGTTAAAAGAATGAAATTGGCTGATATTCTGACGATACTTGGTAGCATAGATATCATTATGGGAGAAGTTGATCGTTGAAATGATTATTAATACAACAAAAGTACAAGCTATCAATTCTTTTTCTAGATTGGAATCCTTAAAAGAAGTCTATGGGATCATATGGATGTTTGTTCCTATTTTTACTCCTGTATTAGGAATCACAATAGGTGTCCTAGTAATTGTTTGGTTAGAAAGAGAAATATCCGCAGGGATACAACAACGTATTGGCCCTGAATACGCTGGCCCTTTGGGAATTCTTCAAGCTCTAGCAGATGGGACAAAATTGATTTTCAAAGAGAATCTTCTTCCATCTAGAGGAGATACTCGTTTATTCAGGATTGGGCCATCCATAGCAGTTATATCCATTTTATTAAGTTATTCAGTAATTCCTTTTAGTTATCGTCTTATTCTAGCCGATCTCAGTATCGGTGTTTTTTTATGGATTGCCGTTTCAAGCATTGCTCCCGTTGGACTTCTTATGTCAGGATATGGATCAAATAATAAATATTCCTTTTTAGGTGGTCTACGAGCTGCTGCTCAATCAATTAGTTATGAAATACCATTAACTTTATGTGTCTTATCAATATCTCTACGTGTGATTCGCTGAAAGATAAACTTTCTCTTATTTCCCTTTTGACAGAAGTGAAATGAATTCAATATTCTATTTTCATTTTTTTATTCATCATTCGGGTTGATGAACTAAACCAAATAGTTATATGAGTGAAAGAAAACGACTTATAAATTCGCAGTAAAAAGATTGAGTCTCATTTCCTATGTACAAGAGTTAAGTGAAAAGTAAACATAAACAATATAGACTGTTTACCCCAAGATTGATTAATCATCATGACTTGAAGCGGGTTTAAAAGATCAACTCTATGCTATGGAGTTTTGACTATCTATTACCATACTTGTATTACCATATCTGTATTACCATAACAGAGGATTCATCAAAAAGAGTGGATGGTTAGGAACACGAAGATACAAAAAGGATTAGTAATGGAAATTTGGAAAGTTAGCCAACTGGATATTTCTACAAAAAAAGAATTCGAATTGGGGCTTTAAATTAGTAGAAATGATCAAGCAGTACTCCCCATGATTTCGATCCAGAGTATGCTACTATCCACCGATTAAGTAAATAACTATCAGGAACGAAAGAATCTTTTACCTTTTTTAAGTCTCCCCTTTTCTGAGAAAGGAGAATAGGAACGAAAAAAATCAACTAGAAAGAATGGAATAGAAAAAAGGGAGAGCTTTTTATTCTTTCTTTTTTATATACAACTTTAGAGAGATAGAATTTTTGTCCTGATTCATGAACTAATGGAATGTCTAATTTTTTTAATCAAAAATGATAGGTTGACATATCTATTAATTACTACAAAAAAGATTTTATTCAAAGATTAAGTTATTACTAAACAAAGAAAAAAATTCTAAAAAAAAAAAAATTAGATCAATTCAGAAGCACTTTTCTTTTTTTTTATTAAAAAGAGAGCAGACAGAATTCCATTGGTCGAATTCGGGACCTTACGATAGATTTTGACTTTATGTATACTACAAACAAATCAAGATAAAAAAAATATCGAATAGATCCTTAAATTTATTTGGGACCCGCGAGGAGCCGTATGAGGTGAAAATCTCATGTACGGTTCTGTAATAGAGATGGTATCAGTGATGTTATCACCGACTATGATTATCTAACAGTTCAAGTACCGTTGATATAGTTGAAGCGCAATCAAAATATGGTTTTTGGGGATGGAATTTGTGGCGTCAACCTATAGGGTTTATCATTTTTCTAATTTCTTCCTTAGCCGAGTGTGAGAGATTACCTTTTGATTTACCAGAAGCAGAAGAAGAATTAGTAGCAGGTTATCAAACTGAATATTCGGGTATCAAATTTGGTTTATTTTACATTGCTTCGTATTTAAATCTCCTAGTTTCTTCATTATTTGTAACAGTTCTTTACTTGGGCGGTTGGAATCTTTCTATTCCGTACATATTCGTTCCTGAGCTTTTTGAAATAAATAAAGCAAGAAGAGTCTTTGGAACAATAATGGGTATCTTTATTACATTAGCTAAAACTTATTTGTTCTTGTTCATTTCTATCACAACAAGATGGACTTTACCAAGGCTGAGAATGGACCAACTATTAAATCTTGGATGGAAATTTCTTTTACCTATTTCTCTAGGTAATCTATTATTAACAACTTCTTCCCAACTTCTTTCGCTGTAAAGAAATACTATATTCTATTTTATATTCACGATTTGTCTCAAACATCACATCAAACAAGAGAAAGAAAGAAATAGAATCCATTTTTTAGATATTTACAATATGTTCCCTATGGTAACTGGGTTCATGAATTACGGTCAACAAACAGTACGAACTGCAAGGTACATTGGTCAAAGTTTCATGATTACCTTATCCCACGTCAATCGTTTCCCTGTAACTATTCAATACCCTTATGAAAAATTGATCACATCCGAGCGATTCCGGGGTCGAATCCACTTTGAATTTGATAAATGCATTGCTTGTGAAGTATGTGTTCGTGTATGTCCTATAGATCTACCCGTTGTAGATTGGAAATTGGAAACCGATATTCAAAAGAAACGGTTGTTTAATTACAGTATTGATTTCGGAATCTGTATATTTTGCGGCAATTGCGTTGAGTATTGTCCAACAAATTGTTTATCAATGACTGAAGAATATGAACTTTCTACTTATGATCGTCACGAATTGAATTATAATCAAATTGCTTTGGGTCGTTTACCACTGTCAGTAATTGACGATTACACAATTCGAACAATTTTGAATTCGCCTCATCATAAAAGGCAATGTAATAAAGCATCAAGACTTATTCATCCATAATGAAATGAATCTGTTCATAGAATCGAACAAAAAAAAGTCATCAAAAAAATGACTTAGATAATCGAGTTAATATTAAAAATATATTAACTAGAAATATATAAAACTATTCCACTAAAACAAAAAGGAGGTGCAAATACAAATATGTGGATAAAAGCATTTTTTTATAAACTACTTAACACAATACTTAATTCTGTTATGGGATCCGGACTCTTTTGGGGAATTCTAATGAAATCCTGGATTAATAGGATACTCAATTTCGTTATGGCAGCGAATCGAACAAAAAAAAGTCATCAAAAAAATGACTTAGATAATCGAGTTAATAGTCAAAATTTTCTTCTATATCCATTCTCAATTTAGTGGAATTCTCAAATGCATGATCCACCCTAGATCTCCCCCATATATCTAGAACATAATTTGTCAAAGGTATATAAATTCAAAATAAATACAAAACGAAAAGATGTAAATACAAGACTCCTATAATTATTATTATTGTTTCTATAATAGAGATATGATCGATATATCTCTACCTTATATCCATAAGGAGAAAATATGACTCAAAATTTTCTATAACGTTTATATCGATGTTATAATAATAAAAAATCGATATATTTCGATCTTATATCCATAAGGAGAAAATATGACTCAAAGTTTTCTATAACGTTTATATCGATGTTATAATAATAAAAAATCGATATATTTCGATCTTATGGATATCAAATTCATATTAGAAAAGCTGTGTTTTTTAGTTCAGTGTGGAGTGGGAGAGCAACTGGAATGTCCCCTTTTGTGGCTATTTTTCGGATAGTGTTTACTAATTTCTCCATAAAAGAGGTAGTGGTTTATATGACAACACTATTTTAAGTTACTTGTGTTCTGAATTTTCTTTACGTTTTGTTGTACGCTATCTTTGGAACTGCATAAGATAAGATAGAAAATTTGTAGTCAACAAGTAATTAATTTAGCAGAATCAAAGTTAAAATACGAAGAATAGGGTTTTCTTTGGTGGCAGCGGATAATTCTATTTTGACTAATATTCTTAATTAGTAATTAAGAATATTAGTCAAAAGAGTGCATTTTTTTTTGAGGGAAATTAGGCAAATAAAACGAATTTCATCTTTCATGGACGTTGCTAAGATCCTTCCATTTATTTAGCAGCACCTTAGGATGGCATAGCCTTAAAGTGAAGGAAGTGAAAGGCGAGGTTCAAACGAATTTCATCCAAGTAAAGAATGATTCCTTTTGAATAAACGTTTTTTTGCACTTTTTTTTTTCGATGGATCTTTTTGATTATCGTCTCCTATCTTGCAAAAATGGAAACAAACTTAGGTAAGTACTTAAAAAAAAAACATGCATAAATCATAGATAAAATGACTAGTTAGTATTAGGCACCATCTTTACTTTTTAATCCTAAAATAATTTTTATAGGCCTGCCACTTTATCTTTTCTTTTTTAATCCTGTCTGACACTTGACAATGCCTATGTGTAATGCACATATATTTTATAATAAAAGAAATAGAATCGATATATTTCTATCTTATCCTATATTCATAGGAGGAAAATATGACTCAAAATTTGGTTTTCCTACGGGATCGGGTCTCGCACATTTTGACTCTTGTGACTTGTTTCTGTTTTTTCCATATAAAGTGGGTTGCAATAAAGAAAAAAGTTTGCCGTCTTCTTTTGTTCGAAAAAGGGGATCCACGATATATGCCTGTCCGCAAATTAGGCTTATCTAAAAGAGTAGTTGATGTACTTTTTGATGAAGAAAGGCTTATTTTTCTTAATCAATTAATAATAATGGTAATCTACACTCGCGAGGACCTCCTAGAAATAGAAGGTTTGGAGGAGAAAGATAAAGAGGAAATTGTCAGAAAAATAGACGAATTTGTTAATAATTCATGGGCTTTAACGGCCTTATTCTATTGTCACTTTGATAGACTGAAAGTGAAACCATGGTGGTGTAGATTGATAGTCTATATCTCTAGAAAAAGAAAAGACCCGGCTTTTCTCTTTATTTCAGAATTGAGGTTATCTACCCGAATAACTAGTTTCCTCATGGAAGAAAAGATCTATACTATCGAGGATCTTCTAATCATTATAAAAGATACTCACAGTTCCAAGTGGAAGAGACTTCTACAATCAGAAGATTTGGCATATTTCGATTTCCTCGAGATCTATGGAACCGTACACTATTTTCTTCATTGTTAAAGACAGACAGTCTCCGGGCGAATATGAAGCGCCTGGGTACAGGTGGAATGAAAGAGAATTTCGAATCCGCTTTATATACGAACAAAAAAGCTATAAGTCAGGTCAAGTAAGTCAGAATATTCATTACAATATTCTCGGGACCTATCGTATATAAATAAATAAATGAAAATCGTATATAAAGAAATTCGAAATAAAGAAATATATCTCTATCTTATACTTAGGAGACGAACAAGGAAGCTATAAGTCAGAATATTCATTACATTACAATATTAATCTATATATATACAATAAGATAGAGAATCAGATATTTCTATAGACGTAGTAGAGGGTCCCATTAGCATGCATCCAGTAGGAATTGAACCTACGAACTCTCCAATTATGAGTTGGGCGCTTTAACCATTCAGCCATGGATGCTTAGTAGAGATCCTCGTACATGGTGAATAACCAAATTCCAATTGAAATGAAATCTGTATATTAATATTTCTATAGGGCGATTAGATTCGAATCCATATTATTTAAGAATCTATTATAATAAGATATACGATCGATCATATACTTGACAATTTCTATCTAAAAAGTTTAGATTCTTTTTTTTATAAAAAAAGAAATAGAATTGATTCTAATAAGATATATCATCGATCATATAGTTGACAATTTCTATCTAAAAAGTTTAGATTATTTTTGTTATAAAAAAAGAAATAGAATTGATTCTAATAAGATATATCATCGATCATATAGTTGACAATTTCTATCTAAAAAGTTTAGATTATTATTGTTATAAAAAAAGAAATAGAATTGATTCTAATAAGATATATCATCGATCATATACTTGACAATCACTATATATTCAAGTTAGAATATTATTCTTTTCAATATAAAATATTTTTGGTGGATTGGGGGGACCACTATGAAAATTTTTGTTAAACAAGGGTGTATTTTACAAATCTCGTACATCAAACTAATTTTGATTTTTCTGGCTTGTTGCTGTTTTTTCCGTATATTGTGGGTTCCAATAAAGAAAAAGATTTGCCGTCTTATTGTGTTCGGGAAAGAGGATCCACGATATATCCCTCTTCGCAAATTAGGCTTATCGAAAAGAGTAGCTGATGTACTTATTAAAAAAGAAGAAATAATTTCTCTTAATCTATTAATAATGGTGGTAATCTACGCTCGCGAGTACCTCCTAGAAATAGAAGATTTGGACAAGAAAGAAAAAGAAGAAATTTTCAGAAAAATAGACGAATTTATTAATAATTCATGGGCTTTAACGGCCTTATTCTATTGTCACTTTGATAAACTGAACCTGAAACCGTGGTGGTATAGGTTGATAGTTTATATCTCTAGAAAAAGAAAAGACCCGGCTTTTTTCTTTATTTCAGAATTGAAGTTATCTACCCGAATAACTAGTTTTTTCATGGAAGAAAAGATCTATACTATCGAGGATCTTCTAATCATTATAAAAGATACTCACAGTTCCAAGTGGAAGAGACTTCTACAATCAGAAGATTTCCAATATTTGGCATATTTCGATTTCCTCGAGATCTATGGAACCATACACTATTTTCTTCATTGTTAAAGACAGACAGTCTCCGGGCGCTTCATATTCGCCCGGGTACAGGTGGAATGAAAGAGAATTTCGAATCCGCTTTATATGCGAACAAAAAAGCTATAAGTCGGGTCAAGTAAGTCACAATATTCATTACAATATTCTGCTGAATCCATTTCTTTTTCTAGGCCTGCCACTTTATCTTTTCTTTTTTAATGCGGTCTGATTTCTCATGTTACGGATTAGTATAATGTCTTTTAGCTATTCATTTCATGTTAGTAAGTATTTAGACTCTTTTAAAATTTTAATGAACCAAAAATTATCTTATTTACATAATACTTATTCGACTAAATTCAAATTCAGTGCCATTGATAAGACCGCGCTTGGTAATTTCTTTACCATGGCTCCCTTCCCTCGTTTTTCTATTTTATTAGGTTACAAAAAACGTATTAAATCGAGGGATACAAGAATCTCCGCGAATTTAGATAATTGGGATAATGCCGAGGGGTGGGATGCCCAGGAAGACCCTAGGTGGGATGACTGTGGGTGGCATGCCGGTGATGACGATGATCATGAAAGTCAAAATGAAAAAGAAAATGATCAAGAAAGTGATAATAATCCAGACAATAGAGAAAGGGATCTACTTAACAGACGCATAATTCGATTACTGATCGTTCTATTTATGAAGCCACCCCTTTCGGGAGAACAAAGCAACAGCAACTTATTCGACAAAGTTGAGAATCTAGTTTCTGAAGTCGAAGAAAAAATAAACTTGTTCTTGTTCTTGCAAAAAGGCGACTTACAAAAAGAAAGAATGGCCTTCAACAAGGTAAAAGCCTACCTCAAAGAAATAGAGGAAAAAATGGATTTGGAAGAATCCTTAGGCGTAGAAGAAGGATTCGACTGGTGGGAAACAGACGATTCCATTTTTGAACGAGAAAAAGGCGACTTCGAAGAAGAATCCGAATGGGAATTTTTTTCCGATTAATAAGAAAAAGGAATCGACTACGAAATTTAAATTTCGTAGTCGATTGCGATTTTAATGGAACGAAAAAAAAAAATTAAAAAAGAAGTTGGGAAATATTTTATGTTATTCAGTAAACAGAATAGAATTATAATCAAAAAAAATAAAACATGGATACTAAAAATCCAATTAGTTGTGTTCCTGGCGATTCTGGTATTGAAGAAAAAAAAGAAGGAAAACTTCTTCAACAAATTGATACTGTTTTGGATATCGGTTTTCCGCCAGACAAGATGCCTAAGGTTTTGAACGCCTTAATTATAAAGGAGGGCTACCCCGGTGGGGTAGATTATACTTATGTCATTTGCGAAGTCCAGCGTATCCTTGAAAATAATCGAGTTCTCGCTAAAATTTTAATGTCTGCTGGGAAAGAAGGTACTTTAAGGGAAGGGATGGAAGTGTTAGATACAAAAGGTCCTCTAAGTGCTCTGAAAGGTAGAACTGAAACGTTTGAAGGTAGCAGCACAACCATGTACATTGGGGAGATTCGCAATCCGGCTTTCATTACCTGGGAAAAGAAACCACTGAGTAAATTTGACAAATTTATAATTATCTTCATTTTGGCTCAATTCTTTGTCCTAGTCTGTAAAGGAGGGCTAAGATAAATGAAATTACCCAATTTAGCAAAAAATAGAATAATAGAAACTCTTTCTACCGGTAAGTAAACAATTAGAAATTCATGGAAAGTTACAATCCCCACCGCGGAATAGTGCACCTACACGCCTTCGTCGACGTTGTTTTTCGACCGGAAGAGCGAGAGCTAACTATCGAGACTTTGGACTATCCAGACACATACTTCGTGAAATGGTTCACGCATGTTTGTTGCCAGGGGCAACAAGATCAAGTTGGTAAGGATTAAAATATCCCTTCATTTCTATGATCATCGATCATAGAGGGCCCCTTGACTATGTCTGTATAAATAAGTTTGACTTCGTCTGTACATTTCATTTTAAATTAGAATGGTTGTTCAATCGAAAAAAAAAAAGAAAAAAAATAAAGGGGGGTATTTTTTATGACGCAAAATATTTACCAAAAGAATGATTCTGTAAGAGTAGAAAAAAACGTCGGATATGTGGTTAAAATGATTGGTCCAGCCCTAGAAATCGACTTTCCGTCGGGCAAGATGCCAAAGCTTTATAACGCTGTGGTAGTTGAAGGTATAGATAATAACGGGTTACCAATTACTGCGCGATGCCAGGTAATAGCATTCCTAAAAAAAACTAATCGAGTTCTAGCTCATGCTCCTTCATATCGTCATATAACGGTGGGAATGAAAGCAATTGACACGGAAACTTCTTTCTATAATGAAGAGGAGCTAGTAGAGGCTATTTACGAAGCAATGCCTCTGACCGTAGTAAAGGGTACACCCCCTTATTTCGGTTTCGATAACCGTGCATTATGCAAACCGATTATGGGTGGTGTTGAAAGTCGGATAATCTGGTGCGCGTTATTACTCTACTACGCGATCCAGTTCTTTAGACGCCGATAATCCGAAATTCGGTTTCGTAGGCGTTTACCCCCGATTCAATCGGGGGATCGAATTGATTATAGAAACATGAGTGTAATTAATCGATTTATTAGTCAACAAGGAAAAATATTATCTAGACGAGTGAATAGATTGAATAGATTGATAGACGAGTGAATAGATTGACCTTGAAACAACAACGATTAATTACTATTGCTATAAAACAAGCTCGTATTTTATCTTCCTTAACTTATAATGAAAATTATAGCCGGAATAGTTATACAATAATCAAGGGGAATTCTGGGTAAAACTTGTTCCTACCGACTGAACAAATGATTATTCATGATTCCATACCGGCTTCAAATTAGAGAAATGTTATGGTAAAACTTCGTTTGAAACGATATGGTAGAAAGCAACGTGCGACTTGAAGGACACGGTCCGTTGTGGATTTTTACACCCACCACTTTATAAAAGAATGAAGGTGCTCTTGGCTCGACATCGGTTGTTCTGTTCCACTAGAACCTCTCCTTTATATTTTTTTTTTTTGGGGGGGGGTTGTAATGTAAATAGTCTATGATGAAGCTCGAGTAGAAAGTATTGATTCATTTCTCAGGGGCAAGGATCTAGGGTTAATGCCAATCAATAAATTGGAACAACTTCGTAAGTATATTTTCGATATGGAAAGGGTTCCAATCGAAAAGGAAAGTTTCTTAGAATTGACAAAACTCTTTCGATACAAAATGTATCGCGTGGAAATCAACCGTTTGTATGATTCTTTGATAAAAGATAGAAAGAAATCACAAAAAAAAGGTAGGTTGCTGCCATTTTGAAAGGATTAAAAATCACCGAAGTTATGTGTAAACCCAATGATTTAAAACAAAGAAAAGATAAAGGATCCCAGAACAAGGAAACACCCTTTCAATTGTCTCAATAACTAGACCAGAAAAAAATCCAATACAAATAGATTTGTAAACGAGACAAACAAAAAGGAAAGGGGTTTAAAGACCACTCAAAAAATGAAATGCCTAAAGATTTTCCTTTGAGCTATTTGAGAGTTATTCAACTTGAGTTATGAGTACGAATGGTTTTTTTTGTTTTCAGGAACGAAGAATAAAAAAGGACTTCAATCATAATCTAATTGATTTGATCGTTTTATAGACCAATTTTCCATTTTTATTTTATACAAAAATAGAACTAGGAATCATTTTTTCTCGAGCCGTACGAGGCGAAAACTTCCTATACGTTTCTAGGGGGGGTATTATTCATCTACATCTATCCCAATGAGCCGTCTATCGAATCGTTGCAATTGATGTTCGATCTCGAAGAGAAGGAAGAGATCTTGGGAAAGTGGGTTTTTATGATCCGATAACGAATCAAACTTATTTAAATGTTCCTGCTATTCTATATTTCCTTGAAAAGGGTGCTCAACCTACAGAAACTGTTCAGGATATTTTAAAAAAGGCGGAGATTTTAAAAGAATTTCTCCCTAAATTAAACAAAATTTAATTAAGGAAATACAAAAAGTAAAGAAAGTTTCTATATTCTATACTTTTTGTATTTCCTCTTTTGTTCTATTCTACCTTTTCGAAAGAGAAATCTAAACACTTATCTAAACACTTATGTAACCACTTATCTAAACACTTATTGTTCTATTCTATCTTTTAGAAAGATAGAAAGAGAAATCGAATCACTTATTAATCGAAACGCTTATTGTTTTGTTCTATCTTTTAAAAAGAGAAATCGAATCACTTATTTTATAATCGAAATAATATAGATGAGCAAAAAGATAAATGGAATCACTTATTTTATAACTAAATAATCTAAATAATATCACTAACTATTTTATTAAAACTAAATCATCAATCAAATAAGTATAAATAATGACAATCAAAATAAATAATAAATCTAAGTATAAAAGGAGTCTTTATGAGCCGAATAAATGGCTATGAGAGCTACCCGGAATTTTCCCAAAATAACGACGACAATTGGAATAATCATTTAGAAAAATTGAAAAAAATGTTAGATCGTTTCGAAAATGTTCTAAATAATAGGAAATCCGAAATTGATCCGGTTTTGCAAGATAAACTCATAAAACCCGATTCTACGCAAAATTCCCTCAATAATTTTCCGTATTTTCCGCATTATTTGCGGATGTTCATCTTCTACTGGATAGAACGCGAGACTTCCAAAAAGTTTCTATTCGTAGAAAAGGAGTTTAATATATTGGACCAATACCGGGATTGGTTCAAAAAATCGCTAATTTTGATTCAAGATGAACATCCGAATCAAAATCTCGAAGAAATGCAGACCGCTGCGGGTGACCTACTAGGCTATGTCACAGCCCTTCGGCATCTGACTCATTACGACTGTATAGCGGGGCATGCACGAAATGCAAACGACCCGGATACTTCTGAAATGGAAAAACTACTTTCGATGGGAGCTGCATATATTCAGCTCTTTACGAAAGCCTTTTTCATTGTCGCCATTTGGAGACAAAAATGGGCGGGCCTAAAGCTACAGTCTATACGGGAGGACGTTTTAGATCAATTCATTACTGAGCTGTTAACCAGCTCAACTCCCGGGCGGATACTACTTCCAGACGAATTAAAGTCGTCTGCCGCTCTTAACGAATTTATCGATATCTTATTCAGATTCGATGAACGTCTCGATGCAGATGAGTAAAATAGCTTGTGCGTTATATAATTATCAATTAGATGCCAAACTATTTTATACATCAATCCTCGCATCTCCTACTACTGGTGGGGTAACAGCTAGTTTTGGTATGTTGGGGAAGGTCGTTATTGCCGAACCCGAGGCCACCATTGCATTTGCGGGTAAAAGAGTAATTGAACAAACGTTGAATATAGAAGTCCCTGAAGGTGTCCAACAGACCTAATTTTTATTCACGCAGGGAGCATTCGATCTAATCCTCCCACGTTTTTATTTAAAAAGAATTCTCCATTTGATATATCTGTTAAACAATTACACTCTTTCCTTTGTTTGATTTATGAATTGGATTCAACCAAGTCAACAAGTAATTGGTAAAATGACTTTTTTAAAAGAAAAAATTGTGTTCGGGAAGGTTAGACCATATATTAATTGGAATATTAATATAAAAATTCCATAGAAAAAGAAATTCGAAATCTATATAGAAGAAAAAGAAAGAAGAAAAAGAAATAATAAAAACTTGGTCCCGGGCATCTACCATTATACCCGCAATGATCGGCCATATTATTGCTATCCATAATGGAAAAGAACATTTACCTATTTATATAACAGATGGTATGGTAGGTCACAAATTGGGAGAATTTGCACCTACTTCGAATTTCCGAAAACATACGAAAGTCGATAAGCGATCTCGTCGTTAATACAAAATATAGATACTTATAATTCATTAGTAGGAGGCGACCCTTATGCTAAGAAAAAAAAGTTCGCGTTTTAAGTTTCAGTAGCTACACACTATTTACCACCGCCACCGCTGTGTTAAAGGTGCAATATACAAAGTCTAACTCCATCCCGGGCAATCGAACCATTATTTGTTTAAGAAATTGTTTGAACGAATCTGAGGGCAATCCTGAAGATTCAGAAAATGAAGAAAACGATTCCGAAAATGAAGAAAATTCGAATAATGATGAGAAATTCGAAAAATGGAATGAAATTTTAGATCGTTTCGAAAACGTTCTAAATAGGGAATATGAAATTGATCAAGTTTTCCAAGAGAAACTCATGAAACCCGATTCTACGCAAAATTCCCTCAAGAATTTTCCGTATTTTTCGAATTATTTGCGAATATTCATTTTCTACTGGATAGACCATGAGACTTCCAAGAAGTGGCTATTCATAGACTGTGAATTTTCTATTTGCGAAAGATATCTAGATTGCTTTCGCAAATACATAATTCTGATTCGAGATGAACATCCGAATCAGAATCTCGAGCAAACGCAGAGCACTGCGCGTGACTTCAAGGACCATGTGACATTAAAAATGAAGATGAATCGTCACAACTGTACCGGGCTAAATGCACGAAATGCAAACGACCCGGATACTTCTGAAGTAGAAAAACTACTTTCGATGGGAACAGCATATATTCTGCTCTTTCTCAAAGCGTTTTTCATTGTCGCGATCTGGGAAAAGAAAGTAGGCATATATCAACTGTCTAGGTCTAGGTGGAACCGCAATTTACTAATAGATGAACTTTTAACCAGCCGAACTCCTGCACAAATAATACTTCCAGACGAATTGAAATCTACCGCTCTTATTCAATTTATCGAGATGTTATTCAGGTTCGATGAACATCTCGATTTTTAGAAGTAAATCCTACTTCCAAGGTCTTTGGAAGTAGGATTTTCGAAAGTATATAAGAGGGATCTACCCAAATATATGCAGTTTTTTTCTAAGGTATACTTTTACCTTAGAATAAGGGAATTTAAATCCGATTGATCGTTGTTCGAATTAGATAAGAACAATAATCTAATTGGATTTTTCTATTCAAAAAAAAAATAATAAGAAACCTTTCTTTGTCTCTTTCATTTTTTTCTCTTCAATCAAAACAAACAAATAAGCTCTTAATTCTATAGGGTTGAATAAAAATTCGATTGACTTTTTGATATAATTGCTATGCTTAGTGTGTAACTCGTTGGTTTTTTTAGGCTTAGGATTCAAAAAAGATTCCCCATAGTATGAACTAATAACTATAGAACTAATAACCAACTAATCACTTCGCATTATCTGGATCCAAAAAACCAGTCAAGATAGGATATGTTGATCATATCATTGTAGCAACTGAAATCTGTTTTGCATAAACAAAAGAAAAACCAATTGGATTCTAAGCTGTGAAGCAAAATATAGATTTTTGTCTCTTTTTATATCTCCCGAGAATCCCGTTTTGACTAAGAATACCTGTTGGATCGGATTCTAACAAATCTTTCGGTAAGTTGTAAAAAACGTCTTCTTTATTAAATTAGAAGACAAGAACAAAAGAAGCAGAAAAGACGAACAAAAGAAGAAGAATAATAAAATTTATTATTATAGATATCTTGTCTTTCATGCGGAAAGAAAAGAAAAATAAGTACATTTTTTTAGTTCTACATTCCTTGAGTCCTTGCACTTAGTAGTCCTTAGCACTTAGTATATATACTAAGTTATATATATACTTCAATCTATATTAATTATAATTACAATTAATAAATTTTCAAATGAAATAATTTGAATATTAATTTCATAATTAATTCGATTTTATATTATTCGATATTAATTTCAAATTATTAATTCTAATATTATAATTATTACAAGATATTTTTATAACAATATATAAATTAAGTATAATACAATATAGTAAATCGAGATATTCATTCTATGATAACTTTCAACTTTCCCTGTATTTTTGTGCCTTTAGTAGGCCTAGTATTTCCGGCAATAGCAATGGCTTCTTTATCTCTTCATATTCAAAAAAACAAGATTGTTTAAATTCGATAGGACAAAATCTCATCTTTTTTTTTTCAAAACTTAGACTTGTATCCTAACACTAATATCTATTTAGTGGAATATGGTATACCATGTGACTGCGGCTTTTGCCGCACCCTAAATGAAAGAGTTCTTATGCTTATGCATCGAGAAAATTATATATGGGGAAATGCATTCGAGCTATTTTCAAATAGACTCAAATTGGCGGATGGAAGTCTCTGTATCCATATGTATATCGATATCTCTAGTTAGGATCATATGAAGGGGATGTTCTTTTTTTAGATATAACCAATTAATTTGATGAATTATTCCTAAAGGCTCACATCAAAATAGTGCTAGTTGATGAGAGCTATTTCGGAAACAAAAAGAGTAAAGTCAAATTCATTTGGGCTATTTTCTCAATTCCAATAAAATGCAATCAAATCAAGTATGGGTTGGCGATCAGAACATATATGGATAGAACTTATAAAGGGGGCTCGAAAAACAAGTAATTTTTGCTGGGCCTTTATCCTTTTTTTAGGTTCATTAGGATTCTTATTGGTTGGAACTACCAGTTATCTTGGTAGAAATTTGATATCTTTATTTCCGCCTCAACAAATCATTTTTTTTCCACAAGGGCTCGTAATGTCTTTCTATGGGATCGCGGGTCTATTTATTAGCGCCTATTTGTGGTGCACAATTTTGTGGAATGTAGGTAGTGGTTATGATCGATTCGATCGAAAAGAAGGAATAGTGTGTCTTTTTCGTTGGGGATTTCCTGGAAAAAATCGTCGTGTCTTCCTCCGATTTCTTATAAAAGATATTCAGTCCGTCAGAATAGAAGTTAAAGACGGTATTTATGCTCGTCGTGTTCTTTATATGGAAATCCGAGGCCAAGTGGCCATTCCCTTGACTCGTACTGATGAGAATTTTACTCCACGCGAAGTTGAACAAAAAGCTGCTGAATTGGCCTATTTCTTGCGTGTACCGATTGAAGTTTTTTGATAAAAATGAACAACTAAAGAATGAAGACTTTCTCAGTAGGAGAGAAAAAAGTAAAGAATCCTCTTTTTTCTATAACATAACTTAACTGAACTTTCTTCAGAACGTTCACTCGAGCCCAAGCAGACGACGTATACGGAACAACCCTAAAACGAAACTCTTTTTGTGGTCTTTTATGCGTATGAAAATCCACTCAATTGAGTAACAAAACAATTCAAAAATAAAAAATGCCAAAAAAAAAAAGCATTCACTCCTCTTCTCTATCTCGCATCTATAGTATTTTTGCCCTGGTGGATTCTCTCTCATTTAATAAATGTCTGGAATCTTGGGTTATTAATTGGTGGAATACCAGTCAATCCGAAACTTTTTTGAATGATATTCAAGAAAAGGATATTTTAAAAAAATTCATAGAATTAGAGGAACTCGTCCTCTTGGACGAAATGATCAAGGAATATTCGGAGACACATCTACAAAAGATTGGTATAGGAATCCACAAAGAAACGATCCAATTAATCAAGATATACAATGAGGATCGTATCCATACGATTTTGCACTTCTCGACAAATCTAATCTGTTTCATTATTCTAAGTGGCTATTCTATTCTACGTAATGAAGAACTTGTTATTCTTAACTCTTGGGCTCACGAATTCCTATATAACTTAAGCGATACAATAAAAGCTTTTTCTATTCTTTTCTTAATTGATTTATGTACCGGATACCATTCGACCCATGGGTGGGAACTAATGATTGGCTCTGTCTACAACGATTTTGGATTTTTTCATAACGATCAAATTCTATCTGTTCTTGTTTCCATCCTTCCACCCATTGTAGATGCAATTTTTAAATATTCGATTTTCTCTTATTTAAGTCGTGTATCTCCGTCACTTGTAGTGATTTATAATTCAATGAATGAGTGACAAACAATCCACTGATATTTATCCAATTATAATCTTTATTACTTTCTAGTTGTACATAAGAAAAGCATTTTAAATAGTCCTTACTCTTTCTATTTCTAGCCATTCCGAGGATTCATCCTATATTATTCCAGTCAAATTTTTCCAGTAAATAGCAGAATCGTGGATAGGGAACTATACTAGCGACCTACCCAATTTATTGTAGAAATTTTCGGGATCAATGGTTGGACCATGCAAACTAGAAATACTTTTTCTTGGATAAAGGAACAGATTACTCGATCCATTTCCATATTGCTCATGATATCTATCATAACTCGGACATCTATTTCAAGTGCATATCCCGTTTTTGCACAGCAGGATTATGAAAATCCACGAGAAGCGACTGGGCGTATTGTATGTGCCAATTGCCATTTAGCTAATAAGCCCGTGGATATTGAGGTTCCACAAGCGGTACTTCCTGATACTGTATTTGAAGCACTTGTTCGAATTCCTTATGATATGCAATTGAAACAAGTTCTTTCTAATGGTAAAAAGGGGGCTTTGAATGTGGGGGCTGTTCTTATTTTACCTGAAGGTTTTGAATTAGCCCCTCCTGATCGTATTTCCCCCGAGATGAAAGAAAAGATAGGCAATCTGTCTTTTCAGAGCTATCGCCCCAATAAAAAAAATATTCTTGTGATAGGCCCCGTTCCGGGTCAGAAATATAGTGAAATCACCTTTCCTATTCTTTCCCCGGACCCCGCCACTAAGAAAGATGTTTACTTCTTAAAATATCCTATATACGTAGGCGGAAATAGGGGAAGGGGGCAGATTTATCCCGACGGGAACAAGAGTAACAATACAGTTTATAATGCTCCAGCAGCGGGTATAGTAAGCAAAATCATACGAAAAGAAAAAGGGGGGTACGAAATAACCATAGCGGATGCATCCGATGGACGTCAAGTGATTGATATTATCCCTCCAGGACCGGAACTTCTTGTTTCCGAAGGGGAATCTATCAAATTTGATCAACCATTAACGAGTAATCCTAATGTAGGCGGATTTGGTCAGGGAGATGCAGAAATAGTACTTCAAGATCCATTACGTCTTCAAGGCCTTTTATTCTTCTTAGCATCTGTTGTTTTGGCACAAATCTTTTTGGTTCTTAAAAAGAAACAGTTCGAGAAGGTTCAATTGTCCGAAATGAATTTCTAGACTCGCGGATTTATCAACATCAAGTTTGTAAAAAGAACCTAATTCGGATTATGTATAATCAATCAATGACTGAAGAATAGGAACTTTCTACTTATGATCGTCACGAATTGAATTATAATCAAATTGCTTTGGGTCGTTTACCACTGTCAGTAATTGACGATTACACAATTCGAACAATTTTGAATTCGCCTCATCATAAAAGGCAATGTAATAAAGCATCAAGACTTATTCATCCATAATGAAATGAATCTGTTCATAGAATCGAACAAAAAAAAAGTCATCAAAAAAATGACTTAGATAATCGAGTTAATATTAAAAATATATTAACTAGAAATATATAAAACTATTCCACTAAAACAAAAAGGAGGTGCAAATACAAATATGTGGATAAAAGCATTTTTTTATAAACTACTTAACACAATACTCAATTCTGTTATGGGATCCGGACTCTTTTGTGGATTTATGACCGCATCCACCGTAGGTCTCGGATATTTCTTCGTTGTATCCAGCTTCTTCAAAAAAGACATCCAGAAACGGGTAGCAGCAATGACTGGTTTTCTTATGGGACAGTTCGTGATGTTCACATCGATCTATGATGGGCCGCTACATCAAGTATTGGTTCAACCTCATAACCTAATTATGCTATTTCTAAGCTCGTTTTTCGTTCAGCTCTTCTGGACCAATCTAAAAACTTTGCGCAACACGGAGTTTTTGCATCCTGAAGATGCTATTATCATTAAAAGAAGGCGCGTGCTCCGCCTTCAATTGGAATTTGTGCTGAATTTCTTTGTGCAATTATGCAACCCCTACCTTGAACCTGATTTAATGGTACCCAGATCAGATTAGTCAGCATTTTTCTCTACAACAACGAAAATAAGATCTTATTTGTAATATATAGTTTTGTTGGTTGGTTAATTGGTCACGTTTTCTTCATGATTTTGTTTCATGAAATTATTACAATTCATAATAGATTGGGTACGTAATCATTTTTTTGAATCTTAAATTAAATAAGTGAAATAGAGAAACCTTTCTCTATTTCACTTATTCGACTGGATCTTACGGAGCCTGCTCATGTACGACACGATTCGGATCTGATCATAGAAAAGATTCTCTTCAAGTGAACCAGCCTATCCTTTGTATGGCGCTTCCACGATGGTTGGAACAAAGACACATTTGATTGTTAATTCCAATGTGGCAGATAGATAAAGGCATCTATCTGCACGGACCAATCAATCGTTCAAGTCAGACACTCCCATAATCCATTTTCTCTTCGTAGAATTTCTTTCAACTATTCATGGCGAATAAGTAATATTGCGGGGTTGAAGCGAAATATCCAAATCCATGTCTTATTCTTTTCAATAATCCATACTTGTCAAATCATCATAAAAAAAGAAAGTAACTTCTTTTTTCCTGTTCAGATCAACAAAGTCATGATATTTCTATTTATTTATTTCTTAGTTTACATCTAATGGATTTATCTGGACCAATACATGATTTTCTTTTAGTCTTCCTGGGATTGGGTCTTATATTAGGAAGTCTAGGAGTGATATTACTTCCCAATCCAATTTATTCTGCCTTTTCATTGGGATTGGTTTTTTTTTTCTATATCCTTATTTTATATTCTATCGAACTCCCATTTTGTAGCTGCTGCGCAGATCCTTATTTATGTAGGAGCTCTAAATGTTTTAATCATATTTGCTGTGATGTTCATGAATGGTTCAGAATATTACAAAGATTTTTATCTTTGGACCGTTGGAGATGGAATTACTTCGCTGGTTTGTACAAGTATTTTTGTTTCACTAATAACTACTATTCTAGATACGTCATGGTACGGGATTATTTGGGCTACAAGATCAACCAGATTCTAGAGCAAGATTTGATAAGTAATAGTCAACAAATTGGTATTCATTTATCAACAGATTTTTTTCTTCCATTTGAGCTCATTTCAATAATTCTTTTAATTGCTTTAATAGGTGCAATCACTGTAGCTCGTCAATACTAAATCTTTAGAACGAGAAATCCAAATCAAACTTTGTTCTAGATTATCAAATTCCTTTCTCTTCCATTCTATTTGAATTCATGTCTAAAATCAAAATGTTTTTAGTTCAATCTATTACCAATCTATTCTTTTGTTCCGTACTTATTCTATTTTAGTCAGTTTTAGTCAATGTAATCAGTTGAATTGTTGTTCATATTGAAATGAATTGAGATTAATAAGGAGTTGGTTAATGATGCTGGAACATGTACTTGTTTTGAGTGCCTATTTATTTTCTATCGGCATTTATGGATTGATCACGAGTCGAAATATGGTTCGAGCCCTTATGTGTCTTGAACTTATATTGAATGCAGTTAATATCAATTTTGTAACATTTTCTGATTTTTTTGATAATCGTCAATTAAAAGGAGCTATTTTCTCCATTTTTGTTATAGCAATTGCAGCCGCTGAAGCGGCTATTGGACTGGCTATTGTTTCCTCAATTTGTCGTAACAGAAAATCAACTCGTATTAACCAATCAAATTTGTTGAATAAATAGCATTTATATAAATTCTAATATTCATCAATTAATTCCAATTAGTCTATTTGCCGCGTAAGATATGATGATGTTTACAAAAACATAAAAAATCAAAGTATCTTGGCCCTCTCTCCTAAGTCAATCCCGAAATAGATTGATTCGAAAAAATTCTCGTAACTCATTGATTCGTCTAGTAACTAAATAGGATTCATTTATTAAGTTTACTAAATCGAAAATTTTGCACATTCAAAAATGTATAGACCCAATGTCACATTCAGTAAAAATTTATGATACATGTATAGGGTGTACTCAATGTGTCCGAGCCTGCCCCACAGATGTATTAGAAATGATACCTTGGGACGGGTGTAAAGCTAAGCAAATTGCTTCTGCTCCAAGAACAGAGGATTGTGTCGGTTGTAAGAGATGTGAATCTGCCTGTCCAACGGATTTCTTGAGTGTTCGAGTTTATTTATGGCATGAAACAACTCGCAGCATGGGTCTAGCTTATTGATATGTTCCAGAAAACTCCACTTGAATTTATTTGATTTTTTTTATCGAAAAAAACCCGTGCTCGAGAATAACATATTTTTTTTTTTTTTGAGTACGGGTTTTTCTGGTCTAAGTGTATCTTGTCTTTACCACGAATTTTTTTCCTTGGTTAACAATAATTGTAGTTTTGCCAATATTTGCGGGTTTTTTAATTGTCTTTCTTCCCCATAGAGGAAATCGGGCAATTCGTTGGTATACTTTATCTACATGTATACTAGAACTCCTTCTAACGACCTATGCATTCTCTTATCATTTTCAATCGGACGATCCATTAATCCAACTAGTCGAAGATTATAAATGGATCCATTTTTTTTATTTCCACTGGAGATTAGGAATAGATGGACTTTCGATAGGACCCATTTTACTGACGGGATTCATCACTACTTTAGCAACTTTAGCGGCTTGGCCAGTTACTCGAGATTCTCGATTATTCCATTTCCTGATGTTAGCAATGTACAGTGGTCAAATAGGATCATTTTCTTCTCGCGACCTTTTACTCTTTTTCATCATGTGGGAGTTAGAATTAATTCCCGTTTATTTACTTCTATCCATGTGGGGAGGGAAGAAACGTCTGTACTCTGCTACAAAATTTATTTTATACACTGCGGGAGGTTCTGTTTTTCTCTTAATCGGAGTTCTGGGTGTCGGTTTATATAGTTCTAATGAACCAACATTCAATTTTGAAACATTAGCCAATCAATCGTATCCTGTGGCATTGGAAATAATATTCTATATTGGATTTTTTATTGCTTTTGCTGTCAAATTGCCGATTATACCCTTACATACATGGTTACCAGATACCCATGGAGAAGCGCATTACAGTACTTGTATGCTTCTGGCTGGAATCTTATTAAAAATGGGAGCGTATGGGTTGGTTCGGGTCAATATGGAATTATTACCGCACGCTCATTCTATATTTTCTCCTTGGTTAATGATAGTAGGCACAATGCAAATAATCTATGCAGCTTCAACATCTCCTGGTCAACGGAATTTAAAAAAAAGAATAGCATATTCCTCTGTATCTCATATGGGTTTTCTAATTATAGGAATTGGTTCTATAACCGATACAGGACTCAACGGAGCCATTTTACAAATAATCTCTCATGGCTTTATTGGTGCTGCACTTTTTTTCTTGGCAGGAACGAGTTATGATAGAATCCGTCTTGCTTATCTCGACGAAATAGGCGGAATAGCTATCCCAATGCCAAAAATATTCATGATGTTCATTAGCTTTTCAATGGCTTCTCTTGCGTTACCGGGTATGAGTGGTTTTGTTACAGAATTAACAATCTTTTTTGGAATAATTACCAGCCAAAAATATCTTTTAATGCCAAAAATACTAATGACTTTTGTAATGGCAATTGGAATGATATTAACTCCTATTTATTTATTATCTATGTTACGCCAGATGTTCTATGGATACAAGTTATTTAATGTTCCAAACTCTTCTTTTTTTGATTCTGGACCGCGAGAATTATTTGTTTCGATCTCTATTTTTTTACCGGTAATAGGTATTGGTATTTACCCTGATTTTGTTCTTTCATTATCCGTTGACAAGGTCGAAATTATTCTCTCTAATTTTTTTTCTAGATAGTTTTCATGAATAAAAAAACGAATCCTATGATTTTTGTAAATTGTTTGTTGTACAATGAAAAAAATAAGTCTTTTTTTCTTCTCTTAAACTTAAATAAGCAAAAAACTTTTTAACCAGATATGTTTGGTCTTTCTGAGAACCATGTGAATCACTCCAATACTTGATTCAAATGGTTCTCACCGACTTACACGAAGTTTTTTTATATACCTTCTATTTTGTTTAGATTCGTCAAAGACTTTCTTGAATTCACTTAGACGTTAATGGAAATGAACCATAACTATGTAGCCCGATTCCTAAAAGATTGACCCCAAAATAGCATATCCAAATTATAATAAAGCCTATAGAAGCCACAATTGCAGAATATCCAGGGAGCCCTTTTATATTTGTTCGAGTATGTAAATAAATCGCGAATACGGTCCAAGTAATAAATGCCCAACTTTCCTTTGGGTCCCAATTCCAATATGATCCCCATGCTTCATTAGCCCATACTGCTCCCGAAAGAAGACCTATGGTTAAAAAGATAAACCCTATACTAATAAGACGATAACTCCAATGATCCAATTGTTGAATCAATTGGGATCTGTAATAATTCTTAGCAGAAAATAAATAAGTATTTCCAAAAACATTGCTTCTTTCATTCATGTATTGGATTTCGTCAAAGGAAAAAGACTCATTTACTAAACAATTGCTTTTATAAAAAATCTTTATGTCTTTTCGAAATGTAATGACTAGAAGGGCTACTGATACTAATGATCCGCATAAGAGAGCTGCATAAGCCAATACCATCATACTTACGTGCATTATTAACCACTCGGATTGGAGAGCAGGTACTAATATTGCGGATTGATGTATTTCAGTTAAAAGACCCGAAGTAGTAAAGCCTTGTGTAAAAATAACACTTGGCGCGGTTATTGCACTGAAATAATTTTTTTTTTTTTTGAAATACGGAACGATATGAATAATGGAGAAAGTCCATGAAAGGAAGATTAGTGATTCATATAAATTACTTAATGGGAAATGCCCCGAATAAATCCAACGAGTGACTAATAATCCTGTTATACAGAAAAAAGTAGCTATCAGGCCCTTCTCTGACGAATCGTATAGTTTTACGATTTCATCGACTAATAAGGTTATTAAATGAATTGTAATTACAATTGAAACGATTGAAAAAGAAATATGAGTTAATATATGTTCGAAAGTTAAAAATATCATAAAAAAAAAATATAAATAAAGGAATCCCTTAATTACGGGATACAAATCATAAATTGAATTCATTATAGGATCTATTCTATCTTTTTTAGAAGATGGCATGCCGCCACTCGGACTCGAACCGAGATGCTCTAGCACTGCTTCCTAAGAGCAGCGTGTCTACCAATTTCACCATGGCGGCTTGCTGCTAAAACTGATAATATCCTATTCATATTCAATCGTCCAGATTGAAGAAGTAAACTCAATCTAGTATTTTTTAGGAAAGATTCAAATTGATGAATAATAATTCATAGGGATTTGAAGGTTCATTATTTTCGTTTATAGGGTATCCCTTTTACTTAACTTCAACCTTTCGTGTAGTTTATGATCTTCTGGAATTGAATTGTTGTAACTGGATAGTTCTACCCCCTATCCAGGGATAGAACTAAAAAAAATGTCCTTTCTCATTCTCATTTTTTAATGATTCATTTCTCATTTATCGGATTTCAAAAATATGAAACAAAAAAATGCATTTTCTCAACGATCATAAAATAGGATCTATTTTGAATCATTATAATTTGACACATTTTTCATAGTTCATATCCCGATTAACAACTTTTATAGATTGGGTTGAAAGCGAGAGATATAGAGCAGTATCTATATAGTAATTCAGAGAAATAAATAGTAATTCAGAGAAATAATAATTCAGAAAATGACAAAAAGTTTGAAACTTAATCAATTAGTTTCAACGATTCATTAATTTTAACTAAAGATCTTATATCTGCTCTTTTCGAGAAATAGAGAGAAAATAAAAACTTTTCTTCGAAAAAAGAATAAACAGAAGATACAAGAAGAAAAGTTTTTATTTTAGAATTCAGTAAACAGAAGAGTTCTTATTCTCCAAATCATAAGAGCGAGGAGAATTTAATTTCATATTGATTAGTCCAAACCAGTAGGTAATGGAAATTTCGAATTTTCTATTCGAAATGAAATTCGAAAAGTTGAAACTTTTTGAGTCAAGTCGATTCAGATTATTACAACTTTTGATTACTTAGTTCTTTGTCGCACACCAAAACCTTTTGCATTTTCGGTCGAATTTTTTTGTCCCACACAAAAACTTTTTGAATTTCCGGTCGAAAGAGATTTCCCCAATGAAAAAGCTTTTAAGGCTGCCCAATATCCTTTCCGTTTCCAAATATTTTTACGAATACGCTTTTTTGAGATAGAAGTACGTTTTTTTGGAACTCCCATTTTTAAATACAGAGGTTACTCATTATTCGAGTTGGATGTGAAAGACATCTATTATTCAAAAAGAATCATTCTTTTCTTTACTATTCATTATCTATTTGTTTTTTAAATAGCATTCTCTTTATAAAAAGAAGTAGAAAACAAAAAAAACTATAGATATGTTAAAATCGCAGTTAAATATTATTCGAAATCGAATAAAACATTACTATAAATATAAAAAAGGAATATGTTAGGTGATATGTGATTTTTTATATTAATTGGTCAAGATCTCGAGGAAAGAATACACCTAATTGAAATTTTCGAATTCGAAAAAAAACGAGTAATTAAATAAAGTATACAAAGATTGAGAAACGAAATTTTTTAAAATTTTTTAGAAATTTTCTATTTCGTTTCTAAAAATTATAAAAAATTGACGTATATTGAAGTCCTTACTAGATTTCAAAAAAAAATAAAAAATAAGTAGAACATGAATAAAAAGATTGATACATAAGATGAATAAAACAAAAGATAAGAAGAGATACGCCCCCCCCCTAGGTATTTAATACCTTCCCCTATAAAGAAACTCATAACACCCATTCCATTCGTAATTCCATCAATTATGCGTCTATCAAAAAAATGAGTTACTTCTGACAATTCCCTTGTCCCTCCCGTTAACGTTGTTGTATAAAAAGCATCTATGTAAGCACGATTATATGACCAATTATATATGAAATTTTTTATTTTATCACAAAGAGTTCTTTTAGAATCTAGTTTACCAATAAAATTAATTAATTCCAAGTTTTGAAAAGACGAATAAACAGGTTTATAGATAAAAAGTGCGAAAAATATCCCGAAATAGGCTATACTGACTGAAAAAATAGCATCTTGCCAAAATTCAGCCCAATCCGAAGAATTTTTAAAATTTTGATGCAAAAGATTTATAGACGGCGTTAACCATTTGGATAATATATCCAAACCCGTTCCAGCTTGATTGAAAGGAATTCCTATCACTCCAACAAACAAAGCAAATAAGATCAATAGAAGTAGACAAAATAAGATAATATTATCTGATTCATAAGGATATAAAAAAATATTTTTATTGTAAAAATGATTAACTGTAATAAAAGGTTGTGTCATTTTTCTTACACTCTCGTCGTGATATGTCTTCTTTTTGTTTGAAGAAAAAGAAGACATATCATTACTACTCATTCTTAATAGGGTTCCTAAAACAACACTTTTGTTAATAAGTTTCGAGTATCCTTTGCCCCATAGAGAAATTGAGTCGAATGGAATTCTTTTCCTGCTACTATAATTTTGAAAATAAGCGTTGAAATGTCCCTCAAAAGTAAGTAAATAGATCCGAAACATATAAAATGAAGTTAATCCTGCTGTCAACCAAGCTATTATTCCGAAAATTGGTGAATATAACCAACTATCATTAAGAATCTGATCCTTAGACCAAAAACAAGCAAGGGGTGGAATACCACAAAGAGAAAATGTACCTAATAAAAAAGAAATTTTAGTAATTGGTAAGTGTTTTGTTAAACCCCCCATCAGAACTAGATTCTGACTTTTTTCAGGAGAATATCCAACAACTGTTTCCATTGAATGAATAACTGACCCAGATGCTAAGAACAATAATGCTTTTGAATAAGCATGAGTAATTAAATGAAATAAAGCAGTTCGATAAGACCCCATACCAAGAGCTAAGATGATATATCCCAATTGAGACATTGTAGAATAGGCTAAACCCCTCTTAATATCTTTTTGAGCAATAGCTAAAGTAGCTCCTAAAAAAACTGTTATTATACCAATGAAAGAGATAAAATTCATTACATAAGGTATGACTATGAAAAGAGGAAGAAGCCGAGCTACAAGAAAAATACCCGCCGCTACCATGGTAGCAGCATGGATAAGAGCTGAAATAGGAGTAGGTCCCTCCATGGCATCAGGTAACCATACATGAAGAGGAAATTGTGCAGATTTAGCCGCCGCACCAGTAAATAATAGAATGGCACACAAAATAACAAATAAAACATTGATCTCATTATTATAAATCAAGTTATTGAATATTTCAAATAAATCCCGAAATTCGAAACTCCCTATTGTCCAATAAAAACCTAAAATTCCTAATAAGAACCCAAAATCTCCGATTCGATTAGTTATAAACGCTTTTTGACAAGCATTTGCGGCAACAGGCCGTGTAAACCAAAACCCGATTAATAAATACGAACACATTCCAACTAATTCCCAGAAAATATAAATTTCTATTAAATTAGAGCTTATAACTAATCCCAACATAGAAGCACTGAAAAAACTCATATAAGCAAAAAATCGCAAATATCCTTGATCATGAGACAGATAATTATCACTATAAATAAGAACCAAAACTCCAACACTAGTGATTAGTACTAACATAATAGAAGTAAGTGGATCGATCAAATATCCAAATTCAAAAGAAAAATCATTATTGATAATCCAAGACCATATATATTGATAGATAGAACTGCTATTTATTTCCTGAATAGACAGATCAATCGACAGAATCATGATTATACTTAACAATAAAACGCTTTGAAAAGCCCACATACGACGAAGGTTTTTAGTTGCCCTTGGGAAAAGAAGAAGGCCCGCTCCTATTAACACAGGAATGGAAAGTGGAACAAAAGGTATGATCCACGCATATTGATATGTATGTTCCATAAAAAAGC---TTTTTTTTTTATAAATTATTTTGAATTCACCAGATCTTAACTTTTTCAAAAAGGTTAATAAAAAAGTGATGAATTAGTTATAAAAGTTATAACATAAGAAATTTAGAAAGATGCCAAATAAATAAGATGACAAATAAATTTTATTATTATTACTGTGTACACTAATTTAGTATAATTATATAAAATTCTAGTAAATTGGTGTACATCTCAATAAAAAAGATTAAAAAAATAAAC--TTTTTTTTTATTTGCTAATTACAATTAAATTTTAATTTATAGATATTCCTT-------------------------TTTTTTTTTATAGAAAATTTCTAAAAAATTTTAAAAAATTTCGTTTCTCAATCTTTGTATACTTTATTTAATTACTCGTTTTTTTCGAATTCGAAAATTTCAATTAGGTGTATTCTTTCCTCGAGATCTTGACCAATTAATATAAAAAATCACATATCACCTAACATATTCCTTTTTTATATTTATAGTAATGTTTTATTCGATTTCGAATAATATTTAACTGCGATTTTAACATATCTATAGTTTTTTTTGTTTTCTACTTCTTTTTATAAAGAGAATGCTATTTAAAAAACAAATAGATAATGAATAGTAAAGAAAAGAATGATTCTTTTTGAATAATAGATGTCTTTCACATCCAACTCGAATAATGAGTAACCTCTGTATTTAAAAATGGGAGTTCCAAAAAAACGTACTTCTATCTCAAAAAAGCGTATTCGTAAAAATATTTGGAAACGGAAAGGATATTGGGCAGCCTTAAAAGCTTTTTCATTGGGGAAATCTCTTTCGACCGGAAATTCAAAAAGTTTTTGTGTGGGACAAAAAAATTCGACCGAAAATGCAAAAGGTTTTGGTGTGCGACAAAGAACTAAGTAATCAAAAGTTGTAATAATCTGAATCGACTTGACTCAAAAAGTTTCAACTTTTCGAATTTCATTTCGAATAGAAAATTCGAAATTTCCATTACCTACTGGTTTGGACTAATCAATATGAAATTAAATTCTCCTCGCTCTTATGATTTGGAGAATAAGAACTCTTCTGTTTACTGAATTCTAAAATAAAAACTTTTCTTCTTGTATCTTCTGTTTATTCTTTTTTCGAAGAAAAGTTTTTATTTTCTCTCTATTTCTCGAAAAGAGCAGATATAAGATCTTTAGTTAAAATTAATGAATCGTTGAAACTAATTGATTAAGTTTCAAACTTTTTGTCATTTTCTGAATTATTATTTCTCTGAATTACTATTTATTTCTCTGAATTACTATATAGATACTGCTCTATATCTCTCGCTTTCAACCCAATCTATAAAAGTTGTTAATCGGGATATGAACTATGAAAAATGTGTCAAATTATAATGATTCAAAATAGATCCTATTTTATGATCGTTGAGAAAATGCATTTTTTTGTTTCATATTTTTGAAATCCGATAAATGAGAAATGAATCATTAAAAAATGAGAATGAGAAAGGACATTTTTTTTAGTTCTATCCCTGGATAGGGGGTAGAACTATCCAGTTACAACAATTCAATTCCAGAAGATCATAAACTACACGAAAGGTTGAAGTTAAGTAAAAGGGATACCCTATAAACGAAAATAATGAACCTTCAAATCCCTATGAATTATTATTCATCAATTTGAATCTTTCCTAAAAAATACTAGATTGAGTTTACTTCTTCAATCTGGACGATTGAATATGAATAGGATATTATCAGTTTTAGCAGCAAGCCGCCATGGTGAAATTGGTAGACACGCTGCTCTTAGGAAGCAGTGCTAGAGCATCTCGGTTCGAGTCCGAGTGGCGGCATGCCATCTTCTAAAAAAGATAGAATAGATCCTATAATGAATTCAATTTATGATTTGTATCCCGTAATTAAGGGATTCCTTTATTTATATTTTTTTTTTATGATATTTTTAACTTTCGAACATATATTAACTCATATTTCTTTTTCAATCGTTTCAATTGTAATTACAATTCATTTAATAACCTTATTAGTCGATGAAATCGTAAAACTATACGATTCGTCAGAGAAGGGCCTGATAGCTACTTTTTTCTGTATAACAGGATTATTAGTCACTCGTTGGATTTATTCGGGGCATTTCCCATTAAGTAATTTATATGAATCACTAATCTTCCTTTCATGGACTTTCTCCATTATTCATATCGTTCCGTATTTCAAAAAAAAAAAAAATTATTTCAGTGCAATAACCGCGCCAAGTGTTATTTTTACACAAGGCTTTACTACTTCGGGTCTTTTAACTGAAATACATCAATCCGCAATATTAGTACCTGCTCTCCAATCCGAGTGGTTAATAATGCACGTAAGTATGATGGTATTGGCTTATGCAGCTCTCTTATGCGGATCATTAGTATCAGTAGCCCTTCTAGTCATTACATTTCGAAAAGACATAAAGATTTTTTATAAAAGCAATTGTTTAGTAAATGAGTCTTTTTCCTTTGACGAAATCCAATACATGAATGAAAGAAGCAATGTTTTTGGAAATACTTATTTATTTTCTGCTAAGAATTATTACAGATCCCAATTGATTCAACAATTGGATCATTGGAGTTATCGTCTTATTAGTATAGGGTTTATCTTTTTAACCATAGGTCTTCTTTCGGGAGCAGTATGGGCTAATGAAGCATGGGGATCATATTGGAATTGGGACCCAAAGGAAAGTTGGGCATTTATTACTTGGACCGTATTCGCGATTTATTTACATACTCGAACAAATATAAAAGGGCTCCCTGGATATTCTGCAATTGTGGCTTCTATAGGCTTTATTATAATTTGGATATGCTATTTTGGGGTCAATCTTTTAGGAATCGGGCTACATAGTTATGGTTCATTTCCATTAACGTCTAAGTGAATTCAAGAAAGTCTTTGACGAATCTAAACAAAATAGAAGGTATATAAAAAAACTTCGTGTAAGTCGGTGAGAACCATTTGAATCAAGTATTGGAGTGATTCACATGGTTCTCAGAAAGACCAAACATATCTGGTTAAAAAGTTTTTTGCTTATTTAAGTTTAAGAGAAGAAAAAAAGACTTATTTTTTTCATTGTACAACAAACAATTTACAAAAATCATAGGATTCGTTTTTTTATTCATGAAAACTATCTAGAAAAAAAATTAGAGAGAATAATTTCGACCTTGTCAACGGATAATGAAAGAACAAAATCAGGGTAAATACCAATACCTATTACCGGTAAAAAAATAGAGATCGAAACAAATAATTCTCGCGGTCCAGAATCAAAAAAAGAAGAGTTTGGAACATTAAATAACTTGTATCCATAGAACATCTGGCGTAACATAGATAATAAATAAATAGGAGTTAATATCATTCCAATTGCCATTACAAAAGTCATTAGTATTTTTGGCATTAAAAGATATTTTTGGCTGGTAATTATTCCAAAAAAGATTGTTAATTCTGTAACAAAACCACTCATACCCGGTAACGCAAGAGAAGCCATTGAAAAGCTAATGAACATCATGAATATTTTTGGCATTGGGATAGCTATTCCGCCTATTTCGTCGAGATAAGCAAGACGGATTCTATCATAACTCGTTCCTGCCAAGAAAAAAAGTGCAGCACCAATAAAGCCATGAGAGATTATTTGTAAAATGGCTCCGTTGAGTCCTGTATCGGTTATAGAACCAATTCCTATAATTAGAAAACCCATATGAGATACAGAGGAATATGCTATTCTTTTTTTTAAATTCCGTTGACCAGGAGATGTTGAAGCTGCATAGATTATTTGCATTGTGCCTACTATCATTAACCAAGGAGAAAATATAGAATGAGCGTGCGGTAATAATTCCATATTGACCCGAACCAACCCATACGCTCCCATTTTTAATAAGATTCCAGCCAGAAGCATACAAGTACTGTAATGCGCTTCTCCATGGGTATCTGGTAACCATGTATGTAAGGGTATAATCGGCAATTTGACAGCAAAAGCAATAAAAAATCCAATATAGAATATTATTTCCAATGCCACAGGATACGATTGATTGGCTAATGTTTCAAAATTGAATGTTGGTTCATTAGAACTATATAAACCGACACCCAGAACTCCGATTAAGAGAAAAACAGAACCTCCCGCAGTGTATAAAATAAATTTTGTAGCAGAGTACAGACGTTTCTTCCCTCCCCACATGGATAGAAGTAAATAAACGGGAATTAATTCTAACTCCCACATGATGAAAAAGAGTAAAAGGTCGCGAGAAGAAAATGATCCTATTTGACCACTGTACATTGCTAACATCAGGAAATGGAATAATCGAGAATCTCGAGTAACTGGCCAAGCCGCTAAAGTTGCTAAAGTAGTGATGAATCCCGTCAGTAAAATGGGTCCTATCGAAAGTCCATCTATTCCTAATCTCCAGTGGAAATAAAAAAAATGGATCCATTTATAATCTTCGACTAGTTGGATTAATGGATCGTCCGATTGAAAATGATAAGAGAATGCATAGGTCGTTAGAAGGAGTTCTAGTATACATGTAGATAAAGTATACCAACGAATTGCCCGATTTCCTCTATGGGGAAGAAAGACAATTAAAAAACCCGCAAATATTGGCAAAACTACAATTATTGTTAACCAAGGAAAAAAATTCGTGGTAAAGACAAGATACACTTAGACCAGAAAAACCCGTACTCAAAAAAAAAAAAAATATGTTATTCTCGAGCACGGGTTTTTTTCGATAAAAAAAATCAAATAAATTCAAGTGGAGTTTTCTGGAACATATCAATAAGCTAGACCCATGCTGCGAGTTGTTTCATGCCATAAATAAACTCGAACACTCAAGAAATCCGTTGGACAGGCAGATTCACATCTCTTACAACCGACACAATCCTCTGTTCTTGGAGCAGAAGCAATTTGCTTAGCTTTACACCCGTCCCAAGGTATCATTTCTAATACATCTGTGGGGCAGGCTCGGACACATTGAGTACACCCTATACATGTATCATAAATTTTTACTGAATGTGACATTGGGTCTATACATTTTTGAATGTGCAAAATTTTCGATTTAGTAAACTTAATAAATGAATCCTATTTAGTTACTAGACGAATCAATGAGTTACGAGAATTTTTTCGAATCAATCTATTTCGGGATTGACTTAGGAGAGAGGGCCAAGATACTTTGATTTTTTATGTTTTTGTAAACATCATCATATCTTACGCGGCAAATAGACTAATTGGAATTAATTGATGAATATTAGAATTTATATAAATGCTATTTATTCAACAAATTTGATTGGTTAATACGAGTTGATTTTCTGTTACGACAAATTGAGGAAACAATAGCCAGTCCAATAGCCGCTTCAGCGGCTGCAATTGCTATAACAAAAATGGAGAAAATAGCTCCTTTTAATTGACGATTATCAAAAAAATCAGAAAATGTTACAAAATTGATATTAACTGCATTCAATATAAGTTCAAGACACATAAGGGCTCGAACCATATTTCGACTCGTGATCAATCCATAAATGCCGATAGAAAATAAATAGGCACTCAAAACAAGTACATGTTCCAGCATCATTAACCAACTCCTTATTAATCTCAATTCATTTCAATATGAACAACAATTCAACTGATTACATTGACTAAAACTGACTAAAATAGAATAAGTACGGAACAAAAGAATAGATTGGTAATAGATTGAACTAAAAACATTTTGATTTTAGACATGAATTCAAATAGAATGGAAGAGAAAGGAATTTGATAATCTAGAACAAAGTTTGATTTGGATTTCTCGTTCTAAAGATTTAGTATTGACGAGCTACAGTGATTGCACCTATTAAAGCAATTAAAAGAATTATTGAAATGAGCTCAAATGGAAGAAAAAAATCTGTTGATAAATGAATACCAATTTGTTGACTATTACTTATCAAATCTTGCTCTAGAATCTGGTTGATCTTGTAGCCCAAATAATCCCGTACCATGACGTATCTAGAATAGTAGTTATTAGTGAAACAAAAATACTTGTACAAACCAGCGAAGTAATTCCATCTCCAACGGTCCAAAGATAAAAATCTTTGTAATATTCTGAACCATTCATGAACATCACAGCAAATATGATTAAAACATTTAGAGCTCCTACATAAATAAGGATCTGCGCAGCAGCTACAAAATGGGAGTTCGATAGAATATAAAATAAGGATATAGAAAAAAAAAACCAATCCCAATGAAAAGGCAGAATAAATTGGATTGGGAAGTAATATCACTCCTAGACTTCCTAATATAAGACCCAATCCCAGGAAGACTAAAAGAAAATCATGTATTGGTCCAGATAAATCCATTAGATGTAAACTAAGAAATAAATAAATAGAAATATCATGACTTTGTTGATCTGAACAGGAAAAAAGAAGTTACTTTCTTTTTTTATGATGATTTGACAAGTATGGATTATTGAAAAGAATAAGACATGGATTTGGATATTTCGCTTCAACCCCGCAATATTACTTATTCGCCATGAATAGTTGAAAGAAATTCTACGAAGAGAAAATGGATTATGGGAGTGTCTGACTTGAACGATTGATTGGTCCGTGCAGATAGATGCCTTTATCTATCTGCCACATTGGAATTAACAATCAAATGTGTCTTTGTTCCAACCATCGTGGAAGCGCCATACAAAGGATAGGCTGGTTCACTTGAAGAGAATCTTTTCTATGATCAGATCCGAATCGTGTCGTACATGAGCAGGCTCCGTAAGATCCAGTCGAATAAGTGAAATAGAGAAAGGTTTCTCTATTTCACTTATTTAATTTAAGATTCAAAAAAATGATTACGTACCCAATCTATTATGAATTGTAATAATTTCATGAAACAAAATCATGAAGAAAACGTGACCAATTAACCAACCAACAAAACTATATATTACAAATAAGATCTTATTTTCGTTGTTGTAGAGAAAAATGCTGACTAATCTGATCTGGGTACCATTAAATCAGGTTCAAGGTAGGGGTTGCATAATTGCACAAAGAAATTCAGCACAAATTCCAATTGAAGGCGGAGCACGCGCCTTCTTTTAATGATAATAGCATCTTCAGGATGCAAAAACTCCGTGTTGCGCAAAGTTTTTAGATTGGTCCAGAAGAGCTGAACGAAAAACGAGCTTAGAAATAGCATAATTAGGTTATGAGGTTGAACCAATACTTGATGTAGCGGCCCATCATAGATCGATGTGAACATCACGAACTGTCCCATAAGAAAACCAGTCATTGCTGCTACCCGTTTCTGGATGTCTTTTTTGAAGAAGCTGGATACAACGAAGAAATATCCGAGACCTACGGTGGATGCGGTCATAAATCCACAAAAGAGTCCGGATCCCATAACAGAATTGAGTATTGTGTTAAGTAGTTTATAAAAAAATGCTTTTATCCACATATTTGTATTTGCACCTCCTTTTTGTTTTAGTGGAATAGTTTTATATATTTCTAGTTAATATATTTTTAATATTAACTCGATTATCTAAGTCATTTTTTTGATGACTTTTTTTTTGTTCGATTCTATGAACAGATTCATTTCATTATGGATGAATAAGTCTTGATGCTTTATTACATTGCCTTTTATGATGAGGCGAATTCAAAATTGTTCGAATTGTGTAATCGTCAATTACTGACAGTGGTAAACGACCCAAAGCAATTTGATTATAATTCAATTCGTGACGATCATAAGTAGAAAGTTCCTATTCTTCAGTCATTGATTGATTATACATAATCCGAATTAGGTTCTTTTTACAAACTTGATGTTGATAAATCCGCGAGTCTAGAAATTCATTTCGGACAATTGAACCTTCTCGAACTGTTTCTTTTTAAGAACCAAAAAGATTTGTGCCAAAACAACAGATGCTAAGAAGAATAAAAGGCCTTGAAGACGTAATGGATCTTGAAGTACTATTTCTGCATCTCCCTGACCAAATCCGCCTACATTAGGATTACTCGTTAATGGTTGATCAAATTTGATAGATTCCCCTTCGGAAACAAGAAGTTCCGGTCCTGGAGGGATAATATCAATCACTTGACGTCCATCGGATGCATCCGCTATGGTTATTTCGTACCCCCCTTTTTCTTTTCGTATGATTTTGCTTACTATACCCGCTGCTGGAGCATTATAAACTGTATTGTTACTCTTGTTCCCGTCGGGATAAATCTGCCCCCTTCCCCTATTTCCGCCTACGTATATAGGATATTTTAAGAAGTAAACATCTTTCTTAGTGGCGGGGTCCGGGGAAAGAATAGGAAAGGTGATTTCACTATATTTCTGACCCGGAACGGGGCCTATCACAAGAATATTTTTTTTATTGGGGCGATAGCTCTGAAAAGACAGATTGCCTATCTTTTCTTTCATCTCGGGGGAAATACGATCAGGAGGGGCTAATTCAAAACCTTCAGGTAAAATAAGAACAGCCCCCACATTCAAAGCCCCCTTTTTACCATTAGAAAGAACTTGTTTCAATTGCATATCATAAGGAATTCGAACAAGTGCTTCAAATACAGTATCAGGAAGTACCGCTTGTGGAACCTCAATATCCACGGGCTTATTAGCTAAATGGCAATTGGCACATACAATACGCCCAGTCGCTTCTCGTGGATTTTCATAATCCTGCTGTGCAAAAACGGGATATGCACTTGAAATAGATGTCCGAGTTATGATAGATATCATGAGCAATATGGAAATGGATCGAGTAATCTGTTCCTTTATCCAAGAAAAAGTATTTCTAGTTTGCATGGTCCAACCATTGATCCCGAAAATTTCTACAATAAATTGGGTAGGTCGCTAGTATAGTTCCCTATCCACGATTCTGCTATTTACTGGAAAAATTTGACTGGAATAATATAGGATGAATCCTCGGAATGGCTAGAAATAGAAAGAGTAAGGACTATTTAAAATGCTTTTCTTATGTACAACTAGAAAGTAATAAAGATTATAATTGGATAAATATCAGTGGATTGTTTGTCACTCATTCATTGAATTATAAATCACTACAAGTGACGGAGATACACGACTTAAATAAGAGAAAATCGAATATTTAAAAATTGCATCTACAATGGGTGGAAGGATGGAAACAAGAACAGATAGAATTTGATCGTTATGAAAAAATCCAAAATCGTTGTAGACAGAGCCAATCATTAGTTCCCACCCATGGGTCGAATGGTATCCGGTACATAAATCAATTAAGAAAAGAATAGAAAAAGCTTTTATTGTATCGCTTAAGTTATATAGGAATTCGTGAGCCCAAGAGTTAAGAATAACAAGTTCTTCATTACGTAGAATAGAATAGCCACTTAGAATAATGAAACAGATTAGATTTGTCGAGAAGTGCAAAATCGTATGGATACGATCCTCATTGTATATCTTGATTAATTGGATCGTTTCTTTGTGGATTCCTATACCAATCTTTTGTAGATGTGTCTCCGAATATTCCTTGATCATTTCGTCCAAGAGGACGAGTTCCTCTAATTCTATGAATTTTTTTAAAATATCCTTTTCTTGAATATCATTCAAAAAAGTTTCGGATTGACTGGTATTCCACCAATTAATAACCCAAGATTCCAGACATTTATTAAATGAGAGAGAATCCACCAGGGCAAAAATACTATAGATGCGAGATAGAGAAGAGGAGTGAATGCTTTTTTTTTTTGGCATTTTTTATTTTTGAATTGTTTTGTTACTCAATTGAGTGGATTTTCATACGCATAAAAGACCACAAAAAGAGTTTCGTTTTAGGGTTGTTCCGTATACGTCGTCTGCTTGGGCTCGAGTGAACGTTCTGAAGAAAGTTCAGTTAAGTTATGTTATAGAAAAAAGAGGATTCTTTACTTTTTTCTCTCCTACTGAGAAAGTCTTCATTCTTTAGTTGTTCATTTTTATCAAAAAACTTCAATCGGTACACGCAAGAAATAGGCCAATTCAGCAGCTTTTTGTTCAACTTCGCGTGGAGTAAAATTCTCATCAGTACGAGTCAAGGGAATGGCCACTTGGCCTCGGATTTCCATATAAAGAACACGACGAGCATAAATACCGTCTTTAACTTCTATTCTGACGGACTGAATATCTTTTATAAGAAATCGGAGGAAGACACGACGATTTTTTCCAGGAAATCCCCAACGAAAAAGACACACTATTCCTTCTTTTCGATCGAATCGATCATAACCACTACCTACATTCCACAAAATTGTGCACCACAAATAGGCGCTAATAAATAGACCCGCGATCCCATAGAAAGACATTACGAGCCCTTGTGGAAAAAAAATGATTTGTTGAGGCGGAAATAAAGATATCAAATTTCTACCAAGATAACTGGTAGTTCCAACCAATAAGAATCCTAATGAACCTAAAAAAAGGATAAAGGCCCAGCAAAAATTACTTGTTTTTCGAGCCCCCTTTATAAGTTCTATCCATATATGTTCTGATCGCCAACCCATACTTGATTTGATTGCATTTTATTGGAATTGAGAAAATAGCCCAAATGAATTTGACTTTACTCTTTTTGTTTCCGAAATAGCTCTCATCAACTAGCACTATTTTGATGTGAGCCTTTAGGAATAATTCATCAAATTAATTGGTTATATCTAAAAAAAGAACATCCCCTTCATATGATCCTAACTAGAGATATCGATATACATATGGATACAGAGACTTCCATCCGCCAATTTGAGTCTATTTGAAAATAGCTCGAATGCATTTCCCCATATATAATTTTCTCGATGCATAAGCATAAGAACTCTTTCATTTAGGGTGCGGCAAAAGCCGCAGTCACATGGTATACCATATTCCACTAAATAGATATTAGTGTTAGGATACAAGTCTAAGTTTTGAAAAAAAAAAGATGAGATTTTGTCCTATCGAATTTAAACAATCTTGTTTTTTTGAATATGAAGAGATAAAGAAGCCATTGCTATTGCCGGAAATACTAGGCCTACTAAAGGCACAAAAATACAGGGAAAGTTGAAAGTTATCATAGAATGAATATCTCGATTTACTATATTGTATTATACTTAATTTATATATTGTTATAAAAATATCTTGTAATAATTATAATATTAGAATTAATAATTTGAAATTAATATCGAATAATATAAAATCGAATTAATTATGAAATTAATATTCAAATTATTTCATTTGAAAATTTATTAATTGTAATTATAATTAATATAGATTGAAGTATATATATAACTTAGTATATATACTAAGTGCTAAGGACTACTAAGTGCAAGGACTCAAGGAATGTAGAACTAAAAAAATGTACTTATTTTTCTTTTCTTTCCGCATGAAAGACAAGATATCTATAATAATAAATTTTATTATTCTTCTTCTTTTGTTCGTCTTTTCTGCTTCTTTTGTTCTTGTCTTCTAATTTAATAAAGAAGACGTTTTTTACAACTTACCGAAAGATTTGTTAGAATCCGATCCAACAGGTATTCTTAGTCAAAACGGGATTCTCGGGAGATATAAAAAGAGACAAAAATCTATATTTTGCTTCACAGCTTAGAATCCAATTGGTTTTTCTTTTGTTTATGCAAAACAGATTTCAGTTGCTACAATGATATGATCAACATATCCTATCTTGACTGGTTTTTTGGATCCAGATAATGCGAAGTGATTAGTTGGTTATTAGTTCTATAGTTATTAGTTCATACTATGGGGAATCTTTTTTGAATCCTAAGCCTAAAAAAACCAACGAGTTACACACTAAGCATAGCAATTATATCAAAAAGTCAATCGAATTTTTATTCAACCCTATAGAATTAAGAGCTTATTTGTTTGTTTTGATTGAAGAGAAAAAAATGAAAGAGACAAAGAAAGGTTTCTTATTATTTTTTTTTTGAATAGAAAAATCCAATTAGATTATTGTTCTTATCTAATTCGAACAACGATCAATCGGATTTAAATTCCCTTATTCTAAGGTAAAAGTATACCTTAGAAAAAAACTGCATATATTTGGGTAGATCCCTCTTATATACTTTCGAAAATCCTACTTCCAAAGACCTTGGAAGTAGGATTTACTTCTAAAAATCGAGATGTTCATCGAACCTGAATAACATCTCGATAAATTGAATAAGAGCGGTAGATTTCAATTCGTCTGGAAGTATTATTTGTGCAGGAGTTCGGCTGGTTAAAAGTTCATCTATTAGTAAATTGCGGTTCCACCTAGACCTAGACAGTTGATATATGCCTACTTTCTTTTCCCAGATCGCGACAATGAAAAACGCTTTGAGAAAGAGCAGAATATATGCTGTTCCCATCGAAAGTAGTTTTTCTACTTCAGAAGTATCCGGGTCGTTTGCATTTCGTGCATTTAGCCCGGTACAGTTGTGACGATTCATCTTCATTTTTAATGTCACATGGTCCTTGAAGTCACGCGCAGTGCTCTGCGTTTGCTCGAGATTCTGATTCGGATGTTCATCTCGAATCAGAATTATGTATTTGCGAAAGCAATCTAGATATCTTTCGCAAATAGAAAATTCACAGTCTATGAATAGCCACTTCTTGGAAGTCTCATGGTCTATCCAGTAGAAAATGAATATTCGCAAATAATTCGAAAAATACGGAAAATTCTTGAGGGAATTTTGCGTAGAATCGGGTTTCATGAGTTTCTCTTGGAAAACTTGATCAATTTCATATTCCCTATTTAGAACGTTTTCGAAACGATCTAAAATTTCATTCCATTTTTCGAATTTCTCATCATTATTCGAATTTTCTTCATTTTCGGAATCGTTTTCTTCATTTTCTGAATCTTCAGGATTGCCCTCAGATTCGTTCAAACAATTTCTTAAACAAATAATGGTTCGATTGCCCGGGATGGAGTTAGACTTTGTATATTGCACCTTTAACACAGCGGTGGCGGTGGTAAATAGTGTGTAGCTACTGAAACTTAAAACGCGAACTTTTTTTTCTTAGCATAAGGGTCGCCTCCTACTAATGAATTATAAGTATCTATATTTTGTATTAACGACGAGATCGCTTATCGACTTTCGTATGTTTTCGGAAATTCGAAGTAGGTGCAAATTCTCCCAATTTGTGACCTACCATACCATCTGTTATATAAATAGGTAAATGTTCTTTTCCATTATGGATAGCAATAATATGGCCGATCATTGCGGGTATAATGGTAGATGCCCGGGACCAAGTTTTTATTATTTCTTTTTCTTCTTTCTTTTTCTTCTATATAGATTTCGAATTTCTTTTTCTATGGAATTTTTATATTAATATTCCAATTAATATATGGTCTAACCTTCCCGAACACAATTTTTTCTTTTAAAAAAGTCATTTTACCAATTACTTGTTGACTTGGTTGAATCCAATTCATAAATCAAACAAAGGAAAGAGTGTAATTGTTTAACAGATATATCAAATGGAGAATTCTTTTTAAATAAAAACGTGGGAGGATTAGATCGAATGCTCCCTGCGTGAATAAAAATTAGGTCTGTTGGACACCTTCAGGGACTTCTATATTCAACGTTTGTTCAATTACTCTTTTACCCGCAAATGCAATGGTGGCCTCGGGTTCGGCAATAACGACCTTCCCCAACATACCAAAACTAGCTGTTACCCCACCAGTAGTAGGAGATGCGAGGATTGATGTATAAAATAGTTTGGCATCTAATTGATAATTATATAACGCACAAGCTATTTTACTCATCTGCATCGAGACGTTCATCGAATCTGAATAAGATATCGATAAATTCGTTAAGAGCGGCAGACGACTTTAATTCGTCTGGAAGTAGTATCCGCCCGGGAGTTGAGCTGGTTAACAGCTCAGTAATGAATTGATCTAAAACGTCCTCCCGTATAGACTGTAGCTTTAGGCCCGCCCATTTTTGTCTCCAAATGGCGACAATGAAAAAGGCTTTCGTAAAGAGCTGAATATATGCAGCTCCCATCGAAAGTAGTTTTTCCATTTCAGAAGTATCCGGGTCGTTTGCATTTCGTGCATGCCCCGCTATACAGTCGTAATGAGTCAGATGCCGAAGGGCTGTGACATAGCCTAGTAGGTCACCCGCAGCGGTCTGCATTTCTTCGAGATTTTGATTCGGATGTTCATCTTGAATCAAAATTAGCGATTTTTTGAACCAATCCCGGTATTGGTCCAATATATTAAACTCCTTTTCTACGAATAGAAACTTTTTGGAAGTCTCGCGTTCTATCCAGTAGAAGATGAACATCCGCAAATAATGCGGAAAATACGGAAAATTATTGAGGGAATTTTGCGTAGAATCGGGTTTTATGAGTTTATCTTGCAAAACCGGATCAATTTCGGATTTCCTATTATTTAGAACATTTTCGAAACGATCTAACATTTTTTTCAATTTTTCTAAATGATTATTCCAATTGTCGTCGTTATTTTGGGAAAATTCCGGGTAGCTCTCATAGCCATTTATTCGGCTCATAAAGACTCCTTTTATACTTAGATTTATTATTTATTTTGATTGTCATTATTTATACTTATTTGATTGATGATTTAGTTTTAATAAAATAGTTAGTGATATTATTTAGATTATTTAGTTATAAAATAAGTGATTCCATTTATCTTTTTGCTCATCTATATTATTTCGATTATAAAATAAGTGATTCGATTTCTCTTTTTAAAAGATAGAACAAAACAATAAGCGTTTCGATTAATAAGTGATTCGATTTCTCTTTCTATCTTTCTAAAAGATAGAATAGAACAATAAGTGTTTAGATAAGTGGTTACATAAGTGTTTAGATAAGTGTTTAGATTTCTCTTTCGAAAAGGTAGAATAGAACAAAAGAGGAAATACAAAAAGTATAGAATATAGAAACTTTCTTTACTTTTTGTATTTCCTTAATTAAATTTTGTTTAATTTAGGGAGAAATTCTTTTAAAATCTCCGCCTTTTTTAAAATATCCTGAACAGTTTCTGTAGGTTGAGCACCCTTTTCAAGGAAATATAGAATAGCAGGAACATTTAAATAAGTTTGATTCGTTATCGGATCATAAAAACCCACTTTCCCAAGATCTCTTCCTTCTCTTCGAGATCGAACATCAATTGCAACGATTCGATAGACGGCTCATTGGGATAGATGTAGATGAATAATACCCCCCCTAGAAACGTATAGGAAGTTTTCGCCTCGTACGGCTCGAGAAAAAATGATTCCTAGTTCTATTTTTGTATAAAATAAAAATGGAAAATTGGTCTATAAAACGATCAAATCAATTAGATTATGATTGAAGTCCTTTTTTATTCTTCGTTCCTGAAAACAAAAAAAACCATTCGTACTCATAACTCAAGTTGAATAACTCTCAAATAGCTCAAAGGAAAATCTTTAGGCATTTCATTTTTTGAGTGGTCTTTAAACCCCTTTCCTTTTTGTTTGTCTCGTTTACAAATCTATTTGTATTGGATTTTTTTCTGGTCTAGTTATTGAGACAATTGAAAGGGTGTTTCCTTGTTCTGGGATCCTTTATCTTTTCTTTGTTTTAAATCATTGGGTTTACACATAACTTCGGTGATTTTTAATCCTTTCAAAATGGCAGCAACCTACCTTTTTTTTGTGATTTCTTTCTATCTTTTATCAAAGAATCATACAAACGGTTGATTTCCACGCGATACATTTTGTATCGAAAGAGTTTTGTCAATTCTAAGAAACTTTCCTTTTCGATTGGAACCCTTTCCATATCGAAAATATACTTACGAAGTTGTTCCAATTTATTGATTGGCATTAACCCTAGATCCTTGCCCCTGAGAAATGAATCAATACTTTCTACTCGAGCTTCATCATAGACTATTTACATTACAACCCCCCCCCAAAAAAAAAAAATATAAAGGAGAGGTTCTAGTGGAACAGAACAACCGATGTCGAGCCAAGAGCACCTTCATTCTTTTATAAAGTGGTGGGTGTAAAAATCCACAACGGACCGTGTCCTTCAAGTCGCACGTTGCTTTCTACCATATCGTTTCAAACGAAGTTTTACCATAACATTTCTCTAATTTGAAGCCGGTATGGAATCATGAATAATCATTTGTTCAGTCGGTAGGAACAAGTTTTACCCAGAATTCCCCTTGATTATTGTATAACTATTCCGGCTATAATTTTCATTATAAGTTAAGGAAGATAAAATACGAGCTTGTTTTATAGCAATAGTAATTAATCGTTGTTGTTTCAAGGTCAATCTATTCACTCGTCTATCAATCTATTCAATCTATTCACTCGTCTAGATAATATTTTTCCTTGTTGACTAATAAATCGATTAATTACACTCATGTTTCTATAATCAATTCGATCCCCCGATTGAATCGGGGGTAAACGCCTACGAAACCGAATTTCGGATTATCGGCGTCTAAAGAACTGGATCGCGTAGTAGAGTAATAACGCGCACCAGATTATCCGACTTTCAACACCACCCATAATCGGTTTGCATAATGCACGGTTATCGAAACCGAAATAAGGGGGTGTACCCTTTACTACGGTCAGAGGCATTGCTTCGTAAATAGCCTCTACTAGCTCCTCTTCATTATAGAAAGAAGTTTCCGTGTCAATTGCTTTCATTCCCACCGTTATATGACGATATGAAGGAGCATGAGCTAGAACTCGATTAGTTTTTTTTAGGAATGCTATTACCTGGCATCGCGCAGTAATTGGTAACCCGTTATTATCTATACCTTCAACTACCACAGCGTTATAAAGCTTTGGCATCTTGCCCGACGGAAAGTCGATTTCTAGGGCTGGACCAATCATTTTAACCACATATCCGACGTTTTTTTCTACTCTTACAGAATCATTCTTTTGGTAAATATTTTGCGTCATAAAAAATACCCCCCTTTATTTTTTTTCTTTTTTTTTTTCGATTGAACAACCATTCTAATTTAAAATGAAATGTACAGACGAAGTCAAACTTATTTATACAGACATAGTCAAGGGGCCCTCTATGATCGATGATCATAGAAATGAAGGGATATTTTAATCCTTACCAACTTGATCTTGTTGCCCCTGGCAACAAACATGCGTGAACCATTTCACGAAGTATGTGTCTGGATAGTCCAAAGTCTCGATAGTTAGCTCTCGCTCTTCCGGTCGAAAAACAACGTCGACGAAGGCGTGTAGGTGCACTATTCCGCGGTGGGGATTGTAACTTTCCATGAATTTCTAATTGTTTACTTACCGGTAGAAAGAGTTTCTATTATTCTATTTTTTGCTAAATTGGGTAATTTCATTTATCTTAGCCCTCCTTTACAGACTAGGACAAAGAATTGAGCCAAAATGAAGATAATTATAAATTTGTCAAATTTACTCAGTGGTTTCTTTTCCCAGGTAATGAAAGCCGGATTGCGAATCTCCCCAATGTACATGGTTGTGCTGCTACCTTCAAACGTTTCAGTTCTACCTTTCAGAGCACTTAGAGGACCTTTTGTATCTAACACTTCCATCCCTTCCCTTAAAGTACCTTCTTTCCCAGCAGACATTAAAATTTTAGCGAGAACTCGATTATTTTCAAGGATACGCTGGACTTCGCAAATGACATAAGTATAATCTACCCCACCGGGGTAGCCCTCCTTTATAATTAAGGCGTTCAAAACCTTAGGCATCTTGTCTGGCGGAAAACCGATATCCAAAACAGTATCAATTTGTTGAAGAAGTTTTCCTTCTTTTTTTTCTTCAATACCAGAATCGCCAGGAACACAACTAATTGGATTTTTAGTATCCATGTTTTATTTTTTTTGATTATAATTCTATTCTGTTTACTGAATAACATAAAATATTTCCCAACTTCTTTTTTAATTTTTTTTTTTCGTTCCATTAAAATCGCAATCGACTACGAAATTTAAATTTCGTAGTCGATTCCTTTTTCTTATTAATCGGAAAAAAATTCCCATTCGGATTCTTCTTCGAAGTCGCCTTTTTCTCGTTCAAAAATGGAATCGTCTGTTTCCCACCAGTCGAATCCTTCTTCTACGCCTAAGGATTCTTCCAAATCCATTTTTTCCTCTATTTCTTTGAGGTAGGCTTTTACCTTGTTGAAGGCCATTCTTTCTTTTTGTAAGTCGCCTTTTTGCAAGAACAAGAACAAGTTTATTTTTTCTTCGACTTCAGAAACTAGATTCTCAACTTTGTCGAATAAGTTGCTGTTGCTTTGTTCTCCCGAAAGGGGTGGCTTCATAAATAGAACGATCAGTAATCGAATTATGCGTCTGTTAAGTAGATCCCTTTCTCTATTGTCTGGATTATTATCACTTTCTTGATCATTTTCTTTTTCATTTTGACTTTCATGATCATCGTCATCACCGGCATGCCACCCACAGTCATCCCACCTAGGGTCTTCCTGGGCATCCCACCCCTCGGCATTATCCCAATTATCTAAATTCGCGGAGATTCTTGTATCCCTCGATTTAATACGTTTTTTGTAACCTAATAAAATAGAAAAACGAGGGAAGGGAGCCATGGTAAAGAAATTACCAAGCGCGGTCTTATCAATGGCACTGAATTTGAATTTAGTCGAATAAGTATTATGTAAATAAGATAATTTTTGGTTCATTAAAATTTTAAAAGAGTCTAAATACTTACTAACATGAAATGAATAGCTAAAAGACATTATACTAATCCGTAACATGAGAAATCAGACCGCATTAAAAAAGAAAAGATAAAGTGGCAGGCCTAGAAAAAGAAATGGATTCAGCAGAATATTGTAATGAATATTGTGACTTACTTGACCCGACTTATAGCTTTTTTGTTCGCATATAAAGCGGATTCGAAATTCTCTTTCATTCCACCTGTACCCGGGCGAATATGAAGCGCCCGGAGACTGTCTGTCTTTAACAATGAAGAAAATAGTGTATGGTTCCATAGATCTCGAGGAAATCGAAATATGCCAAATATTGGAAATCTTCTGATTGTAGAAGTCTCTTCCACTTGGAACTGTGAGTATCTTTTATAATGATTAGAAGATCCTCGATAGTATAGATCTTTTCTTCCATGAAAAAACTAGTTATTCGGGTAGATAACTTCAATTCTGAAATAAAGAAAAAAGCCGGGTCTTTTCTTTTTCTAGAGATATAAACTATCAACCTATACCACCACGGTTTCAGGTTCAGTTTATCAAAGTGACAATAGAATAAGGCCGTTAAAGCCCATGAATTATTAATAAATTCGTCTATTTTTCTGAAAATTTCTTCTTTTTCTTTCTTGTCCAAATCTTCTATTTCTAGGAGGTACTCGCGAGCGTAGATTACCACCATTATTAATAGATTAAGAGAAATTATTTCTTCTTTTTTAATAAGTACATCAGCTACTCTTTTCGATAAGCCTAATTTGCGAAGAGGGATATATCGTGGATCCTCTTTCCCGAACACAATAAGACGGCAAATCTTTTTCTTTATTGGAACCCACAATATACGGAAAAAACAGCAACAAGCCAGAAAAATCAAAATTAGTTTGATGTACGAGATTTGTAAAATACACCCTTGTTTAACAAAAATTTTCATAGTGGTCCCCCCAATCCACCAAAAATATTTTATATTGAAAAGAATAATATTCTAACTTGAATATATAGTGATTGTCAAGTATATGATCGATGATATATCTTATTAGAATCAATTCTATTTCTTTTTTTATAACAATAATAATCTAAACTTTTTAGATAGAAATTGTCAACTATATGATCGATGATATATCTTATTAGAATCAATTCTATTTCTTTTTTTATAACAAAAATAATCTAAACTTTTTAGATAGAAATTGTCAACTATATGATCGATGATATATCTTATTAGAATCAATTCTATTTCTTTTTTTATAAAAAAAAGAATCTAAACTTTTTAGATAGAAATTGTCAAGTATATGATCGATCGTATATCTTATTATAATAGATTCTTAAATAATATGGATTCGAATCTAATCGCCCTATAGAAATATTAATATACAGATTTCATTTCAATTGGAATTTGGTTATTCACCATGTACGAGGATCTCTACTAAGCATCCATGGCTGAATGGTTAAAGCGCCCAACTCATAATTGGAGAGTTCGTAGGTTCAATTCCTACTGGATGCATGCTAATGGGACCCTCTACTACGTCTATAGAAATATCTGATTCTCTATCTTATTGTATATATATAGATTAATATTGTAATGTAATGAATATTCTGACTTATAGCTTCCTTGTTCGTCTCCTAAGTATAAGATAGAGATATATTTCTTTATTTCGAATTTCTTTATATACGATTTTCATTTATTTATTTATATACGATAGGTCCCGAGAATATTGTAATGAATATTCTGACTTACTTGACCTGACTTATAGCTTTTTTGTTCGTATATAAAGCGGATTCGAAATTCTCTTTCATTCCACCTGTACCCAGGCGCTTCATATTCGCCCGGAGACTGTCTGTCTTTAACAATGAAGAAAATAGTGTACGGTTCCATAGATCTCGAGGAAATCGAAATATGCCAAATCTTCTGATTGTAGAAGTCTCTTCCACTTGGAACTGTGAGTATCTTTTATAATGATTAGAAGATCCTCGATAGTATAGATCTTTTCTTCCATGAGGAAACTAGTTATTCGGGTAGATAACCTCAATTCTGAAATAAAGAGAAAAGCCGGGTCTTTTCTTTTTCTAGAGATATAGACTATCAATCTACACCACCATGGTTTCACTTTCAGTCTATCAAAGTGACAATAGAATAAGGCCGTTAAAGCCCATGAATTATTAACAAATTCGTCTATTTTTCTGACAATTTCCTCTTTATCTTTCTCCTCCAAACCTTCTATTTCTAGGAGGTCCTCGCGAGTGTAGATTACCATTATTATTAATTGATTAAGAAAAATAAGCCTTTCTTCATCAAAAAGTACATCAACTACTCTTTTAGATAAGCCTAATTTGCGGACAGGCATATATCGTGGATCCCCTTTTTCGAACAAAAGAAGACGGCAAACTTTTTTCTTTATTGCAACCCACTTTATATGGAAAAAACAGAAACAAGTCACAAGAGTCAAAATGTGCGAGACCCGATCCCGTAGGAAAACCAAATTTTGAGTCATATTTTCCTCCTATGAATATAGGATAAGATAGAAATATATCGATTCTATTTCTTTTATTATAAAATATATGTGCATTACACATAGGCATTGTCAAGTGTCAGACAGGATTAAAAAAGAAAAGATAAAGTGGCAGGCCTATAAAAATTATTTTAGGATTAAAAAGTAAAGATGGTGCCTAATACTAACTAGTCATTTTATCTATGATTTATGCATGTTTTTTTTTTAAGTACTTACCTAAGTTTGTTTCCATTTTTGCAAGATAGGAGACGATAATCAAAAAGATCCATCGAAAAAAAAAAGTGCAAAAAAACGTTTATTCAAAAGGAATCATTCTTTACTTGGATGAAATTCGTTTGAACCTCGCCTTTCACTTCCTTCACTTTAAGGCTATGCCATCCTAAGGTGCTGCTAAATAAATGGAAGGATCTTAGCAACGTCCATGAAAGATGAAATTCGTTTTATTTGCCTAATTTCCCTCAAAAAAAAATGCACTCTTTTGACTAATATTCTTAATTACTAATTAAGAATATTAGTCAAAATAGAATTATCCGCTGCCACCAAAGAAAACCCTATTCTTCGTATTTTAACTTTGATTCTGCTAAATTAATTACTTGTTGACTACAAATTTTCTATCTTATCTTATGCAGTTCCAAAGATAGCGTACAACAAAACGTAAAGAAAATTCAGAACACAAGTAACTTAAAATAGTGTTGTCATATAAACCACTACCTCTTTTATGGAGAAATTAGTAAACACTATCCGAAAAATAGCCACAAAAGGGGACATTCCAGTTGCTCTCCCACTCCACACTGAACTAAAAAACACAGCTTTTCTAATATGAATTTGATATCCATAAGATCGAAATATATCGATTTTTTATTATTATAACATCGATATAAACGTTATAGAAAACTTTGAGTCATATTTTCTCCTTATGGATATAAGATCGAAATATATCGATTTTTTATTATTATAACATCGATATAAACGTTATAGAAAATTTTGAGTCATATTTTCTCCTTATGGATATAAGGTAGAGATATATCGATCATATCTCTATTATAGAAACAATAATAATAATTATAGGAGTCTTGTATTTACATCTTTTCGTTTTGTATTTATTTTGAATTTATATACCTTTGACAAATTATGTTCTAGATATATGGGGGAGATCTAGGGTGGATCATGCATTTGAGAATTCCACTAAATTGAGAATGGATATAGAAGAAAATTTTGACTATTAACTCGATTATCTAAGTCATTTTTTTGATGACTTTTTTTTGTTCGATTCGCTGCCATAACGAAATTGAGTATCCTATTAATCCAGGATTTCATTAGAATTCCCCAAAAGAGTCCGGATCCCATAACAGAATTAAGTATTGTGTTAAGTAGTTTATAAAAAAATGCTTTTATCCACATATTTGTATTTGCACCTCCTTTTTGTTTTAGTGGAATAGTTTTATATATTTCTAGTTAATATATTTTTAATATTAACTCGATTATCTAAGTCATTTTTTTGATGACTTTTTTTTGTTCGATTCTATGAACAGATTCATTTCATTATGGATGAATAAGTCTTGATGCTTTATTACATTGCCTTTTATGATGAGGCGAATTCAAAATTGTTCGAATTGTGTAATCGTCAATTACTGACAGTGGTAAACGACCCAAAGCAATTTGATTATAATTCAATTCGTGACGATCATAAGTAGAAAGTTCATATTCTTCAGTCATTGATAAACAATTTGTTGGACAATACTCAACGCAATTGCCGCAAAATATACAGATTCCGAAATCAATACTGTAATTAAACAACCGTTTCTTTTGAATATCGGTTTCCAATTTCCAATCTACAACGGGTAGATCTATAGGACATACACGAACACATACTTCACAAGCAATGCATTTATCAAATTCAAAGTGGATTCGACCCCGGAATCGCTCGGATGTGATCAATTTTTCATAAGGGTATTGAATAGTTACAGGGAAACGATTGACGTGGGATAAGGTAATCATGAAACTTTGACCAATGTACCTTGCAGTTCGTACTGTTTGTTGACCGTAATTCATGAACCCAGTTACCATAGGGAACATATTGTAAATATCTAAAAAATGGATTCTATTTCTTTCTTTCTCTTGTTTGATGTGATGTTTGAGACAAATCGTGAATATAAAATAGAATATAGTATTTCTTTACAGCGAAAGAAGTTGGGAAGAAGTTGTTAATAATAGATTACCTAGAGAAATAGGTAAAAGAAATTTCCATCCAAGATTTAATAGTTGGTCCATTCTCAGCCTTGGTAAAGTCCATCTTGTTGTGATAGAAATGAACAAGAACAAATAAGTTTTAGCTAATGTAATAAAGATACCCATTATTGTTCCAAAGACTCTTCTTGCTTTATTTATTTCAAAAAGCTCAGGAACGAATATGTACGGAATAGAAAGATTCCAACCGCCCAAGTAAAGAACTGTTACAAATAATGAAGAAACTAGGAGATTTAAATACGAAGCAATGTAAAATAAACCAAATTTGATACCCGAATATTCAGTTTGATAACCTGCTACTAATTCTTCTTCTGCTTCTGGTAAATCAAAAGGTAATCTCTCACACTCGGCTAAGGAAGAAATTAGAAAAATGATAAACCCTATAGGTTGACGCCACAAATTCCATCCCCAAAAACCATATTTTGATTGCGCTTCAACTATATCAACGGTACTTGAACTGTTAGATAATCATAGTCGGTGATAACATCACTGATACCATCTCTATTACAGAACCGTACATGAGATTTTCACCTCATACGGCTCCTCGCGGGTCCCAAATAAATTTAAGGATCTATTCGATATTTTTTTTATCTTGATTTGTTTGTAGTATACATAAAGTCAAAATCTATCGTAAGGTCCCGAATTCGACCAATGGAATTCTGTCTGCTCTCTTTTTAATAAAAAAAAAGAAAAGTGCTTCTGAATTGATCTAATTTTTTTTTTTTTAGAATTTTTTTCTTTGTTTAGTAATAACTTAATCTTTGAATAAAATCTTTTTTGTAGTAATTAATAGATATGTCAACCTATCATTTTTGATTAAAAAAATTAGACATTCCATTAGTTCATGAATCAGGACAAAAATTCTATCTCTCTAAAGTTGTATATAAAAAAGAAAGAATAAAAAGCTCTCCCTTTTTTCTATTCCATTCTTTCTAGTTGATTTTTTTCGTTCCTATTCTCCTTTCTCAGAAAAGGGGAGACTTAAAAAAGGTAAAAGATTCTTTCGTTCCTGATAGTTATTTACTTAATCGGTGGATAGTAGCATACTCTGGATCGAAATCATGGGGAGTACTGCTTGATCATTTCTACTAATTTAAAGCCCCAATTCGAATTCTTTTTTTGTAGAAATATCCAGTTGGCTAACTTTCCAAATTTCCATTACTAATCCTTTTTGTATCTTCGTGTTCCTAACCATCCACTCTTTTTGATGAATCCTCTGTTATGGTAATACAGATATGGTAATACAAGTATGGTAATAGATAGTCAAAACTCCATAGCATAGAGTTGATCTTTTAAACCCGCTTCAAGTCATGATGATTAATCAATCTTGGGGTAAACAGTCTATATTGTTTATGTTTACTTTTCACTTAACTCTTGTACATAGGAAATGAGACTCAATCTTTTTACTGCGAATTTATAAGTCGTTTTCTTTCACTCATATAACTATTTGGTTTAGTTCATCAACCCGAATGATGAATAAAAAAATGAAAATAGAATATTGAATTCATTTCACTTCTGTCAAAAGGGAAATAAGAGAAAGTTTATCTTTCAGCGAATCACACGTAGAGATATTGATAAGACACATAAAGTTAATGGTATTTCATAACTAATTGATTGAGCAGCAGCTCGTAGACCACCTAAAAAGGAATATTTATTATTTGATCCATATCCTGACATAAGAAGTCCAACGGGAGCAATGCTTGAAACGGCAATCCATAAAAAAACACCGATACTGAGATCGGCTAGAATAAGACGATAACTAAAAGGAATTACTGAATAACTTAATAAAATGGATATAACTGCTATGGATGGCCCAATCCTGAATAAACGAGTATCTCCTCTAGATGGAAGAAGATTCTCTTTGAAAATCAATTTTGTCCCATCTGCTAGAGCTTGAAGAATTCCCAAAGGGCCAGCGTATTCAGGGCCAATACGTTGTTGTATCCCTGCGGATATTTCTCTTTCTAACCAAACAATTACTAGGACACCTATTGTGATTCCTAATACAGGAGTAAAAATAGGAACAAACATCCATATGATCCCATAGACTTCTTTTAAGGATTCCAATCTAGAAAAAGAATTGATAGCTTGTACTTTTGTTGTATTAATAATCATTTCAACGATCAACTTCTCCCATAATGATATCTATGCTACCAAGTATCGTCAGAATATCAGCCAATTTCATTCTTTTAACTAATTGAGGAAGAACTTGCAAATTGACAAAACCCGGCGGTCGAATTTTCCATCTCCAAGGAAAAACATTCTGATCTCCTATCAAAAAAATTCCCAATTCTCCTTTTGGAGCTTCAACTCTTACATAAAGTTCTTGCTTCGAAAATTCAAAAGTTGGAGAAGGTTTTTTACTAATGAATCGGTATTCAAAATCATTCCATTCGGCATTCCTTACTCTATCAAAGCGCCGGATTTCTAAATTCTCATAGGGTCCTCCCGGAATTCCTTCCAGAGCCTGTTGAATAATTTTTATAGATTCTGTCATTTCACCGATTCGTACTAAATAACGAGCTAATGAATCCCCCTCTTTTTGCCATTTGACTTCCCAGTCAAATTCGTCATAACACTCATAATGATCAACTTTACGAAGATCCCATTGTATTCCGGAAGCTCGTAGCATTGGTCCTGATAAACCCCAATTTATTGCTTCCTCTCCACCAATAACGCCTGCCCCTTCAACTCGTTCTAAAAAAATAGGATTCCGTGTAATAAGCTTTTGATATTCAGCAACCCCTCTTAAAAAATAATCGCAAAAATCCAAACATTTATCTATCCAGCCATGAGGTAGATCCGCAGCTATTCCTCCAATACGAAAATAATTATGCATCATTCGCATACCGGTGGCAGCTTCGAATAAATCATATATCAATTCTCTTTCACGAAAAATATAGAAGAAGGGAGTTTGTGTACCAATATCTGCCATAAAAGGTCCAAGCCATAATAAATGAGAAGCTATACGACTCAATTCCAAGATAATTACTCTGATATAGCTCGCCCGTTTAGGTACTTGAATATTTCCCAACTGCTCTGGTGCATTTATGGTTATGGCTTCTGTAAACATAGTAGCTAAATAATCCCAACGTGTTACATAAGGCAAATATTGTATAATTGTTCGGTTTTCTGCAATTTTTTCCATCCCTCTGTGTAAATAACCCAATATTGGTTCACAGTCAATAACATCTTCACCATCTAGAGTAACGATGAGTCGAAGAACGCCATGCATTGATGGGTGGTGAGGACCCATATTTACTATCATGAGATTTTTTCTTGTAACTGGTGCGGTCATAGGGTTTTTCCCGATTCATTCTTCCATGAATTACTGAAAGCGAAAAGAGGTTTATCAAAATTTAAGTGAATAATTCAAAATGACTTTTCAAATTAACGGCTTTGTTTTCTCTCGAATATTCAACTGACCTATTAATTCTTTGTACCGTACTTTATTTTTTTTTGACAAATAAGCTAGCAGACGTTGACGTTTTCCCACAATTTTTAGCAGACCTCTCTGAGATAAATAGTCCTTTTTGTGCAATTCCAGATGTAAGGAAAGTCTTCGTATCTTATTGGTAAAATGGAATACTTGAAATTCAACAGATCCCTGGTTTTCTTCCTTTTCTTTTTGTGAAATAACGGAAATAAATGAATTTTTTACCATAAACCCCCTTTTTTTACAAATATGTATTTATTTAGAATAATGTATTTAATCGATTATTGAACCCTATAGAATTAAGACAAAATGAAGAGAATAGAATGTTCGTATATATAATAAATAATATTGTATAAATTATACAATATTATTATAAGATTTTTTTTGAATTATTCGATTCGGATTATCTTCTAAACCTTACTATGAACGACAAAGTATAGCACTAACAGAAACAACCTTATTGCTTTACTCGCTACACACGACGACGGCTTGATGAATACGCTGTCATCGAAACCGAAATAAGGGGGTTTAAGCTGTACTACTGTCATTTTCATTTCTTTTTCAATAGCCTCTTCTATCTGCTGCTCAGTATATAGAGGAGCTCCCGTGTCAAATACTTTCATTCCTATCATTAGACGACGATATGAAGACAATCTAGCTCTAGGTATAGCTAGAACTCGATTGTCTCCTAGTAATGCCAGTACTTCACAACGCACATTAATTGGTTGACCGACAGTATCTCGACCTTGAACTAACAGAACGTTATAAACCTTAGGCATCTTGTCCGCCGGAAAGGCTACATCTAGTACCGGATCAATGATTTGAACGAGATGACCCTGGTTTTTTTCAAGCACAGAATCCCCAGGACCAGAAGGAATAGGCTTTTTGCGAATTTTATCCATAACATGTTGAATCGTATACATAATACGATGGTTTAGATCGATCTTAACCGGATGATTATGTCATGATTTTAACGTCAAAGTAATTGCCACACGATTCCAAATTAAGATGCCAGTTATTTTTATTTGGTATACACAAATTTTGGAATCTTTTAGAATAATAATAGAATATTTTCTAATAATACTATACTAATAGAGAGTATGGTAGAAAAAACGATTCATATATTTCTTTCTACCATACTATCAGATCGGATTGAATACTGCCGATTCTAGTGGAATCCTAATTTTATGTGATAAAATTAATCAATCCAATTGAAAATTGGATTCGGATAGGGATACAAAAGAATAGTCCATTTTTTCATTTTCAAAAGCTAAAAATTGGAATCGAAAATGAAGAAGATTTTCTTGATTCATTTTTAGATCTAATTGATACGTCATTGGATTAGTCTCCTATATTAGAATCAGATGTAAGACAAGTCATATGTACATCTGTTTGCTTTCAGATACCAGATATGGTACAGGATATATAGGAAAAATGTATCATCAACTAATTTTCAATCGTGGTTACATGTATATCCTAACCATACTGAACCGACTGCCATTATTAGTATCAAACCAATAGCGATTCATATAAGCTAAATTTTCGAATCGATAATTAGGCCAAAGAAAAAATTTGCATTTTAGGACTTGATCTCTATATTGACCACTCTCCCTTGCTCTCATTGCTAAATATTAGATTTCTATCCACACTATACCCAGCCCAGTTTTTAAATAGAAACAATTTCGAATTCTCAATTCTCTACGACGTCTAGACGATAATAAATTTTCAGGAATAAGCAAATCATAATGATTGATGTAGAGATTCCCAGTTTGTCTTCGATAACGGCATTTAATTATCTTCTTCAAATAATACAAATCATTCGAGTCATCGGAATAATATGGTTTCTCTTGGTATCTTTCATTAGTTTGCCGCTTACTCCTATGAAGTAATTAACTAGCTATGATTTGATACATAATAAACTGGCTATTATTTGTTACAGACAGACGAAGGGGTTCGACACACATCAGCCCCCGCTTACTCCAGATTTTAATAACCTCGCTCTGCAGTCGCGTTAGTCCCTTCACATTGATTTTTTTCCTTTCAATAGCGTATGAAAAAAAGTCCAGTGGATCTTTCAGCTTAAACAGCGTATTATATGCGAACATAGTTCTTAGCCCTACGTATTCCTCGAGAACAGTTGGGTGCCTTTGAAAAAAGAACAACTCTTGCAGGATCTCTTTCCTTTTCAAGTTCTCTCGGCCTATCTTGTACCTGTACTTATCAGCAAATTTTGGGGGGGTTGGTACATCATTTAAACTTTCTCTAAGAAATTTTCGAGTATATTTATCGTATTCGGTTTCCTTTATAGAATTTCTTGACCTACGCATGAAGGAAAAAAACGTAGCGTCCCCCGCTAGTGGTTTTTCCTTTTTCGTTTTTTCTTCCTCTTTCTTTCTCTTTTTAAGATTTTTATATTTCGTTTTTCTATAAGATCCCCTTTTGTTTCTATAAAAAGGAAAAGTCAACAAAAGCAATTTGCTTGGTATAAACCACGACTTAGGTTTATATGCATTAAAAAATAGTACCAATTGTGGGAAGAACCAAGATTCCAGATTCGATATAGGAGTATCTTCATTCATTTCCATCCAATCCCACCAAAAGTTGTGTTTTGCTTTGTGTGAATTTAAAACCATCGGTTTCGATTTAGATTCCGAAAACGCAATATAATTGAGGTTTTGATCTTGACAAATCTTAGGATAAAAAAAACTTTTTCTATCAATTAATTGATAATTATTAGTTCCGGTCTTAGCATTTTTATTATTGTTGAAATTGTTGAAATCGTCCTTGATCCAGGCCTCAAGATCGGTTTTTTTTGAACAGATAAATCCAAAATGCCCAAATCGCGATATTTGCTATCCGCGCTTGGTTTTATATAGTCCGTCTCTCTGTGAAACTCGAATATTCGATACTCTTCTATATCGATAGGCATATCTCCGTTGATCCAGGCCTGAATATAGAGTTCCTTTTAAAAAGATAAATTGATAATCTCCCAATCGAAATATCTTCTGTCCGTACTTCTTTTATACGGAGTTTCTTTCATATCCATAATCTTAGTTTTTCCTAGAGTATAATCAGGGACAACCTCTTCTAGTAAATCATAGATAGGTACCAAAAATACTCCGTCTAGTATATCAAAAAAAACGTAATGAAAATAAAGTTTTCGATTCTTATTTGTTTCGAATGGTGATCCATAAATAAAATATATGGGTCCCTCTTATTTTCATAATAAATAGATCGATAAGATAAAAGATTATATCTATAGTCGTTTTTTTGAAAATTATCTTCTTGATTTGATAATGAATATACTTCGTAATCATTTTGTTTTTAATAATGAATTAGTTGGTCTTTTTCATATGAATCTGCTTTGGTCAAATCTTGATTTTGAATTGTACGACATTGATTTCGCCATTTTTGTACTCTTAATCTAGACCCCTCACTCTTAGATAAATCGTATTGATAATGACCTCTTAACCAGTTTTTCCATTGATTTAGTCCAGAATTCCTAAGTTTCTTATGTCTTAATTTAGAATGAATTATTCCTTGTGTTCCAAAATAATCTTTTATTGAAGTCTTAAGAAAAAAAGATGTTCCGTGATATTGAAGATAGATACTATATATTAATTTAGATAAATTAAGAACTTGGGTTTATGATAATTTGTAAAACACATATGCTTGTGACAAAGAGGATAAGTCACAAAAATTCTGCTTTGCATTTTTATTCAAAAGATTATAAAGTGATTTTTTGATAGTCGAAATAAAGTCTTTTTTTTTTTGATTTCTTTTTTTCTTGGAAATGGAAATCAATTTATCCAAAATTTTGATTATTGATTCAAGAACAATTACCTTTTCCATTACCTTTTGTTCTATCCTTTTTATGACAATAAGAAAGAAAGGTAGAAGGACTTTTATGTATATTTTTTGAGTGAAAAATCTTATAAAAAGATATAATTTACGGATTAATATTAATTAAATATATCTTCCTTTTAATATTTGCCAAATCTTTTTTAGTGATTCGAATCTTTTAGGATTCGAACTTGTTTTATTATTTTTATTCTAAATAACATTTTTTTTATTCTAAATAACATTTATTTCTGCAGTCATTTTTTGTTTCGATTTTTGAATTATTTATTTGTGATTTCTGATTGTGCTTGTTCTATCATTCATATTTTTTTCTGTCGGAGATTCAAGAATTATCTCATGGAGGTTTATAGAATCGTTTTCTTTTTTAGTTTCGCTTGATTTATATCTTTCTATCAATTTATCTCTAAATAAAAAATCTCTCAATCTATCTCTATCTCTAAAGAATAAGAGTTTGTTTTTTTTTTTTTAAAAATGGAATGACTTTCCTAATCTTTTTGATAGTCCTTTTTATTGTTTTTTTGAGATTTTTATAAAGAATTTTGTTCCTTCTTTGAAAACTTTGAAACCCTTTCGAATTCCCAAATATATTTTTCCTTTTTCCTTTTTCTAATTTTTTTATTGAGTTCCCTAAAAATGGGTTTCAAAAAGAGAACTTTTGGCCTGCGCATAGCACCAAAGGGACGTTCAGATTCCAGTCCAACAACTCTTAAAAAAAAGGATCTTTTTCTTTTAGTCTTTTATTTGTGACTTTTTTCCCTTTCTTTCTACGAGTTGTCCATTTAATCCATTTCATCCATTTTGGTCTTTTCTTTGTGACTTTTTGTCTTTGCTTTTTTCGTTTTTTCAATAGCCCTTTTCATTGCTTTTCGAAATGGAACTCTATGTTTTAATTGTCCGGCTATATATTGTGCAAGAATAATAGGGTTTCCATAAGGTTTTGCAATTCTTGTAGTAGCAATGTTGAGTTTTCGATTTACACAATGAAATTCTTTTTGTAGATTCATCTGTAATGCTGCCATTGGACTTTCTTTTAAGAATTTTGGGAATGCCAGATAGATTCGGACCTGGATCAGATCGATTCTTTTTTGAATCTCTATACGCGCAATTCCCGAGAGGCCAGAGGCGATTCTCCTATTCTTTTGTACATTCTTTTGTATATTTTTTTTTGTACATAATTTTTAATAGAATCTCGTATTTTTTGATCTTCTTCTAGACCTTCCGAATAGTTTTTTGGTTGTGCAAACCAAAGGGAATGCTGATCTTGGGTTGTACCCAGTCTGAAACCAAGTGGATTTCTTTTTTGTCCCATACTCCCCCACTACTATCCATATCATGATATATCATATTTGTATCCTTATTTTTCCATCTAGGTTTTTTTAACCATGGGAAAGTCTCTATATATTTATCTAAAGATATATCTTTCACTACAATACTTATATGACAAGTAGGTCTTTTTATCGGATAACTACGTCCTCTAGCTCGAGGTTTCCATTTCTTCACAGTAGTACCCTCGTTGACTTCGGCTTTACTAATTTTGATGATTTTTAAACTTTCCCTATAAAGAGATAGACTCGAAACGACATCCGTTATGTCAATGACACCAAAGGGATATTAAATGAATGGAATTGGGATAAGGATGGAATATAATGAAATAGAGCCGCTTTGAGGTTCCCTATGAAATGAGGCATGGAAGGGAGCCACTACGAAGAAGTTCCGGGAGTTACGAAGGAAGCTTCGAGCTCATATTGGTCATGGGTTGAGAACGGGAATTGAACTCTATGAGATCTAATCTGCCGTTGTTCCTCAGTAGCTCAGTGGTAGAGCGGTCGGCTGTTAACTGATTGGTCGTAGGTTCGAATCCTACTTGGGGAGATTTGATTCATTGTGAATTCTTTAATTCAGAATGAAAGAGCTCGCTTTGACCGTTAAGAGTCGGTAACCCCTTCCCTGTCTTTGTTTCTATTGCATTCTATCTCATCGTATCACATTCTGTTCTGCGAAATTTGAGAATCACCGTCAATACCTCGGTGTAGGTTCGGGATAATCCTTTGTTCCATAGCCCTGGGGCTATTTACAACTAGCCAATTAAGAATTATCATATGTACTAGTACTAGTAGTGCATCAAAGATGCAGTCATCGATTCTCCCGAGAGGCCACAATTACCGCGAGCAAACATATTAATGATTAATGACGAGGAAGAAATTTGTGTTATGCTACTAATACTTGTACTTGCTTTGCTATTCTGCCCAAGCCTGGCTGAGGCAGAGTTACGGGGCGTAAAACAAAAAAACGCGGATGGGCCGTGGAAACTTTGTTTAAAGATTCTACCATTAACGAAAAATAAGAAATCAAAAGAAAAAGTAAGGCCATTCCATTTCGACAAAAGACCCACACCCAAGTTCCATAGCTTTTGGTCCGCTATCCCGATCATGATTTTCCTACTCCCACCCCCAGAGGGAAAGGTCCTTCCTTTTTGGAAAGGTTGGGCGAGGAGGGATTCGAACCCCCGACACCGTGGTTCGTAGCCACGTGCTCTAATCCTCTGAGCTACAGGCCCCACACCGTCTCCACTGGATCTGTTCCCGGGAGTAGACTCAAAAAAGGGAACCTTTCCTCCCCTGAGCCATTTCATTTCGGGTTAAGAAGATGTGAAAGCGCCTTTCTCTCTATAAGAACGGTGCGTTCCGAGGTGTGAAGTGGGAGAGAAGGGATGTCATGATTGGGGTTTTGAATAAGACGACCTTTTCATTTTTCATTTTTTTCTTTTTCATATTGAAAAAGTAATAAGAATGAGGGGTGTTAAGCTTTTTAACATGCTGGCATCGAGCTATTTTTCCGCAGGACCTCCCCTCCAGTATCGTCACCGCAGTAGAGTTTAACCACCAAATTCGGGGGATGGTGTGGTTCCTCTACGCCTAGGACACCAAAATATCGAACCATGAACGAAGAAAGGCATGAGAGAAAAGCATATTGGCTAGTGATTATGAGGCCCCAAATCTTGACTGGGGGGGACACCAAAGGCCTCTGCCCTTCCATACCTTGGATAGATAGAGAGGGAGGGCAGAGCTTTTGGTTTTTTCATGTTGTCAAGAACAATGGTTTTTTCGTGTTGTCAAAGAGTTGAACAATGAAAATAGATGGCGAGTGCCTGATCGAATTGATCGGGTCATGTAGGAACAAGGTTCAAGTCTCCCGGTCTGTTAGGATGCCTCAGCTGCGTACATTACTGCCACCTTCCACTTTTTTTTTTGTTGAAGGCCACCTTCCACTTTTTTTTGTTGAAGGCCACCTTCCACTTTTTTTTTTGTTGAAGGCCACCTTCCACTTTTTTTTGTTGAAGGCTATCTTCCACTTGACACCTATCGTAATGATAAACGGCTCGTCTCGCCGTGACCTCCAATCTTGAATTCTCAATACTTCTGTCGCTCCATCCCCGCAGGGGCAGAGAACCCGTCGCTGTCTCGGCTGTGCTACCGGAGGCTCTGGGGAAGTCGGAATCGGAGAGCACTCATCTTGGGGTGGGCTTACTACTTAGATGCTTTCAGCAGTTATCCGCTCCGCACTTGGCTACCCAGCGTTTACCGTGGGCACGATAACTGGTACACCAGAGGTGCGTCCTTCCCGGTCCTCTCGTACTAGGGAAAGGTCCTCTCAATGCTCGAACGCCCACACCGGATAGGGACCGAACTGTCTCACGACGTTCTGAACCCAGCTCACGTACCGCTTTAATGGGCGAACAGCCCAACCCTTGGAACATACTACAGCCCCAGGTGGCGAAGAGCCGACATCGAGGTGCCAAACCTTCCCGTCGATGTGAGCTCTTGGGGAAGATCAGCCTGTTATCCCTAGAGTAACTTTTATCCGTTGAGCGACGGCCCTTCCACTCGGCACCGTCGGATCACTAAGGCCGACTTTCGTCCCTGCTCGACGGGTGGGTCTTGCAGTCAAGCTCCCTTCTGCCTTTACACTCGCGGCCCGATCTCCGTCCGAACCGAGGAAACCTTTGCACACCTCCGTTACCTTTTGGGAGGTCTACGCCCCATAGAAACTGTCTACCTGAGACTGTCCCTTGGCCCGTAGGTCCTGGCACAAGGTTAGAATTCTAGCTCTTCCAGAGTGGTATCTCACTGATGGCTCGGGCCCCCCCGGAAGGGGGCCTTCTTCGCCCTCCACCTAAGCTGCGCAGGAAAGGCCCAAAGCCAATCCCAGGGAACAGTAAAGCTTCATAGGGTCTTTTTGTCCAGGTGCAGGTAGTCCGCATCTTCACAGACATGTCTATTTCACCGAGCCTCTCTCCGAGACAGTGCCCAGATCGTTACGCCTTTCGTGCAGGTCGGAACTTACCCGACAATAAATTTCGCTACCTTAGGACCGTTATAGTTACGGCCGCCGTTCACCGGGGCTTCGGTCGCCGGCTCCCCTGTCATCAGGTCACCAACTTCCTTGACCTTCCGGCACTGGGCAGGCATCAGCCCCCGTACATGGTCTTACGACTTTGCGGAGACCTGTGTTTTTGGTAAACAGTCGCCCGGGCCTGGTCACTGCGACCCCCTAACAAAGTGCTAGGAGGCACCCCTTCTCCCGAAGTTACGGGGCTATTTTGCCGAGTTCCTTAGAGAGAGTTGTCTCGCGCCCCTAGGTATTCTCTACCTACCCACCTGTGTCGGTTTCGGGTACAGGTACCCTTTTGTTGAAGGTCGTTCGAGCTTTTCCTGGGAGTATGGCATGGGTTACTTCAGCGCTGTAGCGCCTGGTACTCGAACATTGGCTCGAGGCATTTTCTCTACCCCTTCTTACAGGGTCACCTTACGTCCTTGAACCGATAACCATCTTTCGGCTAACCTAGCCTCCTCCGTCCCTCGGGACCAACAAGGGGTAGTACAGGAATATTCACCTGTTGTCCATCGACTACGCCTTTCGGCCTGATCTTAGGCCCTGACTCACCCTCCGTGGACGAACCTTGCGGAGGAACCCTTAGGTTTTCGGGGCATTGGATTCTCACCAATGTTTACGTTACTCAAGCCGACATTCTCGCTTCCGCTTCGTCCACCACTGCTCGCGCGGGTGCTTCCATCTAAGGCGGAACGCTCCCCTACCGATGTATTTTTACATCCCACAGCTTCGGCAGATCGCTTAGCCCCGTTCATCTTCGGCGCAAGAGCGCTCGATCAGTGAGCTATTACGCACTCTTTCAAGGGTGGCTGCTTCTAGGCACACCTCCTGGCTGTCTCTGCACCCCTACCTCCTTTATCACTGAGCGGTCATTTAGGGGCCTTAGCTGGTGATCCGGGCTGTTTCCCTCTCGACGATGAAGCTTATCCCCCATCGTCTCACTGGCCGACCTTGACCCCCTGGTATTTTGGGTATTTTGAGGTCATATCTAGTATTCATAGTTTGCCTCGATTTGGTACCGCTCTCGCGGCCCGCACCGAAACAGTGCTTTACCCCTAGATGTCCAGTCAACTGCTGCGCCTCAACGCATTTCGGGGAGAACCAGCTAGCTCTGGGTTCGAGTGGCATTTCACCCCTAACCACAACTCATCCGCTGAGATGATCAGTCGGTTCGGACCTCCGCTTAGTTTCATCCAAGCTTCATCCTGGTCATGGATAGATCACCCAGGTTCGGGTCCATAAGCAGTGACAATTGCCCTATGAAGACTCGCTTTCGCTACGGCTCCGGTGGGTTCCCTTAACCAAGCCACTGCCTATGAGTCGCCGGCTCATTCTTCAACAGGCACGCGGTCAGAGCCCCGGGCTCCTCCCACTGCTTGGGAGCTTACGGTTTCATGTTCTATTTCACTCCCCGATGGGGGTTCTTTTCACCCTTCCCTCACGGTACTACTTCGCTATCGGTCACCCAGGAGTATTTAGCCTTGCAAGGTGGTCCTTGCTGATTCACACGGGATTCCACGTGTCCCATGCTACTCGGGACAGAGCGTAAGCTAGTGATGCTTTCGGCTACTGGACTTTAGCCATCTAGGGTGCAGCATTCCACCGCTTCGCCTAGCAGCACCGACGCTTGTATTGCTCTCCCACAACCCCGTTTTCGCGGTTTAGGCTGCTCCCATTTCGCTCGCCGCTACTACGGGAATCGCTTTTGCTTTCTTTTCCTCTGGCTACTAAGATGTTTCAGTTCGCCAGGTTGTCTCTTGTCTGCCCATGGATTCAGCAGCAGTTCGAAAGGTTGACCTATTATTCGGGAATCTCCGGATCTATGCTTATTTTCAACTCCCCGAAGCATTTCGTCGCTTACTACGCCCTTCCTCGTCTCTGGGTGCCTAGGTATCCACCGTAAGCCTTTCCTCGTTTGAACCTCGCCCTTCACTTTAAGGCTATGCCATCCTAAGGTGCTGCTAAATGGAAGGATCTTATCAACGTCCATGAATGATAAATCATAGATCGAACCGCCGAATCGGAAAAATTCGGTGCTATCATATAGCTTTGTATCGGCTAAGTTCACGAGTTGGAGATAAGCGGACTCGAACCGCTGACATCCGCCGCAGGGTAAACCACCGCCTCTCAGGTCCCCCGACTGATTCTACCATAGAGGCCAACGATAGACAATAACTCCCCCCCGAACACAGCTTACAACTTTCATCGTACTGTGCTCTCCAAAGAGCAACTCTTCTCAAAATCTCACTCAAGGGGTGCTGAGTTGGAATCCCATTCTAACTAAGGATTCTTATGGTTCCGGAGGATCCAGCTACAGGAGAACCAGGAACGGAGAGCTTTCCCCCCCTTTCCGCCCGACTCTTTGGTCTTAAGAACGCTGGTTTTAAGAATGAGTGATTGCCCTTCTCCGACCCTTACTGCCCAACCTGAGAGCGGACAGCTAATGCGTTCCACTTATTGAGCAGGGTTCTATGGTCGGTCCGTGACCCCTGGATGCCGAAGGCGTCCTTGGGGTGATCTCGTAGTTCCTACGGGGTGGAGATGATGGGGTTGGTCCATGGATTTTCCTTCCTTTTGCCGCATTTCGCTCAAAGGGTTGAAGGGAGATAGTGCATCAAGCTGTTCGCAAGGGCCAACTTGATCCTCTTCCCCAGGGATCCCAGATGAAGGAACCCTAGGAGAGCCGCTGACTCCAACTACCGTCCATGTACGATCCATACTAGATCTGACCAACTGCCCATCCTACCTCCTCTACGTTCTTGACAGCCCATCTTTGTCTCAGTAGAGTCTGTCAGTGGCATGTTTCGGTCCTCTTCCCCATTACTTAGAAAAAGTGAGCCACCGGTTCAGGTACAAGATACTATCATTACCGCCTGGACAATTAGACATCCAACCCGTAATCGCAACGACCCAATTGCAAGAGCGGAGCTCTACCAACTGAGCTATATCCCCCCGAGCCAAGTAGAGCATGCATGAAGAAGTCCGATGCTTCTTCTATTCTTTTCCCTGGCGCAGCTGGGCCATCCTGGACTTGAACCAGAGACCTCGCCCGTGAAGTAAATCATCGCACCTACGGTCCAACCAATTGGCAGAGAATCAATAGATTCCTTTTCGGGAGCGATTCATCCTTCCCGAACGCAGCATACAACTCTCCGTTGTACTGCGCTCTCCAAGTGTGCTTGTTCCCCCCTTCTTCCTTACCATGGCAAGTCTTTGTGAAAGAACTCCGATGAGAAGAAAAAAGAAGGCGTGAAGAGACCCTCCTGGCCCAACCCTAGACACTCTAAGATCCTTTTTCAAACCTGCTTCCATTTCGAGTCAAGAGATAGATAAATAGACACATCCCATTGCACTAATCGGGGGCGTTCGTAGTGACTGAGGGGGTCGAAGACCAAGAAGTGAGTTATTTATACCAAGCATTCTTCTTACGGCTAGATCCAATCTCCTGGTCCCTGCGGAAAGGAAAAAGAATTTCACGCTCTTCCTTTCGGGAAGGGAAGATTAGCGAAATCCTATTGATTGCAGCTTTCTCCAGACCTCCGGGAAAAGCATAAAAAAAAACGGCTCGAATGGTACGATCCCTCCGTCACCCCAGAATGAAAGGGTGATCTCGTAGTTCTTGGTCTGTGAAGATGCGTTGGCAGGTGCTCCATTTTTCCCATTGAGGCCGAACCTAAACCTGTGCTCGAGAGATAGCTGTCCATACACTGATAAGGGATGTATGGATTCTCGAGAAGAGAGGAGCCGCGGTGGTCCCCCCCGGACCGCCCGGATCCCACGAGTGAATTGAAAGTTGGATCTACATTGGATCTCACCTGAATCGCCCCATCTATCCTCCTGAGGAGGAGTTTGGTTTCAAACCCCGGTTCGAACAGGAGGAGTACGCCATGCTAATGTGCCTTGGATGATCCACATCTCAGGGTCAGGCGCTGATGAGCACATTGAACTATCCATGTGGCTGAGAGCCCTCACAGCCCAGGCACAACGACGCAATTATCAGGGGCGCGCTCTACCACTGAGCTAATAGCCCGTCGTGCGAGCCCCCCACTGGGGGCCCGCTATGCCAAAAGCGAGAGAAACCCCATCCCTCTCTTTCCTTTTTTCGCCCCCATGCCCCCCCGTGTGGCGACATGGGGACGTAAAAAGGGGGATCCTATCAACTTGTTCCGACCTAGGATAATAAGCTCATGAGCTTGGTCTTACTTCACCGTCGAGAAACGAAAGAAGACTTCCATCTCCAAGTTTCACTCAGACGTAGCTCCTTTGGGTGTGAAGCAGTGTCAAACCAAAATACCCAACAAGCATTAGCTCTCCCTGAAAAGGAGGTGATCCAGCCGCACCTTCCAGTACGGCTACCTTGTTACGACTTCACTGCGATCACTAACCCTGCCTTAGGCATACCCCTCCGACGGTTAAGGTAACGAACGACTTCGGCATCCCCCTACGACCGACGGTTAAGGTAACGACTTCGGGCATGGCCAGCTCCCATAGTGTGACGGGCGGTGTGTACAAGGCCCGGGAACGAATTCACCGCCGTATGGCTGACCGGCGATTACTAGCGATTCCGGCTTCATGCAGGCGAGTTGCAGCCTGCAATCCGAACTGAGGACGGGTTTTTGGAGTTAGCTAACCCTCGCGGGATCGCGACCCTTTGTCCCGGCCATTGTAGCACGTGTGTCGCCCAGGGCATAAGGGGCATGATGACTTGACGTCATCCTCACCTTCCTCCGGCTTATCACCGGCAGTCTGTTCAGGGTTCCAAACTCAATGATGGCAACTAAACACGAGGGTTGCGCTCGTTGCGGGACTTAACCCAACACCTTACGGCACGAGCTGACGACAGCCATGCACCACCTGTGTCCGCGTTCCCGAAGGCGCCCCTCTCTTTCAAGAGGGTTCGCGGCATGTCAAGCCCTGGTAAGGTTCTTCGCTTTGCATCGAATTAAACCACATGCTCCACCGCTTGTGCGGGCCCCCGTCAATTCCTTTGAGTTTCATTCTTGCGAACGTACTCCCCAGGCGGGATACTTAACGCGTTAGCTACAGCACTGCACGGGTGGATACGCACAGCACCTAGTATCCATCGTTTACGGCTAGGACTACTGGGGTCTCTAATCCCGCTCGCTCCCCTAGCTTTCGTCTCTCAGTGTCAGTGTCGGCCCAGCAGAGTGCTTTCGCCGTTGGTGTTCTTTCCGATCTCTACGCATTTCACCGCTCCACCGGAAATTCCCTCTGCCCCTACCGTACTCCAGCTTGGTAGTTTCCACCGCCTGTCCAGGGTTGAGCCCTGGGATTTGACGGCGGACTTAAAAAGCCACCTACAGACGCTTTACGCCCAATCATTCCGGATAACGCTTGCATCCTCTGTCTTACCGCGGCTGCTGGCACAGAGTTAGCCGATGCTTATTCCCCAGATAACGTCATTGCTTCTTCTCCGGGAAAAGAAGTTTACGACCCGTGGGCCTTCTACCTCCACGCGGCATTACTCCGTCAGGCTTTCGCCCATTGCGGAAGATTCCCCACTGCTGCCTCCCGTAGGAGTCTGGGCCGTGTCTCAGTCCCAGTGTGGCTGATCATCCTCTCGGACCAGCTACTGATCATAGCCTTGGTAAGCTATTGCCTCACCAACTAGCTAATCAGACGCGAGCCCCTCCTCGGGCGGATTCCTCCTTTTTGCTCCTCAGCCTACGGGGTATTAGCAGCCGTTTCCAGCTGTTGTTCCCCTCCCAAGGGCAGGTTCTTACGCGTTACTCACCCGTTCGCCACTGGAAACACCACTTCCCGTCCGACTTGCATGTGTCAAGCATGCCGCCAGCGTTCATCCTGAGCCAGGATCGAACTCTCCGTGAGATTCATAGTTGCATTACTTATAGCTTCCTTGTTCGTAGACAAAGCGGATTCGGAATTCTCTTTCATTCCAAGGCATAACCTGTATCCATGCGCTTCATATTTGCCCGGAGTTCGCTCCCAGAAATATACCCATCCCTGCCCCCTCACGTCAATCCCACGAGCCTCTTATTCATTCTAAATCAATCTTAGAAGTCGACTTCTTTTTGTTCCAAGTCAATTTGTTCTTGTTCTTTGTGTAAGTAAGTCAGTTCTTTCCATTACATTTTCGAAAAGTATAGAATCATGTAAATAAAATGTAGGAAAAAACTAGTCAAAAGAACTAGTCGTATTTTATAGAATACGTCTTTCAGTTCGAAATTACCGCGGCGCCATACCAGATATAAATTAAAAACCAAAATAAAAGAAATTACGATTAGTCCGCGACTCCATAGGACTATAGTCCACAGGACTTTCAATATTTCCTTTTGGTTGATTTTGATCCAGCTAGCTATCACCTGCAACATTTTGCCCAATTTTTGCATCGCCACCCCACGGGGATAAAATTTTGGAGTTCTATCCCCTTCCCCTACCCAGGGATAGAACTCAAAAAAAAAATAGATTATTATTATTATATATAATTCAAAAGATCATTAACGACATGTGCTTATGCTCTTAAGCATTCTTTTTATGATCTTATGTTTTCCTGGGTCTTTCACTGACTTATTCTTTCCACTACATTTTAGAAAAGAGAAAATAGATTCCATAGTAAATAAAATGTAGGACCAAACTTGTGAAAAAAAGTGGTCCTAATCTATAGAATATGTCTTCCATTTCGAATTTATCGCAGTACAATACCAAATTTATAGATATAAGAAAAGTTGTCAGGATTAGTGCGCGACTCCAGAGGGCTATATCCCAAAGGAATCCCAATATTTCCTTTTGGTTGATTTTGATCCAGCTAGCTATCACCTGCTAAAAAAATGGATTCTTATTATTATAGCATCCATGTGCTTATGCTCTTAAGCATTCTTTTTCTGATCTTATGTTTTCCTGGGTCTCCGAGACCCTTTCAATGAATATTCTGACTTATAGCTTCCTTGTTCGTCGTCTAAGTATAAGATAGAGATATATTTCTTTATTTCGAATTTCTTTATTTATATACGATATTTTCATTTATTTATATACGATAGATCCCGAGAATATTGTAATGAATATTCTGACTTACTTGACCTGACTTATAGCTTTTTTGTTCGTATATAAAGCGGATTCGAAATTCTCTTTCATTCCACCTGTACCCAGGCGCTTCATATTCGCCCGGAGACTGTCTGTCTTTAACAATGAAGAAAATAGTGTACGGTTCCATAGATCTCGAGGAAATCGAAATATGCCAAATATTGGAAATCTTCTGATTGTAGAAGTCTCTTCCACTTGGAACTGTGAGTATCTTTTATAATGATTAGAAGATCCTCGATAGTATAGATCTTTTCTTCCATGAAAAAACTAGTTATTCGGGTAGATAACTTCAATTCTGAAATAAAGAAAAAAGCCGGGTCTTTTCTTTTTCTAGAGATATAAACTATCAACCTATACCACCACGGTTTCAGGTTCAGTTTATCAAAGTGACAATAGAATAAGGCCGTTAAAGCCCATGAATTATTAATAAATTCGTCTATTTTTCTGAAAATTTCTTCTTTTTCTTTCTTGTCCAAATCTTCTATTTCTAGGAGGTACTCGCGAGCGTAGATTACCACCATTATTAATAGATTAAGAGAAATTATTTCTTCTTTTTTAATAAGTACATCAGCTACTCTTTTCGATAAGCCTAATTTGCGAAGAGGGATATATCGTGGATCCTCTTTCCCGAACACAATAAGACGGCAAATCTAGTTTGATGTACGAGATTTGTAAAATACACCCTTGTTTAACAAAAATTTTCATAGTGGTCCCCCCAATCCACCAAAAATATTTTATATCAAAGAATATAATATTCTAACTTGAATATATAGTGATTGTCAAGTATATGATCGATGATATATCTTATTAGAATCAATTCTTATTTTTTTTTTTATAACAATAATAATCTAAACTTTTTAGATAGAAATTGTCAACTATATGATCGATGATATATCTTATTAGAATCAATTCTATTTCTTTTTTTATAACAAAAATAATCTAAACTTTTTAGATAGAAATTGTCAACTATATGATCGATGATATATCTTATTAGAATCAATTCTATTTCTTTTTTTATAAAAAAAAGAATCTAAACTTTTTAGATAGAAATTGTCAAGTATATGATCGATCGTATATCTTATTATAATAGATTCTTAAATAATATGGATTCGAATCTAATCGCCCTATAGAAATATTAATATACAGATTTCATTTCAATTGGAATTTGGTTATTCACCATGTACGAGGATCTCTACTAAGCATCCATGGCTGAATGGTTAAAGCGCCCAACTCATAATTGGAGAGTTCGTAGGTTCAATTCCTACTGGATGCATGCTAATGGGACCCTCTACTACGTCTATAGAAATATCTGATTCTCTATCTTATTGTTATATATATAGATTAATATTGTAATGTAATGAATATTCTGACTTATAGCTTCCTTGTTCGTCTCCTAAGTATAAGATAGAGATATATTTCTTTATTTCGAATTTCTTTATTTATATATGATATTTTCATTTATTTATTTATATACGATAGATCCCGAGAATATTGTAATGAATATTCTGACTTACTTGACCTGACTTATAGCTTTTTTGTTCGTATATAAAGCGGATTCGGAATTCTCTTTCATTCCAAAGGCATAACCTGTATCCATGCGCTTCATATTCGCCCGGAGTTCGCTCCTAGAAATATATCCATCCCTGCCCCCTCACGTCAATCCCATGAGCCTCTTATCCATTCTCATTCAATCCCGGCGGGGGGGCAAGTCAAAATAGAAAAACTCACATTTGGGGTTAGGGATAATCAGGATCGAACTGATGCCTTCCACCACGTCAAGGTGACACTCTACCGCTGAGTTATATCCCTATCCCTTCTTTGCCTCCATCGAGAAATAGAACTGACGAATTCTAAGGTCAAGAAAATAAACGCCACTATTCTTGAACAACTTTGAACCGAGCCTTCTCTTTGCACTATTTTATTTATATTTAATATTTTTTTTATATTAAATATAATGGGGCAAATCGGATTCAATTGTCAACTGCCCCTATCGGAAATAGGATTGACTGCGGATTCGAGCCATAGCACATTAATTGTTATGTTCTATAACATTTATTTGTTATTCTTTTCTATTCTATATTCATATGAATTCGGAATTGAATAGATAAGAATGAAAAGAATAGAGTTAATAGGGACGATTCTAATAGTTTAGAATAGGGACGATTCTAATAGTTTATTAAATTCCTATGCATGTCAAATTTCTCTTATGTGAGCCCGCTTAACGGATCGGTTAGAGCATCGCATTTCTAATGCGATGGTCGTCGGTTCGATTCCGATAGCCGGCTTTTCTCTATTTATATTCGATTTTTTACATGATTGATGATAATATCGTTTTTTGAAATCAAACGAATATTCAAAAAACGTTTCTCCTTTTCCAAAGATTACTGAATTTTTTATTATGTTATAGGAATTTCCAACTATGTCAAGAAAAGTTTTTTCTATATATATAGAGAATAGAAAGGGTTTGGGTTTCATAAAACCGCACGATTTTCCCGATCGAAATCAAGCAGGTTTTCCATGAAGAAGATTTTGTTCAGCATGTTCTATTCGATACAGGTAGGAGAAGAACCCGACACGGATCAACCCCCTCTTCTTGCGCCAAAGATCTTATCATTTCCGAAGGAACTGGAGTTCCGTCTCTTTTCCATTTCTATTCAAGAGTTCTTATGTGTTTTCACGCCCCTTTGAGACCCCGAAAAATGGACAAATTCCTTTTCTTAAGAACGCATACAAGATGCGTCACTACTTGGAAGATAATGGGAACCCCGCTA
>Rbr_285
TTGGTCCACATTATGATATTCTGAATTAGAATATTCTGTTAAGAACTAGTAAGAACTAGAATGAAAATTGAGACGAAAACTCATAGGTAAGAAAATGAATTGTCCCTCTTTCTTTTTCTTTCAGAGTGGGCGAACGACGGGGTTCGAACCCGCGCGTGATGAATTCACAATCCACTGCCTTAACCACTTGGCTACATCCGCCCCCTTTCAATTTCAAACATTCATCATTATTTCTTTCTTATTTCGGAA----------ATAGAAATTTTTAGTCGTAAGCTAATTTTATCTTTTATTTTCGATG-AAAAAAAAAACAATTTCACAAAGCAAAAAGATATAAATTTAAAATGAATACAAAACAAAAAGAAAAAAAAAAAAAAAAAAGAAACTCAATCATGAACCAAACTATAAAAATTTTTTCTTGTAGCGAAAAAACGATCTGTAAATAAAAAAAGACCACTCTAGTCGTAATAAAAAAAAAAAAAAGAAACGGAAAGGAGCAATCACCTCTTGATAGAACAAGAGGTGATTGCTCCCTTACTTTTACTTTCAAAAACTCCTATAGACTAGGAATAAAGTCTTATCCGGTTGTAGATGGAGCTTCAATAGCAGCTAAGTCTAGAGGGAAATTATGAGCATTACGTTCATGCATAACTTCCATACCAAGGTTAGCGCGGTTAATAATATCGGCCCAAGTATTAATTACACGGCCTTGACTATCAACTACAGATTGGTTGAAATTGAAACCGTTTAGATTAAAAGCCATAGTACTGATACCTAAAGCAGTGAACCAGATACCTACTACAGGCCAAGCAGCTAGGAAAAAATGTAAAGAACGAGAGTTGTTGAAACTAGCATATTGGAAGATTAATCGGCCAAAATAACCATGAGCAGCTACAATATTATAAGTTTCTTCCTCTTGACCAAATCTATAACCTTCATTAGCGGATTCATTTTCAGTGGTTTCCCTGATCAAACTAGAAGTTACCAAGGAACCATGCATAGCACTGAATAGAGAGCCGCCGAATACACCAGCTACACCTAACATGTGAAATGGGTGCATAAGGATATTGTGCTCAGCCTGGAATACGATCATGAAGTTGAAAGTACCAGAGATTCCTAGAGGCATCCCATCAGAAAAACTTCCTTGACCAATTGGATAGATCAAGAAAACAGCAGTAGCGGCTGCAACAGGAGCTGAATATGCAACAGCAATCCAAGGTCGCATACCCAAACGGAAACTAAGTTCCCACTCACGACCCATATAACAAGCTACACCAAGTAAGAAGTGTAGAACAATTAGCTCATAAGGACCGCCATTGTATAACCATTCATCAACCGATGCCGCTTCCCATATGGGGTAAAAGTGCAAGCCTATAGCTGCAGAAGTAGGAATAATGGCACCTGAGATAATATTGTTTCCATAAAGTAGAGATCCAGAAACAGGTTCACGAATACCATCAATATCGACTGGAGGAGCAGCAATGAAGGCAATAATAAATACAGAAGTTGCGGTTAATAAGGTAGGGATCATCAAAACACCAAACCATCCAATGTAAAGACGGTTTTCAGTGCTAGTTATCCAGTTACAGAAGCGACCCCATAGGCTTTCGCTTTCGCGTCTCTCTAAAATTGCAGTCATGGTAAAATCTTGGTTTATTTAATCATCGGGGACTCCCAAGCGCACGAATTTTCATAAACAGAAATAGAAAAATAGAAAGCTTGTTATTCAACAGTATAACATGACTTATATGCCTGTGTCAACCAATATCTATCTAGATGTTTCAT-----------AATTTTTAGTGAAAGAATAAAGTCGAAAAGAGAATACGGATTTACATACATATGATTTCAATATGACAATGGGTTGCCCGGGATTCGAACCCGGAACTAGTCGGATGGAGTAGATGATTTCCTTGTTAAACAAGCAAAAACCCCTCCCCAAACCGTGCTTGCATTTTTCATTGCACACGGCTTTCCCTATGTATCCATCTAAAACTCAGTTCTTTCTCTAGACAAGACTTTAAAAGGGTTGAATACTCAGTTGATTTAAGGCTTACTACATCCTACATGAACATTTCAGAATAGAAATAACTGCA-TTTTTTTGTGATTTCTTCATCATTTCGATTATTTAGAGATCATTTCCCTTTATAAGGTCTCAAAACAAATCATTCATAATTTGCCAGATCATTGATACAAATAATATCTAAATACCAAACCCGCCTTCGATATAACTCCCCTGAATTAGAAGAAGCTTTTGCGAAGGTCAAATAAAAAACTTGCTCTTCCTCCGTAAAAAATTCTTCCAATAATCCCACTCCTAATCTTTTCAAAAAAGCACGTACCGTACTTTTGTGTTTACGAGCCAAAGTTCTAGCACAAGAAAGTCGAAGTATATACTTTATTCGATACAAACTCATTTTTTTTAATGATCCGCTATAATAATGAGAAAGATTTCTATATATACGCCCGAATCGTTCAATAATATCAGAATCGGATAAAGCGGCCCAGACTGGCTTACTCATGGGATGTCCTAAGACGTTACAAAATTTCGCTTTAGACAATGATCCAATCATTGGAGTAATTGGCATTAGAGTATCGAACTTCTTACTAGCATTCTCTATTAGAAATGAATTTTCTATCATTTGACTCCGTACCATTAAAGGCTTTAATCGCACAGTTGAAAGATAGCCCAGAAAGTCGAGGGAATGGTTGGATAATTGATTTATATGGATCCTTCTTGGTTGAGACCACATGTAAAAATAACATTGCCAGAAATTGACAAGGTAATATTTCCATTTATTCATCAAAAGAGACGTCCCTTTTGAAGCCAAAATGGCTTTTCCTCGATACCTGACATAATGCAGGAAAGGCTCTTTAAACACCCATAGAATGGACTTAAAATCCTTAGTAAAGACTTCTAATTCTATTTTTCTATAGAAAGAGATTCGTTCTAGAAAGGTTTCAGAAGATATTGAGCGTAAATGAGAAGATTGGTTGCGGAGAAAAACAAAGATAGATTCGTATTCACATACATGAAAATTATATAGGAACAAGAAGAATCTTTGATTTCTTATTGAAAAAGAAAAACTAGATTTCTTTGGAGTAATAAGACTATTCCAAATAGGATACTCGTGTAGAAAAAATCGTAATAAATGCAAAGAAGAGGCATCTTTTACCCAGTAGCGAAGAGTTTGAACCACGATTTCAAGATGGATGGGGTGGGATATTAGTATATCTAATACATATACTAAATGTGAAAATTTGTCCTCTAAAAACGGAAATATTGAATGAATTGATCGTAAATTATAAGATTTCACTCTTTCTTTACCTTCTAGGAAAGATAGTAATCGTAGATAAAATGGAATTTCCACAACGACTGCAAATCCTTCGAATATCATTTGAGAATACAAATTTGTACTGTACCCCAAAATTTTTTTTTGGTTAGAATCATTACCAGAAAAAAGAAAATGATTCTGTTGATACATTTGAGTAATTAAATGAGTGATTAAACGTTTCACAATTAGTAAGCTAGATTTATTGTCATAACCCGTATTTTCCAAAAAAATAGATCTATTTAAACCACGATCATGAGCAAGTGCATAAATATACTCCTGAAAGATAAGCGGATATATGAAGTCATGTTGCTGAGATCTGTCTAGTTCTAAATTTCTTTTGAATTCCTCCATTTTCAATTTTAATTGAGGCAAGGGTAGAGGATTTTTGGGGTTATCAAATGATACATAGTGCGATACAGTCAAAACAAGGTATTGGTAGTAAGAAAAGAATAGCTACCTCGGTAAACTTATCAACAGATTCTCTAGCCTGTCACTTTCCATTTAATTGGTTTATGTTTGTTATAGGATAAGAAGACGATTAGAAATCCTTTATTTTTTCAACCCAATCGCTCTTTTGATTTTGGAAAAAAATTCTTTATCAATATGCTGCTTCTTCTACACATCCATCTCCATTCCATAATGGAGAGTCACAATAGTTAGGATTCATTAAAAAATCAATAATCCACGGATGGGAAAAGCCTTTCCCGCAACAGGCACTAATCTATTTTTAACCTATAATTAGAGCGGGGAATCATTCAAATTAAGAACTAAAGCTCGTTTCTTTTTCTTACCTAGAAAAATTGAAGCCATAAGGCTCTATCCATTTATTCATTCAACCCAACTTAAAATGGAATTTATTTTGTTCCGGTTCAAAAATTCAAAAAGGTTTTTTTTGTATCGATCCGGCAAGAATGAAATATTCTTACAATGCTCCATTGATACGACATGCTGTTTTTTCCATTCATTCCTCTTCAGGATCAGTCGTGGTCTTACAAACTTTACCGATGGTATGGACGAATCCCTTGCTTCATCCAAATGTGTAAAAGATCCTAGCCGCACTTAAAAGCCGAATACTCTGCCGTTGAGTTAGCAACCCGAATCGAATAAAAAGGTTTGTAGATACAATCAAAAAAAAAGAAATATATTACTTTATATATATGATAAAATTAAAAGAGTAAACTAGCAAAACTATAAAAAATTTTCATTAATGAAAATGAAGAGATCGGATGAAAATACATGAAATTTGCAAATAAAAGAAAAATATAGAGAAATATAAAAATTCATAGACCATACCAAAAAAGATTTCTTGTCTCAAAATGAATCCAACGAACCGACTATTTACTTCAAGTAAACTAAAAAACCAAAACTATGGAACCGAGATATCTAGAACTAGATAGACTTAACTACGATGAATTATATTTTGTCGATAGACTGTTGTCAATATAATAGGAGTTTTCGAAAAGAATACAATGAAAAAAAAGTTAATTGAAATAATATTCTAGTTTTTTAATAAAAAAAAAGACTTGTCTTAGATTGGCATAGATATTGTAAAATTTTTAAACCTTTTTTTTATAAGATTTTTTTTTATTTGATTCGGATTATCGTCGTCTAAAGAACTGTATGGCATAGTGCAGAGTGCGCGGTCGTCGAAATCGAAATAAGGGGGTGTACCCTTTCCTTTAACTACGATCAGGGGCATTTTTTCATGAATAGCCTCTACTAGCCCCTCCTCATTAAAGAAAGCTATTTCCATATCAAATACTTTAATTCCCGCCCTTATACGACGATATGAAGAAGTATAAGCTCGAACTCGATTAGTGTCTTTTAGGAATCCTACTACTTCATAACGCACATTAATTGGTAAACCGCTACTATCTATACCTTCAACTACTAATAAAGCTTTGGCATCGTGCCCAGCGGAAAGGCTACATCTAGGACCAGACTAATGATTTGAACGATACGTCCCAGG-TTTTTTCAATTCCAGAATCACCAGGACTAGAAGGAAGCGGGTTTTTAAAAATTATATTCATATATTTAAGTATATCCATATATTAAGTATAAATTAAATGAAAATCAATCTAAAACTGAACTAGTCTATTTCTAATTTGAAGCCGGTATGGAATCATGAAAAATCATTTGTTCAGTCGGTAGGAACAAGTTTTACCCAGAATTCCCTTTGATTATTATATAACTATTCCGGCGATTCTTGATTGTCTTTCGAATCAAGAAAATCGTGTATTTTTCTGACAATTTCGTCTCTATCTTTATCCTCCAAACCTTGAGGTCCTCGCGAGTGTAGATTACGATCATTATAAGATCGTGTATCGTATATATGCTGTCTTTTATAAGCTGTCTTTTATAAGTAAAATTTTATAGAATATATTTTTCGAGACAAGCCTAGCTCTAGAATATACAATACACATGGATCTCTCCTTATGTATAGCACGATATACCACTCCGGTAGAAATTTGAATTTCTGAGAGTTAGAATAAAAAAAAATAACTCCGTTAAAGTGTCCGAATTATTAATAATTAATAAATGGGTGCACTTTTCTAACAATTTCGTCTCTATC-----TTTTTTTTTTTTCAAAGCTTCTATTTCTAGAGGGTCCTCGGGAGTGTAGATTACAATTATTACGAGATCGTGCAGAATATATATGTCTTGGTTAAGGAGTAACTTAATGACTCTTCGAGACAAGAATAATTCTTCAGCAAGAAGTAGAGCTTTCGGGTCATTTTTTTCGATTCTCATAGAACCTCCCTTTTTCTTTATATA------TATATATATTTTTTTCGACGAGAAAAATAGAATAACCCGATTGAAGGGTAATGATCATACGTCTGTAATGCATTGTATGTTCCATAATGCGTCCTGTTCTTTTACCCTTTCCCGGAAGTGACTATTTTTATTATTATAATTATGAAATTCAAAATTTCGATAGATTCTAGACATTGAATCTGTATATTAATATTTCAATTTCTATATGGTCTAACTTTCTCGACCACAATATTTTTCTTTTTTTTTTTTTATCTAAAAATGATAAGTTGTCAAGTTCATTATTGTATAATTATTCTGTCGATTTTCAGTTGGTTATAGGCGAAAAAAACTCTATCTCTATTATAGGACAATAAAACATATTTTGCCAATATTGAAAATATAATCAAAATTAGAATGTCGTTGGCTACTCTAACCTTCCCGACCACAATATTTTTCTTTTTTCAAGGCATTTTACCTGTACCTTGAAAAAAGAAATTGTATTCTACTAGTTTTTTTATAATTATAAATAGAAAAATTAGATAAATACCATAAAAAAAGAAATTTTGTACTCTATCTATCTATCTTTTATCCCTACGAAATACCAGACGAAAATAGAACGATCCTAGAAGAGATATAATGAAATTTGTCGAGGGGTTTTTACTCCTTTTATTTGACTGATGGAGTTAATAAACAATTCATTTAATAAACAATTTTTTCGAAAAAAAAAGTGTTAAGTAAACAGAGTCTTCTTTGCTATTTATTCGAAGCGTCTAGTGATCTTCAACCAATTATGTGCTTCAATATAATTATCAGGAGTAAGCGCTATAGCCTGTTTCCAATACTGAGCGGCTTGATCGAACCAAGCCTCCGCAATTGCAGAATCTCCCTGTCGAATGGCCTGTTCCCCCCGGGCGGAATAGGCCGGTCAATCCCTTCCCTTAGAACCGTACTTGAGAGTTTCCTATCTCATACGGCTCAGCCATCAATTCTTTTGATATCGCATTTTAATCTACCATATCTAACTGAATGAGATTCCTCCTAGATCTAGCCCATTTTTCGGGCTAAACAAAAGAGGTTAATTATATGAGTTTCAAACTTGAATTTAGATGAATAATAGGTTTTCGTTTTATCTTTTCTCCCACCTTCATAAGAATAAAGAATAGGCATTTCCCCTTATCCTTAAAATTTTCTGAAAGGTAACTATCTCGGTTTCATATAGATATTTATATAGAGTCTTTGAAAAAGACTTCCCTTCCTATAATCTAAAAAAGAAAAGACTGACTATCGTTGGGATCTGATCCTACACTGCTGCTCACTACCTTCGTGGCTCGACCTTATTACATAAGTCGATTCGTAACTTTTATATCACATCATGACATAAGTAAGCAGTTGTTATTGTATTGGCCTAAAACCTCGCTAATTGATCTTTACAGTGCTTCCTCTATCAATTAGATCCTTTTTTATCCATAGAATAAAAGAGGCATCTCTATTTCTTCATATTTCGGCTTCTATGAAGTTTATTTCTTTGCTACAGCTCATAAAAATCGTTGTTATAGACGATACATATGTAGAAATCCTTTTTTGTTTCTAGTATTTACTAGCAGATTTTTTCTTTCTTTCCTTTTTTCTTCCTATAGTGGAGATAGTCGCACGTAATGACAGATCACGGCCATATTATTAAAAGCTTGGGGTAAAAATGGATTTCGTTCGAGTGCTCGAAAATAATATTCCAAAGCTTTTGTATGTTCTCCGTTACTTGTGTGGATAAGGCCTATGTTATAGAGTATAAAACTTCGATCATAGGGATCAATTTCTAGTCGCATAGCTTCATAATAATTCTGTAAAGCTTCTGCATAATTTCCTTCGGATTGAGCTGACATCCGTTACGGTCGTCATTTAAGTCAAAGAATCTCCGTTCCAGAACCGTACGTGAGATTTTCATCTCATACGGCTCCTCCTTTCTGTGTATAATGAAAAAAATACATGGAATCAAAAAAAATAGAATAATATTCTCATTATTAACTGAGCAGGGCTAGTGTTTTTACAAGAAATCTCTAACCAACCTTCCTACAAGAGCTCTTTTCTTAACATCAAACGTGTTGGTGCTAGATAGAAATGATAATTCCAACAATTTCTTTGTTCTCAACGCCTCTGAATTTCTAGGAATGAGTCACTTCAACAGCCTTCGATGGTTATATGAGTATCCAAAATACGAACGAGATGGACGTTTGTTGTCCCAACCATTCTTGTTAATCCCGAGCCCTATAAGTAAGGGAGTAATTTATAACAAAGTTTTCGCGTTGTTGATTCCTAGGTGTAGTGCTTCTTCCTCTATGCCACCTATTGGTACTAGTAGAGTCGGATTGAGTTGGAATACAAACCGCTAGGTGTAACCTTTCGCTTAATACCTGAATCCGCAGTTGAAGTATAGCATCTGAGGCTGCATTAATCGAGGATACACGACAGAAGGAATTGGTTTCTTTACAAACTTCACCTTCAACAAGCGTAGATTTAGTTCCAAAATTTTCTTTTTATCCCGAATCCTGTGTCTTTCTCGTAAGACTGAGAGCAATCAAAAAAAATCAAATCGCACCATCTCTATAATAGGTAAATGCCTCTTTTTCTCCTGAAGTTGTCGGAATTATTCGTAATAAGATATTGGCTACAATTGAAAAGGTCTTATCAATAAAATTTCCATTCATTCGAGATCTAGGCATAAGTAGCAATCCATTCTCTAATTCTTCTCATTACCTCTCGTGGTAAAATGATCCCACAAAGAAAAGAATTGTACCGTACTAAATAACATAAAAAGAGATTCATTTC-AAAAAAAAAAAGGGGGGCATCGTCTTCGCAAATACAAAGAAACCTTTTTTTTGAACAGTTTTTCCGAAGAAAAATTTGTATCTTTAGCCCCCAAGCCCCGAAAGAAAGATCTTTCTTTAATGAAAACTTTCTTTCTAGTTCGAATTGATTGGTTATACCTATCCAATAATAATATAATTGGAATGACTCGCTATTCACTCCGTTTTTGGGTCATAATCATTATGTAGGAGAGATGGCCGAGTGGTTCAAGGCGTAGCATTGGAACTGCTATGTAGGCTTTTGTTTACCGAGGGTTCGAATCCCTCTCTTTCCGTACCTTTAGCTAATGGACCAATGTTACTGACCGTAATGTATCAAATAGCAATAGATAACATTATTCCAACAGTTAGACTTTTTGATATAGATTCTCTATTTCGAATTGCTGTGGCACGGAAAATACTGGAACTGTAAAGGGTAGACAAGGAATGAAAATCTCTCTGCTGTTCTATGATACATAAATGAGAGAAAAATTCGAATCAAAACCTTATTTATCTTAACCTTAGGTCAATTTACTTCGCTGAAAGGTAGTAAAATTGTCGGACCCTTTAGTTAGGAATTAGGTTTAAGTCTGACGAGAGTAATATTCTACGACTCGCCTTTCGTTTATTTTCAAACCGACCCATTTACTATCTATTATTTGATTAACTAATCCTTTATATTGGCTTCGGTAAAGAGTTAAATGGTTTGGCAATTTGAACGTAAATTTCTTACGACGACGGAGTGAATCAAACGAATTCTGAATCAAAGCTCTGGATTTTCGTTCATCCCTTGCTGTAATAATATCTCGGGGTTTGCAACGATAACTTGGTATATCTATTATACGACCATTAACTAAAACATGTCTATGGTTAACTAATTGTCGGGCTCCGGGAATAGTCAAAGCCATACCCAATCGAAAAAGGGTGTTATCCAAACGCATTTCAAGTAATTGTAATAAAACTTGACCCGTTAGCCCCTTGGCCTTCCCGGCGATACGAACGTATTTAAGTAATTGTCGTTCTGTAAGACCATAATGAAAACGCAATTTTTGTTTTTCTTGTAGACGAATACAATATTTAGATTTTTTCTTTTTCACGAAACGCGATTGGGTTCTACGAGCATTTCTGGGTTTAGGTCTTTTATTAGTTAGTCCTGGTAAAGCTCTTAGACGGCGTATTTTTTTGAAACGAGGTCCTCGGTAACGCGACATAAAGACTCCTTATACTTTATTTATATTGA-TTTTTTTTTGAAATTTCATTTTCAAGAATAAACCTAAACTCAAATTGAACTAAATGATAAATGAAGCCAAATCGACGGAAGTTTTGTACTATAAAGAATAATAAGATGAATTATAGAAATAATTCAAAATTTCTATTATATTTTTTTTATTATATCCCAAACCCTTTCTATTCTATATATATAGAAAAAACTTTTCTTGTTATAGTTGGAAATTCCTATAACATAATAAAAAAAATCAGTAATTTTTGGAAAAGGAGAAACGTTTTTTGAATATTCGTTTGATTTCAAAAAACGATATTATCATCAATCATGTAAAAAATCGAATATAAATAGAGAAAAGCCGGCTATCGGAATCGAACCGATGACCATCGCATTACAAATGCGATGCTCTAACCTCTGAGCTAAGCGGGCTCACATAAGAGAAATTTGACATGCATAGGAA-----------------------------------TATTAGAATCGTCCCTATTCTAAACTATTAGAATCGTCCCTATTAACTCTATTCTTTTCATTCTTATCTATTCAATTCCGAATTCATATGAATATAGAATAGAAAAGAATAACAAATAAATGTTATAGAACATAACAATTAATATAAATAACGATACGATCTATTATCTAATTATTTAGATTTATTAGATAGAAAATGTTAATAGACATTTTTTCGTTTTTAAATTCATTTTAAATTCTTTTTTTATTTCAATATTTTTTTGCATATCAGAGATGTCTAATTATTAAATTTTATTATCTTAATAAAAAGATAATAATTTTTATATAGTATTATATATAATTCAATCGATTTCTCTAGTCTATATACATTTACATATTGATTTTTTTCTATAATCAATTTTGTTTTGATTAGATTTTTATATTCCATCATAAATGTGATCTAAAATCAGTTGAATCTATTTAATCTAATTAACAACTCATTCGAATTCGAATAATTCGAATGAATGAGCGACTCCTCCGCTTGCATTCATAAAGGTGTAAGTTAAGACGAAAAAAAAAAAAAGATGTAACCATTAAAGTATTTTAAACTACATCAGAAATATGTGGTATATATATATTGAATTGCTTATACATAAATGCTAGAATCATTTTTAATTGAACTAAACGTGGGTCTCCTATAGAAGGAAGATCAAAGAAGATAGCAAAGAAATCAAAGAAGAAAAACAACTTTTAGAGAGAGGAATCGGTATCTAATGAATTCAACGATTCCAGTATAAATTATAAATAAACGAAAGAAAAAGGGAACGACATCCAAATGAGATCCTAATCTCAAAGGGGATATGGCGAAATTGGTAGACGCTACGGACTTAATTGGATTGAGCCTTGGTATGGAAACCTACTAAGTGATAACTTTCAAATTCAGAGAAACCCCGG-AAAAAAAAATGGGCAATCCTGAGCCAAATCCTTCTTTCGCAAACAAACAAAGATTCCGAAAGCTAAAAAAAAGGATAGGTGCAGAGACTCAACGGAAGCTGTTCTAACAAATGGAGTTGACTGCGTTGGTAGAGGAATAGAAATCCTTCTATCGAAACTTACGAAAAAATGAAAGATAATTCTATATACATACGTATAGGCACTGAAATACTATATCAAATGATTAATAACGACCAAAATCTGTATCCTTATTTTTTTTATAATAAAAATGGACCAATTATCGTGAATTTATTTCACATTGAATAAAAAATTTCATATTTTTTGATCAAATCATTTACTCCATCGTCTACTAGATCTTTTGAAGATCTGATGAATCGGATGAGAATAAAGATAGAGTCCCATTCTACATGTCAATACCGACAACAATGAAATTTATTGTAAGAGGAAAATCCGTCGACTTTAGAAATCGTGAGGGTTCAAGTCCCTCTATCCCCAAAAGCCCGTTTGACTCCTTAACTATTTATCCTATATCCTTTTTTAGTTAGCCGTTCCAAATTCGTTATCTTTTTCATTCACTCGACTCTTTCACAAAACAAAGGAATCGTAGCGGAAATACTTTTCTCTGATCACAAGTCTTGTGATATGTGATACACGTACAAATAACATAAACATCTTTGAGCAAGGAATCTCCATTTGAAGGATTCATGATCTATATCATTATTCGGAATTCGGACTGAAACTAAAAAAAAGTTTTCTTTTTGCAAATCCAAGAAATTCCAGGGCCTGTATAAGACTTTGGAATACCCTTTTCATTCTTTTAATTGACATAGCCCCAAATCACTAGTAAAATGAGAATGATGCATCGGGAATGGTCAGGATAGCTCAGCTGGTAGAGCAGAGGACTGAAAATTCTCGTGTCGCCAGTTCAAATCTGGTTCCTGACGCAGGATTAATTTGTATGAGGAGCGATTCGACAAATTCATTGATATGTATCGACATACCTATTTTTTAAGAATCTAGATTTAGATTAGACTCCATATTTTTATCCATCTAGCTGTTTAGAAATAGAGATATACCCCATCTATTTTTTAGATGGGTAAAGAATAGATTCTAGAAAGGTAAGTAAAAAATTTAGACTGTATTTCCTCTTCTTTTTACATTTCTTTGTATTTTCGTTCCTATTCTATTTCTTCATTCCCTACTAGATGATGAATTTATAGAACCCGTCTAAATGATATGCGCAGTACAAAGTTCATGATGCAGAACTCGTTTGGTTCATCTTATGAACTCGGATCATCCGAAATAAGTATCTCTTCCAAATTTTCCTTTGTTGTTAGCCCATCCATACCCTAAGACAGATTCCTTTTGAATTAATTTATCAATGACTTTGTTTAATCTAGAACAGAACATACAATCCTTAAATATCAGAAATTCTGGAATTTTCGAAGGAAAGATTAGTTTCTTATCATTCAACGAGGATCTTGTATTTCATAAAAATTAGGGGCAATATAATCTTTACGTAAGGGCCACCCTATCCAACTTTCAGGCATTAAGATACGTTTCAAACGCGGATGATTATCGTAAGAAACTCCCAACATATCATAAGATTCCCGCTCTTGAAAATCCACACTTTTCCAAACCCAGAAAACAGATGGAATTCTAGGATTGCTCCTTGGAGCAAATACTTTTATGCGCACCTCTTCTGGTTGATCTACACCATACTCTATTCTCGTAAGATGATAGACACTAGCTAATTGGCCGCCAGGTACTACATCATAGGCACATTGGGAACGTAGATAATTGTAACCATATACATATAAAATGATAGCAATAGAATGCCAATCCTCGGGCTTTATTTGTAAAGTTTCTATTCCTTGGTAATCAAAGCCCAAAGATCTATGAATTATCCCGTGCTTGACTAACCAAACAGACAAATGACCCTGCATCTTTTTTATCTCTCCCGCATTTTTTTGTATAAGTATTTCCGATTTACGATGAAATTTATGAAGATTGATCTGCTATTTGTTATTCTGGACAAAACTATTCTGTCTAATTCCCAAATTCATCGGAGGATACTGAACTTTTGTATTTGAAAAATATTTCACGAGGGATCTCGAAAGTAGATGGGGGTTGATAAAGTAATCCTTGATTATAATTTCCAGTATTCATACTGTGCCCAACATCAAATTTGTGATTGATAGTAAAACACCGATTCTCTTGTTGAGACCTAATTCTATCTTCATAGATTTCTCGAGATATTTTTTTACGAAGTTTTGTTATAGCATCTATAACTGCTTCCGGTTTAGGTGGACAGCCTGGCAAATAAACATCCACAGGAATTAGCTTATCGACTCCCCGAACAGTACTATAAGAATCGGTACTGAACATCCCCCCTGTAATTGTACATGCTCCCATAGCAATAACATATTTTGGTTCAGGCATTTGCTCATATAATCTCACTAAAGAAGGAGCCATTTTCATGGTTACTGTTCCGGCTGTTAAAATTAGGTCTGCTTGTCTAGGACTCGATCTTGGTACCAGCCCATAACGATCAAAGTCGAATCGTGAACCTATTAGTGAAGCAAATTCAATGAAGCAACAACTAGTACCATAGAGAAGGGGCCATAAACTAGAGAGTCTTGACCAATTTGAAAGATCATTTAATGTAGTTGAAATAACAGAATTTTGGGTTATTCGATCAAGTACGGGAAACTCAATGGAATTCATAACTGTTTTCATCTTTTTTTTTTTGTTTTCTTTTTATTGTCTGAATATTCAGGAGCTAAGACCATTCCAATGCCCCTTTTCGCCATGCATAAACTAAACCAACAATTAAGATAAGCACGAAAATGAAAGCTTCAATAAATACAGATACACCCAATACATCAAAACTCATTGCCCATGGATAAAGAAAAACCGTTTCAACATCAAAAACAACAAAAACTAGAGCAAACATATAATAACGAATTTGAAATTGTAACCAAGCGTCACCCATGGGTTCTATACCCGATTCATAAATAGAGAGTTTCTCTGGTCCTTTGCTAATCGGGGCTAAAACTCCGGAAATAAAAAATGCCAAAATAGGAATAAGGCTTGATATTAGTAGAAATGCCCAAAAAATATCATATTCGTAAAGCAGAAACATAGACGCACTCCTATGAATGTGGAAAATATACCGGATTAGTCGATTTGAATTAAAATTGTCAAGTCATCCATAATTGTTTAGTCAAACCAAGCAAGAATTCATTTTGATCGAACCGGCTAGTTTCGTTTGTTTACTCTGGGGCATGTCCCATTTCAAGATTCAGTGCCAAAATACTTTCGATAAAAAACCAAGAAAGAGAGTATCGCGAATTCTCTGAGAGTAAGCAGTAAAAAAAGACACACTTTTGCTGCGTTGGTACTTAAACGCATAAGAGGTTCCTCTATTTTATTCAATCGAAGTTTTATTCAACCCTATAGAATAAAGAGTTTTTTTTTTTGTTTTGATTGAAGAGAATTCTATATATATTCAAATATATATTTTTTTTATTATATATTTGGGCTATTTTGAAGTGAATTTATACTTATTCATATTTAATAAGTACATATTTAATAATACGTACGTATTAGGGCTATACGGACTCGAACCGTAGACCTTCTCGGTAAAACAGATCAAACTGATTATTATCAAAATGATCCGAACTGTTTCAAAGACCCAACATGCATTTTTTTTGCATTGGGCTCGTTCATTAACTGATATAAATATCAGCCAGTCCGCCATATTTTTTATTGAACGAAAAATAAGGAGATGGCTCCCCGTGCTCTGATTCATTATTTGGATTTTGATCCAAGAGCACTACCAAAGTGTTTCAAAAAAGGGTTATCTTGACGTAGGTCTGCCTCTGGCCTAGAGCAAACTAGGTTAAATAAAGTCTCTATCGTTCTGCCTAAAAATAAAATATGAAACTTTATACACCGTAAAGTTCATAGGACGAGAAGATATTCTTTTGAGGCCCTTAGACTCATTATGCCTAGCATTGAATAGACTGGGTATTCACCTTATCAATATCTCAAATCAATGATGAGTTCTGTTTAGCACCTAAATTGAATGGGCACGTGAATCAGATCAGACCATTTGTCAGGCTATTGTTCTCTTGTTCCCTCAAAGTTATGGAGTAAGACATCGATTTTTCAATAAGATCAATTCTTTTGATTGCATGATGGACTCCTTTGAAAAACATTGGCGCACGTGTAAACGAGGTGCTCTACCTAACTGAGCTATAGCCCTTCGTGTTTGTGATAGATATTTTATCATATCGTGAAGATAATTTCTTGTCAAGATGACTATTTCACGATCCAAGATATATTTATATAACTATATATTTATCTACTAAAATAAATACAATAGACTTTTTTCTTTTATTCGGCTCAATCCTTTTACTATAAGATTGGGCCGAGGTTAATTGCAATTCAATTAAGAAAGACGAACGATAATTACTGAATTACAAAGTATCCATTGCTGGGAATTCAAATTTGATCTCCTTCCATATCGCACAAGCAGCAGATAGTTCATTACTCCATTGGCTAGCCTCACGAATAATTTCATTACCCTCACGAGCAAGATCACGTCCCTCATTACGAGCTTGCACACATGCTTCTAGAGCAACTCGATTAGCTACGGCACCCGGTGCATTTCCCCAAGGGTGTCCTAAAGTTCCTCCTCCGAATTGTAGTACAGAATCATCCCCAAAGATCTCGGTCAGAGCAGGCATATGCCAAACGTGAATACCCCCTGAAGCCACGGGTAGAACACCTGGTAGAGAGACCCAATCTTGAGAAAAATAAATACCGCGGCCTCGATCTTTTTCAATATAATCATCACGCAGTAAATCAACAAAGCCCAAAGTGATTTCCCTTTCGCCTTCAAGTTTACCTACTACAGTACCCGCGTGAATATGATCTCCCCCAGACATACGTAACGCTTTAGCTAGTACACGAAAATGTATACCATGATTCTTCTGTCTATCAATAACTGCATGCATTGCACGATGGATGTGAAGAAGTAGGCCATTATCTCGGCAATACTCAGCCAAGCTAGTATTTGCAGTGAATCCCCCTGTTAAATAGTCATGCATTACGATAGGAACTCCTAATTCTCTGGCAAATACAGCTCTTTTCATCATTTCATCGCATGTACCTGCAGTAGCATTTAAGTAATGCCCTTTGATTTCGCCTGTTTCCGCCTGTGCTTTATAAATTGCTTCGGCACAAAATAAGAAACGGTCTCTCCAACGCATAAATGGTTGGGAGTTCACGTTCTCATCATCTTTGGTAAAATCAAGTCCACCGCGGAGACATTCATAAACAGCTCTCCCATAGTTTTTAGCAGATAACCCCAATTTAGGTTTAATAGTACATCCCAACAGGGGACGACCGTACTTGTTCAATTTATCTCTTTCAACTTGGATACCATGAGGCGGTCCTTGGAACGTTTTAGCATACGCTGCAGGGATTCGTAGATCTTCCAGACGTAGAGCGCGCAGGGCTTTGAACCCAAATACATTACCCACAATGGAAGTAAACATGTTAGTAACAGAACCTTCTTCAAAAAGGTCTAAAGGATAAGCTACATAAGCAATAAATTGATTTTCGTCTCCAGCAACAGGCTCGATGTGGTAGCATCGCCCTTTGTAACGATCAAGGCTAGTAAGTCCATCAGTCCACACTGTTGTCCATGTACCAGTAGAAGATTCCGCAGCTACCGCGGCCCCTGCTTCTTCAGGTGGAACTCCCGGTTGAGGAGTTACTCGGAATGCTGCCAAGATATCAGTATCTTTGGTTTCATAGTTAGGAGTATAATAAGTCAATTTGTAATCTTTAACACCAGCTTTGAATCCAACACTTGCTTTAGTCTCTGTTTGTGGTGACATAAACCCCTCCCTACAATTCATGAATTAATAATTCTCACAACAGCAGGGTCTACTCGACACGAATTAGGCGTTAATGAGACTTTTCACAGGAAAAAGTATTAATTAATACTAATATTATTAGCTAAGCAGAGTGCTTTATTAGCTGAGCGTGGTATTTGATTCGCCAAATACATCATTATTGTATACTCTTTCCTATATATGGCGCAACCCAATTCTTATTCGCCCCTTTTTTTTGAATCGAAATACCTAAATAATAAGAAATTCCTTCTTGACAGTGATATATGTTGTATATGTAAATCCTATATGTGAAAATATGCAGAATTCGTCTATGAAAATGAAAAGGTATAAAAAAAATGAAAAAAAAAAATAAAAAAAAAGAAAGAAAAGAATAGGCTAGGCGGAAATGGATAGAATGAAATAAAAAGCGCCAATGAGATAGAAATAATAAATCTTAAATCGAGTTCAGATTCGAAATCCAATTAATATGGATGGGATTATCTATTCTATAATAATAGAAAAATGAAAGACTTTCTCAAGATTCTTATTCATTCACTTGATTGATATTTTGAAAACGGGTTGGTTGAATAATTTTCAAATTCACTTATTTTATTGAATAATTGAATAAGTAAACAATTGAATTCGATTCAGTTGGATGGTACCAACAAAATTGAGTACTAATTCCCATTTCTTATTGAATTAACCGATCAACTTGCTATCGGACA-TTTTTTTTTTGAATTCGATAATTTTAGCGAAAAAATTTCGCCCAAATATTGACTTTTTTTAATATTTATAATTATGAGAATAGATCCTACTCCTTCTGGTCCTGGGGATTCTGGGCTTGAAAAAAAAAAGATGGGACGTATTGTTCAAATCATTGGTCCGGTCCTAGATGTCGCCTTTCCGTCAGGGAAGATGCCTAATATTTATAACGCTCTGGTAGTTCAAGGTCGAGATACTGTTGGTCAACCAATTAATGTGACTTGTGAGGTACAGCAATTAGTAGGAAACAATCGAGTTAGAGCTGTAGCTATGAGTGCTACAGATGGTCTAACGAGAGGAATGGAAGTGATTGACACGGGAGCTCCTCTAAGTGTTCCAGTCGGTGGAGCGACTCTCGGACGAATTTTCAACGTGCTTGGAGAGCCTGTTGATAATTTAGGTCCTCTAGATACTCGCACAACATCTCCTATTCATAGATCTGCGCCCGCCTTTATAGAGTTAGAGACAAAATTATCGATTTTTGAAACAGGAATTAAAGTAGTAGATCTTTTAGCCCCTTATCGCCGTGGAGGAAAAATCGGATTATTCGGAGGGGCTGGAGTGGGTAAAACAGTACTCATTATGGAATTGATTAACAATATTGCCAAAGCTCATGGAGGTGTATCTGTATTTGGCGGAGTAGGCGAACGTACCCGTGAAGGAAATGATCTTTACAAGGAAATGAAAGAAACTGGAGTGATTAATGAACAAAATATTGCAGAATCAAAAGTGGCTCTAGTTTACGGTCAGATGAATGAACCGCCGGGAGCTCGTATGAGAGTTGGTTTGACTGCCCTAACTATGGCGGAATATTTCCGAGATGTTAATAAACAAAACGTACTTCTATTTATCGACAATATCTTCCGTTTTGTCCAAGCGGGATCCGAAGTATCCGCCTTATTGGGTAGAATTCCTTCTGCTGTGGGTTATCAACCCACCCTTAGTACCGAAATGGGTTCTTTACAAGAAAGAATTACTTCTACTAAGAAAGGGTCCATAACTTCTATTCAAGCAGTTTATGTACCTGCAGACGATTTGACCGACCCTGCTCCTGCTACGACATTTGCACATTTAGATGCTACTACCGTACTATCAAGAGGATTAGCTGCAAAAGGTATCTATCCAGCAGTAGATCCTTTAGATTCAACGTCAACTATGCTTCAACCCCGGATCGTTGGTGACAAACATTATAAAATTGCGCAAAGAGTTAAGCAAACTTTACAACGTTACAAAGAACTTCAGGACATTATCGCTATCCTTGGGTTGGACGAATTATCTGAAGAGGATCGTTTAACCGTATCAAGAGCACGAAAAATTGAGCGCTTTTTATCACAACCTTTTGTCGTAGCAGAAGTATTTACCGGTTCTGGGGGGAAATATGTTGGTCTAGCAGAAACAATTAGAGGCTTTCAATTGATCCTTTCCGGAGAATTAGATGGTCTTCCTGAACAGGCCTTTTATTTGGTAGGTAACATTGATGAAGCTACCGCGAAGGCTATGAATTTAGAAATGGAGAGCAATTTGAAGAAATGACCTTAAATCTTTGTGTACTGACCCCTAATCGAATTGTTTGGGATTCCAAAGTGAAAGAAATCATTTTATCTACTAATAGTGGCCAAATTGGCGTATTACCAAATCATGCACCTATTGCCACAGCTGTAGATATAGGTATTTTGAGAATACGCTTTAACGATCAATGGTTAACGATGGCTCTGATGAGTGGTTTTGCTCGAATAGGAAATAACGCGATCACTGTTTTAGTAAATGATGCGGAGAAGAGTAGTGACATTGATCCACAAGAAGCTCAGCAAACTCTTGAAATAGCAGAAGCTAATTTGAAGAAAGCGGAAGGTAAGAGACAAATAATTGAAGCAAATCTAGCTCTCAGACGAGCTAGGACACGAGTGGAAGCTATCAATGTGATTTACTAACTAGTCTAGTTTTTGCATTGGAATAATCTAAAGAAGTTCTGTTTATACTTAATACACCCCATTTTGATTTGATTCTCTTGTATGAAATACAATTTAATACAATTAAATACAATCAAGCGGAATCCGATTTTAATGGAACGAAAAAAAAATAAAAAATCAATAAAAAATAAGGTGGATAGAAAAACTTATTAGATACCATTGACTCTGGTATCTAATAAGTTCTACCTACTATTGGATTTGAACCAATGACTTCCGCCGTATATGAAAGCAATACTCTAACCACTGAGTTAAGTAGGCCATTTCTCATCCCAAAGAGAACCAAATCAAACGGGACCTATCGTATATAAATAAATAAATGAAAATATCATATATAAATAAAGAAATTCGAAATAAAGAAATATATCTCTATCTTATATTTAGGAGACGAACAAGGAAGCTATAAGTCAGAATATTCATTACATTACAATATTAATCTATATATATACAATAAGATAGAGAATCAGATATTTCTATAGACGTAGTAGAGGGTCCCATTAGCATGCATCCAGTAGGAATTGAACCTACGAACTCTCCAATTATGAGTTGGGCGCTTTAACCATTCAGCCATGGATGCTTAGTAGAGATCCTCGTACATGGTGAATAACCAAATTCCAATTGAAATGAAATCTGTATATTAATATTTCTATAGGGCGATTAGATTCGAATCCATATTATTTAAGAATCTATTATAATAAGATATACGATCGATCATATACTTGACAATTTCTATCTAAAAAGTTTAGATTCTTTTTTTTATAAAAAAAGAAATAGAATTGATTCTAATAAGATATATCATCGATCATATAGTTGACAATTTCTATCTAAAAAGTTTAGATTATTTTTGTTATAAAAAAAGAAATAGAATTGATTCTAATAAGATATATCATCGATCATATAGTTGACAATTTCTATCTAAAAAGTTTAGATTATTATTGTTATAAAAAAAGAAATAGAATTGATTCTAATAAGATATATCATCGATCATATACTTGACAATCACTATATATTCAAGTTAGAATATATTATTTTCAATATAAAATATTTTTGGTGGATTGGGGGGACCACTATGAAAATTTTTGTTAAACAAGGGTGTATTTTACAAATCTCGTACATCAAACTAATTTTGATTTTTCTGGCTTGTTGCTGTTTTTTCCGTATATTGTGGGTTCCAATAAAGAAAAAGATTTGCCGTCTTATTGTGTTCGGGAAAGAGGATCCACGATATATCCCTCTTCGCAAATTAGGCTTATCGAAAAGAGTAGCTGATGTACTTATTAAAAAAGAAGAAATAATTTCTCTTAATCTATTAATAATAGGTGGTAATCTACGCTCGCGAGTACCTCCTAGAAATAGAAGATTTGGACAAGAAAGAAAAAGAAGAAATTTTCAGAAAAATAGACGAATTTATTAATAATTCATGGGCTTTAACGGCCTTATTCTATTGTCACTTTGATAAACTGAACCTGAAACCGTGGTGGTATAGGTTGATAGTTTATATCTCTAGAAAAAGAAAAGACCCGGCTTTTTTCTTTATTTCAGAATTGAAGTTATCTACCCGAATAACTAGTTTTTTCATGGAAGAAAAGATCTATACTATCGAGGATCTTCTAATCATTATAAAAGATACTCACAGTTCCAAGTGGAAGAGACTTCTACAATCAGAAGATTTCCAATATTTGGCATATTTCGATTTCCTCGAGATCTATGGAACCGTACACTATTTTCTTCATTGTTAAAGACAGACAATCTCCGGGCGAATATAAATCGCCTGGGTACAGGTGGAATGAAAGAGAATTTCAAATCCGCTAGATTGATCTTTGGTAGAAAACAAGCTCGTATTTTATCTTCCTTACTGTAATATTCCATTTTTCAATTTAAAAAGATTTCTTTCCACTACTCAATTCCCTGTATATCTTGTATATATAAGGAGTTGAGAAAAATTTCATGTGATTCAGTAAACAGAATAGAAATTCCATTATGACTAGATCATCTATATGATTCAATGAAGAATGAACCAATAATGGTATTTTTAGATAAATGGGAAATTAAAAATGCTCTGGGATGGAAATGAAGGAATATCGACAATACCTGGGTTTAATCAGATACAATTTGAAGGCTTTTGTAGGTTCATTGATCAGGGCTTGAGGGAAGAACTTTATAAGTTTCGAAAAATTGAAGATCCAGATGAAGAAATTGAATTTCAATTATTTGCGGAAACATATCAATTAGTAGACCCCTTGATAAAAGAAAGAGATGCTGTGTATGAATCACTCACATATTCTTCTCAATTATATGTATCCGCGGGATTAGTTTGTAAAAGCAGTCTTGCCATGCAAGAACAAACAATTTTTATTGGAAACATTCCTCTAATGAATTCTTTGGGAACTTCTATAGTAAATGGAATATACAGAATTGTGATCAATCAAATATTGCAAAGCCCCGGTATTTATTATCGGTCAAAATTGAACCATAACGGAATTTTGGCCTATACCGGCACGATAATATCAGATTGGGGAGGAAGATTAGAATTAGCGATTGATAGAAAAGCAAGGATATGGGCTCGTGTGAGTAGGAAACAAAAAATATCTATTCTAATTCTATCATCGGCTATGGGTTCGAATCTAAGAGAAATTCTAGAGAATCTTTGCTATCCTGAAATTTTTTTGTCTTTTCTGAACGATAATGATAAAATCGAAATTGGGTCAAAAGAAAATGCTATTTTGGAGTTTTATCAACAATTTACTTGTGTAGGCGAGGATTTGGTATTTTCTGAATCCTTATGTGAGTACTTACAAAAGAAATTCTTTCAACAAAGATGTGAATTAGGAAGGATTGGTCGACGAAATATGAACCGAAGGCTGAACCTTAATATACCCCAGAACAATATCTTTTTGTTACCGAGAGATATATTGGCAGCCGTGGATCATTTGATTGGAATTAAATTTGGAATGGTTACACTTGACGATATGAATCATTTGAAAAATAAACGTATTCGTTCTGTAGCGGATCTTTTACAAGATCAACTCGGCTTGGCTTTAGTTCGTTTAGAAAATGTGGTTGAAGAAAGTATATGTGGAGCAATTAGGCATAAATTAATACCGACTCCTCAAAATTTGGTAACTTCAACTCCATTAACAACTACTTATGAGTCTTTTTTTGGCTTACACCCATTATCTCAAGTTTTTGATCGAACTAATCCATTGACACAAATAGTTCATGGGAGAAAATTTAGTTATTTGGGCCCGGGAGGATTGACAGGGCGAACTGCTAGTTTTAGGATACGAAATATCCATCCTAGTTACTATGGGCGTATTTGCCCAATTGACACATCTGAAGGAATCAATGTTGGACTTATTGGATCCTTATCAATTCATGCGAGGGTTGGTCATTGGGGCTTTCTAGAAAGCCCGTTTTTTGAAATTTCGGAGAAATCAAAAAAGGGACGGATGCTTTATTTATCACCAATTATAGATGAATACTATATGTTAGCGTCAGGAAATTCTTTGTCATTGAGTCAGGATAGTCAGGAAGAAGAGGTTGTTCCAGCTCGATACCGTCAAGAATTCCTGACTATTGCATGGGAACGGGTTCATCTTCGAAGTATTTTTCCCTTCCAATATTTTTCGATTGGAGTTTCTCTCATTCCTTTTATCGAGCATAATGATGCGACTCGGGCTTTAATGAGTTCAAATATGCAACGTCAAGCAGTTCCGCTTTTTAGGTCCGAGAAGTGCATTGTTGGAACTGGCTTGGAACGTCAAGCGGCTTTAGATTCAGGGGCTCTTGTTATAGCGGAACACGAGGGAAAGATCATTTATACCGATACTGACAAGATCGTTTTATCAGGTAATGGAGATACTCTAAGCATTCCATTAGTTATGTATCAACGTTCCAACAAAAATACTTGTATGCATCAAAAATCCCAGGTTCCGCAGGGTAGATGCATTAAAAAAGGACAAATTTTAGCGGACGGTGCCGCTACAGTTGGTGGCGAACTCGCTTTGGGAAAAAATCTATTAGTAGCTTATATGCCATGGGAAGGTTACAACTCTGAAGATGCAGTACTCATTAACGAGCGCTTGGTATATGGAGCTATATATACTTCTTTTCAGATATGGAAATATGAAATTCAGGTTTATGTGACAAACGAAGGCCCTGAAAGGGTCACTAATAAGATACCGCATTTAGAAGCCCATGAATTACGCAATTTAGACAAAAATGGAATTGTGATGCTGGGATCTTGGGTCGAGACGGGTGATATTTTAGTAGGTAAATTAACGCCCCAAATGGTGAAAGAAGAATCGTTGTATGCTCCGGAAGATAGATTATTACGAGCCGTACTTGACATTCAGGTATCTACCTTTAAAGAAACTTGCCTAAGACTACCTACAGGTGTTAGGGGTCGAGTTATTGATGTGAGATGGATCGAGAGTTCTATTGATAATCCAGAAACGATTCGTGTATATATTTTACAGAAACGTGAAATCAAAGTAGGCGATAAAGTAGCCGGAAGGCATGGAAATAAAGGTATTATTTCCAAAATTTTACCTAGACAAGATATGCCCTATTTGCAAGATGGAAGGCCAGTCGATATGGTCTTCAACCCATTAGGCGTACCTTCACGAATGAATGTAGGCCAGATATTTGAATGTTCGCTCGGATTAGCGGGGAGTCTGCTAGACCGACATTATCGAATAGCGCCTTTTGATGAGAGATATGAACAAGAAGCTTCGCGAAAACTAGTGTTTTCTGAATTATATGAAGCCAGTAAGCAAACAGCGAATCCATGGGTATTTGAACCCGAATATCCAGGAAAAAGTAGACTGTTTAATGGAAAAACGGGGGATTCTTTTGAACAACCTGTTATAATAGGAATGTCTTATATCTTGAAATTAATTCATCAAGTTGATGATAAAATCCATGCACGTTCCTCTGGGCCTTATGCACGTGTTACACAACAACCCGTTAAAGGAAGGGCCAAGAAAGGGGGACAACGGGTAGGAGAAATGGAGGTTTGGGCTCTAGAGGGATTTGGTGTTGCTCATATTTTACAAGAGATGCTTACTTATAAATCTGATCATACTAGAACTCGCCGTAAAGTATATGATACTATGCTCAGTGGAGGAATAATGCCTAATCCTAAGGGGGCTCCAGAATCTTTTCAATTGCTCGTTCGAGAACTACGATCTTTGGCTCTGGAACTGAAGCATTTCCTTATATCTGAGAAGAACTTCGAGATTAAATGAATAGGAAGAAAGCGTAATCAGAATTAATCAAAACTTTTCTTGTATAATCATAATCAATGGAACCAAAGTATTATGTGACTCTCATTAATAGGGGTGCCTCCGAGAATTTAGAATTGCCTCAAAAGAGCGGAGATGGACCTATTATTCGATCTTTTGATTACGGATCCCGAAGACCTTCCGAGACCCGAACATTTTGAAAATAGGTATCTAAAAGAGATCTACAGAAAAATAGGCGTTTTTAGTTGCAAGTAGTACTTTCACGAAAACGAAAAAGAATGGAAATATTATGTGGCTCTCATTCAGGAATTCGGAGAATTGGCTCTGAGAATCTATAATTTGCCTCAGAAGATCGAATATGAAGATATTATTCGCTTTACTCACAACTCCCAAAAACCTTCTGAAAATCGAGGGTTTTCAGAAATAGTATAAAGAGTATATAGAGTATATAAGAGAGATATACCTACATATAGGCATTTTTACCTGCGCTTACTTTCAGCAAAGGGAAAGTTGAAATCCGCTTGATTATTGTTCGAACTGGATATTGATAGGCAAAAAACAAGCTGGTATTTTATCTTCGGTACCTTTTCTTAATCTTCTCGATTGCTCGTTCGAGAACTACGACTTTAGCTCTGGAACTGAATCATTTCCTTATACCTGAGAAGAACTTCCAGATTAATAGGAAGGAAGCTTAATCGGAATTAATCAAAACTTTTCTTCTATGATCGACCGGTATAAACATCAACAACTCCGAATTGGATTAGTTTCTCCTGAACAAATAAGTACTTGGGCCGATAAAATCCTATCTAATGGAGAGATAGTTGGAGAGGTGAAAAAACCCTATACTTTTCATTACAAAACCAATAAACCGCAAAAAGATGGATTATTTTGTGAAAGAATTTTTGGGCCTATAAAAAGTAGAATTTGTGCTTGTGGAAATTCTAGAGGAATCGGAGATAAAAAAGAAAACCTGCGATTTTGTGAACAATGTGGGGTTGAATTTGTAACTTCTTGGACACGAAGATATCAAATGGGCTACATCAAACTAGCACGTCCAGTAACCCATGTGTGGTATTTGAAACGTCTTCCTAGTTCGATTGCGAATCTTTTAGATAAACCTCTTAAAGAATTAGAGGGCCTAGTATACTGCGATTTTTCTTTTGCTAAGCCCATAGCTAAAAAACCTACTTTCTTACGATTACGAGGTTCATTCGAATATGAAATCCAATCCTGTAAAGAAAGCATCCCACTTTTTTTTACTCGATTTACTAAACTTAAACAGGTCTTATATAGATTTCGAGATCGAGAGATCTCTACTGGAGCAGGTGCGATTCACGAACAATTAGCCGATCTAGATTTACGAATTATTCTAGATTCTTCATTGGTAGAATGGAAAGAATTAGAGGAAGATGGGCCCACAGGGAAAAAATCGAAAGATCGAAAAATTGCAAGAAGAAAGGCTTTTTTGGTTAGACGCATGCAATTAACTAAGCATTTAATTCAAACAAATATAGAACCAGAATGGATGGTTTTGTCTCTATTACCAGTTCTTCCTCCCGAGTTAAGACCGATCATTCAACTAGATGGGGGTAAGCTAATGAGCTCGGATATTAATGAACTCTATAGAAGAGTTATCTTTCGTAACAACTATCTTACGACTCTATTAACAAATAAATATACGCCAGTAGAGCTCATAATGTGCCAGGAGAAATTGGTACAACAAGCCGTGGATACACTTCTTGATAATGGAATCCGTGGACAACCAATCAGGAATGGTCATAATAAAGTTTACAAGTCGTTTTCCGATTTTATTCAAGGAAAAGAGGGAAGATTTCGTGAGACTCTGCTTGGCAAACGGGTCGATTATTCGGGGCGTTCCGTCATTGTCGTGGGCCCTTCACTTTCATTACATCAATGTGGATTGCCCCGCGAAATAGCAATAGAGCTTTTCCAGGCATTTGTAATTCGTGCTCTAATTATACAACAACTTGCTTTGAGCCCAGCAGTTGCGAAGAAACAAATTGTGGAAGAAAAACCCATTGTATGGGAAATGCTGCAGGAAGTTATGCAGGGGCATCCTGTTTTGTTGAATAGAGCACCCACTTTGCATAAATTGGGCATACAGGCATTCCAGCCCATTTTAGTGGAAGGACGCGCTATTTGTTTACATCCATTAGTTTGTAAGGGATTCAATGCAGACTTTGATGGAGATCAAATGGCTGTTCATGTACCTTTATCTTTGGAGGCTCAAGCAGAGGCTCGTTTACTTATGTTTTCTAATATGAATCTTTTGTCTCCCGCTATTGGGGATCCCATTTGCGTACCAACTCAAGATATGCTTATGGGACTCTATATATTAACGAGTGGAAATCGTCGAGGTATTTGTGTAAATAGATATAATCCATATAATCACAAAAACTATCAAAATGAAAGAATTGAAGATAATAATAAGTATATAAAAGAAAAAGAACCTCTTTTTTGTACTTCCTATGATGCAATTGGAGCTTATCGACAGAAACGAATCAATTTAGATAGCCCGCTGTGGCTCCGGTGGCGACGAGATCAACGCGTTATTTCTTCAAGAGAAGCTCCCCTCGAGGTTCACTATGAATCTTTGGGTACTTATTATGAGATTTATGAGTACTATCGAATAGCAAGAAATATAAAAAAAGAAACTCTTTCTATATATATTCGAACCACTGTTGGTCATCTTTCTCTTTATCGAGAAATCGAAGAAGCGATACAAGGGTTTTGCCGGACCTGTTCATATAGTACCTAATCAGACGGTACCTAAGATTCTATGAGACCCGTTGGAATTCGGGTCTCTCCGGTTTAACTAGGATCCTAGTTCCGGAATTTCTACGCGAATTAAGATCGAGAAAAGGAAGTTTTTCAATCACTGACTTAAACCCATTGTCGAATCCTACTCAGCGGAATATGGAGGTACTTATGGGAAAAGGGGCCAATTTGGTCTTTCACAATAAGGTGATAGACGGAACTGCCATGAAAGAACTTATTAGTCGATTAATAGATCACTTCGGAATGGCATATACATCACACATCCTGGATCAAGTAAAGACTCTGGGTTTCCGGCAAGCCACTGCTACATCCATTTCATTAGGAATTGATGATCTTTTAACAATACCGTCAAAAGGATGGCTAGTTCAAGATGCTGAAATCCAAAGTTTTCTTTTGGAAAAACACCACCATTATGGCAATGTACACGCGGTAGAAAAGTTACGTCAATCCATTGACATATGGTATGCTACAAGTGAATATTTGCGACAAGAAATGAATCAAAATTTTAGGATGACTGATCCTTTTAATCCAGTCCATATAATGTCTTTTTCGGGAGCTAGAGGAAATGCATCTCAGGTACATCAATTAGTAGGTATGAGAGGATTAATGTCGGATCCCCAAGGACAAATGATTGATTTACCCATTCAAAGCAATTTACGTGAAGGACTTTCTTTAACAGAATATATCGTTTCTTGCTACGGAGCCCGCAAAGGGGTTGTGGATACTGCTGTACGAACAGCCGATGCTGGATATCTCACGCGCAGACTTGTTGAAGTAGTTCAACATATTGTTGTACGTCGAACAGATTGTGGCACTGTCCGGGGTATTTCTGTGAGTCCTCCAAATGGGAGGATGCCGGAAAGCATTTTTATCCAAACATTAATCGGCCGTGTATTATCGGATGATATATATACGGGTCCACGATGCATTGCCACTCGAAATCAAGATATTGGGATTGGACTTATCAATCGATTCATAACCTTTCGAGCACAACCAATATCGATTCGAACGCCCTTTACTTGTAAGAGTACATCTTGGATCTGTCGATTATGTTATGGCCGGAGTACTACTCATGGTGACTTAGTCGAATTGGGAGAAGCTGTAGGTATTATTGCAGGTCAATCTATTGGAGAACCCGGTACTCAATTAACATTAAGAACTTTTCATACTGGCGGAGTATTTACAGGGGGTACTGCAGAACATGTACGAGCCCCTTCTAATGGAAAAATAAAATTCAATGAAAATTTGGTTCATCCAACACGTACACGTCATGGATATCCTGCTTTTCTATGTTCTATAGATTTGTATGTAACTATTGAGAGTGAAGATATTCTACATAATGTGACTATTCCATCAAAAAGTTTTCTTTTAGTTCAAAATGATCAATATGTAGAATCCGAACAAATAATTGCTGATATTAGTGCGGGAACATCCACTTTGAATTTGAAAGAGCGAGTTCTAAAACATATTTATTCTGCCTCAGGCGGAGAAATGCACTGGAGTACCGATGTGTATCATGCACCTAAATTTCCATATGGTAATGTTCATCTCTTACCAAAAACAAGTCATTTATGGATATTATCAGGAGGGCCATGCAGATTCAGTATAGCTTCCTTTTCGCTCCACAAGGACCAAGATCAAATGAACGCTCATTCTCTTTCTGTCAAGCGAAGAGATATTTTGAATCCCTCATTGACTAATGATCAAGAGAGACACAAATTATTTAGTTCAGGTTTTTCTGGTAAAAAAGAAAATAGGATTCCTGATTATTCAGAACTTAATCGAATCGCAGGCACGGGTCATTATAATCTTATATATCCTGCCATTCTACACGATAATTTAAATTTTTTGGCAAAGAGACGAAGAGATAGATTGATTATTCCACTCCAATCGATTCAAGAACGAGAGAAAGAACTAATGTCCTCTTCAGGTATTTCAATTGACGTACCCATAAATGGTATTTTCCGTAGAAATAGTATTATTGCTTATTTTGATGATACTCGATACAGAAGAAAGAGTTCGGGAATTGCTTTTACTAAATATGAGACTCTAGAAGTGCATTCAATCGTTAAAAAAGAGGATTTTTTTGAGTATGAGTATCGAGAAGTCACGGAATTTAGGGCAAAAGACCAAATGAAAGTAGATCGATTTTTTTTCATTCCCGAGGAAGTGCATCGCTTACCTCTATCTTCTTCCATAATGATACGGAATAATAGTATCATTGGGGTAGATACACAAATCACTTTAAATACAAGAAGCCGAGTAGGCGGGTTAGTCCGAGTGGAAAGAAAAAAAAAAAGAATTGAACTTCAAATCTTTTCTGGAGATATCATTTTTCCTGGAGAGACAGATAAGATATCCCACCACAGCGGCGTCTTAATACCACCTGGAATAGGAAAAACGGATTTCAAAGTATCTAAAAAATTGCAAAATTGGATCTATGTCCAACAGATCATACCCACCAATAAAAAGTATTTTATTTTGGTTCGACCTGTAATCACATATGAAATAATGGGCTGTATAAATTTTACAATACCTTTTCCCCCGGATATGCTGCAAGAAAGGGATAATGTGCAACTTCAAGTTGTTAATTATATCCGTTATGGAAATGTCAAACCAATTCGGGTAATTTCTGACACAAGTATTCAATTAGTTCGGACTTGTTTAGTCTTGAATTGGGACCAAGACAAAAAAAATTCTTCGATCGAGGGGGCCCATGCTTCCTTTGTTGAAATAAGGACAAATGGTTTGATTCGAGATTTCCTAAGAGTTGACTTAGTGAAATCCTCTATTTCATATACTGAAAAAAGAAATGATCCATCGGGTTCAGAATGGATCTCTGATAATGGATCAGATCGGACCAATATCAATCCGTTTTTTTCCACTTTTTTCTATTCCAAGGAAAAGATTCAAATTCAACAATCCCTTAACCAAAATGAAGGAACTGTTCATACGTTGTTGAATAGAAATAAGGAATGCCAATCTTTCATAATTTTGTCATCATCCAACTGTTCTCGAATGGGTCCATTCAATGATGGAAAATCGTCCAATGTGATAAAAGAATCAATTCTAAAAAATCCGCTAATGCCAATTAGGAATTTGTTGGGCCCTTTAGGGACAGCTTTTAAAATTTCGAATTTTTTTTCATTTTACTATTTAATAACCTATAATCAGATCTGGATAACTAACTATTTACAACTTGACAATTTCAAAGAGACTTTTCAAGTACTTAAATACTATTTAATGGATGAAAAGGGGAAAATTTATAATGCCAATCCTTGCAGTAATATCATTTTGAATCCATTCAATTTGAATTGGTATTTTCTCTATCACAATTATTGTGAAAAGACATCTATAAAAATGAGCCTCGGACAGTTTATTTTTGAAAATGTATATATAGCCAAAAACGGGCCACACCTAAAATCAGGTCAAGTTCTAATTGTTCAAGTTGACTCTGTAATAATACGATCAGCTAAGCCCTATTTGGCCACTCCAGGAACAACTATTAATAGCCATTATGGGGAAATCCTTTACGAAGGAGATACATTACTTACATTTCTATATGAAAAATCGAGATCTAGTGATATAACGCAAGGTCTTCCAAAAGTGGAAAAAATGTTCGAAGTGCGTTCGATTGATTCAATATCGATGAATCTAGAAAAGAGGGTTGAGGCTTGGAACGAATGTATAACAAAAATTCTTGGAATTCCTTGGGGATTTTTGATTGGTGCTGAGCTAACTATAGTGCAAAGTCGTATCTCTTTGGTTAATAAGATCCAAGAGGTTTATCGATCCCAGGGGGTGCAGATCCATAATAGGCATATCGAACTTATTGTACGTCAAATAACATCAAAAGTGTTGGTTTCAGAAGATGGAATGTCTAATGTTTTCTTACCCGGAGAACTAATTGGATTGTTGCGAGCGGAACGAATGGGGCGTGCTTTGGAAGAAGCGATCCATTACCGAGCTGTCTTATTGGGAATAACAAGAGCATCTCTGAATACTCAAAGTTTCATATCTGAAGCGAGTTTTCAAGAAACTGCTCGAGTTTTAGCAAAAGCTGCTCTCCGGGGTCGTATCGATTGGTTGAAAGGCTTGAAAGAGAATGTTGTTCTGGGGGGAATGATACCCGTGGGTACCGGATTCAAAGGATTAATTCCCCCTTTAAGACAACATAACAACATTCCTTTGGAAACCAAAAAGCAGAATCGATTCAAAGGAGAAATGAAAGAGATTTTGTTCGACCCCATAAAAATTATTTGATTCTTTTCTTTCAAAGAATTTCCATGATACATCCGAATAATCATTTCTAGGATTAAACGATTCCGAAGAGCAGATTCATCCTTTTAACTATCTGTATTGTATATGTATTTGGTTCGGTTCTTTGATTTGGTGGTAATAAAGATAAAATAACGAATAGAAAAGAATAACGGCTTGGGTCGTGTATCTACGAACAATCTACAAAGGTTCCATCGGAACAATTATTTCGTTTTCAAGGTACCTCGTCTC-TTTTTTTTTTGAAAAGGGAGGGTAAACGGAGGGAAAAATGACAAGAAGGTATTGGAACATCAATTTGGAAGAGATGATGGAGGCAAGAGTTCATTTTGGCCATCGTATTAAAAAATGGAACCCTAAAATGGCACCTTATATCTGGGCAAAGCGTAAAGGTATGCATATTACAAATCTTGCTCTAACTACTCGTTTTTTATCAGAAGCTTGTGATTTGGTTTTTGATGCAGCACGTAGGCGAAAGCGAATCTTAATTGTTGGTACCAAAAAGAGAGTAGCTGATTCAGTAGCACGGGCTGCAATAAAGGCTCGATGTCATTATGTTAATAAAAAATGGCTCGGTGGTATGTTAACAAATTGGTCCACTACCGAAAGGAGACTTTGTAAGTTCAAAAAATTGAGACTGGAACTAAAAATGGTCAGACGCAATCTTCTGAAAAGAGATGCAGCTAGGTTGAAAAGAAAATTATCTCACTTGCAAACATATCTGGGCGGGATTAAATATATGACGGCCATACCCGATATTGTAATCATTATTGATCAGCACAAAGAATATACAGCTCTTCGAGAATGTATTATTTTGGGAATTCCAACAATTTGTTTAATCGATACAAATTGTGACCCCGATCTTGTAGATTTTCCGATTCCAGCGAACGATGACACTAGAGCTTCAATCCGATTCATTCTTAGCAAATTAGTATTCGCAATTTGTGAGGGTCGTTCTAGCAATAAAATAAAGCCTTGATTAATAATAAGCTAAATAAATTACTTAGGAAACTACATAGATTTAAAGAATTGATTACTATATTGTGAACCTCAAAAAAGCAATAAAACTGGAAATATTCTGTGATTAGTTGGTATTCAAAATATACGATTCAAGTAGGCAAGTCGAGAAAAAGATGGTTGAATCAAAATAATTTTGTTTAAAATTCTATTTCTCTCCGAGGGCAATATGAATGTTCTATCCTGTTCCATCAATACACTAAAAGGTTTCTACGAGATATCTGGTGTGGAGGTAGGTCAACATTTCTATTGGAAAATAGGAGGTTTCCAAGTCCATGGCCAAGTACTTATTACTTCGTGGGTTGTAATTGCTATCTTATTAGGTTCCGCCACTATAGGTGTTCGGAACCCACAAACCATTCCGACTGACGGTCAGAATTTCTTCGAATACGTCCTTGAATTCATTCGAGATATGAGTAAAACCCAAATTGGGGAAGAATATGGTCCTTGGGTTCCCTTTATTGGAACTATGTTTCTATTTATTTTTGTTTCGAATTGGTCAGGAGCTCTTTTACCTTGGAAAATCATACAATTACCTCGTGGGGAGTTAGCCGCACCTACGAATGATATAAATACTACTGTTGCTTTGGCTTTACTCACGTCAGTGGCATACTTCTATGCGGGTCTTAGCAAAAAAGGCTTGGCTTATTTTGGGAAATACATTCAACCAACTCCAATCCTTTTACCCATTAACATCTTAGAAGATTTTACAAAACCTTTATCACTTAGTTTTCGACTTTTCGGGAATATATTAGCCGATGAGTTAGTAGTTGTTGTTCTTGTTTCTTTAGTACCTTTAGTGGTTCCTATACCTGTCATGTTCCTTGGATTATTTACAAGTGGTATTCAAGCTCTTATTTTTGCAACTTTAGCCGCGGCTTATATAGGTGAATCCATGGAGGGCCATCATTGACTAGTTTTCGAAATAGTCTTTTTTTCATCTAGTCCAAGGCAATGTATGCGTAGCTCAAGATAATAGACGTAGAGAATATAAATATAGGAACTATAAATATACAAAGACGTTAGATACGATCTAGAATAATAACAAAAAGATTCCAATTCGAATCAAAAAAAGAAAAGAAATCGAAAAGATCTTTTTCCGAAAATTCCTGTTTGGTCGAGTTATACCTCTCCTCAATGAATATTATGAATATTCTATTTCTATTGTTCAGTCAATCCTTAAATATTAGGAGTCATAATTTGAATAAAAATTCTTCTTGCCCATTTCGATTCTATCCATGTGGAATAATGATAAAGAAAAGGGGGAGAAGAATTAAAAAAATGGAATTTCTAAAACTCAGGAGAGGAAGAGTCGAGCTAGGTCTATGTAATTGAATGGCTATAAGTCAACTCTTATGGATCTTTTGATGAATGATTCGAGAATCCGATTGAATCTACGAGAGGAATAGTTGGTTTACGTTATGGAAGAAAGACTTGTATATGGGATATTAGATATTCGTATAGTTATATATACGAACTAAAGTTATATCTAACTGTGAATTTAGATGGGGATTCCAATAGAAGTCCTTCCGTCTCGTTTGTAACTGTGAGTTGAATGAATAAAGAGATGAAATTAAGTAAGAAAAAGATAGAAAAATTTAAAGAACGTTTTGGAACAAAGAAATGGAAGAACGAAAGTCGTATGGATTCACAAGGACTCTGTGGATAGAAGATATCCAAGTAATTCTGAGGATTCAATAATATTTCCAATTCGAAGTTCTTAGTTAACATGAATTTGAGTGATGGAATAATTCCATCATCATTCATTGGTTGATCGTATCATTAACTATTTC-TTTTTTTTGGTGCGAGGAACTTCTCATGAATCCACTGATTTCTGCCGCTTCCGTTATTGCTGCTGGATTGGCCGTAGGACTTGCTTCTATTGGACCTGGAATTGGTCAAGGGACTGCTGCGGGCCAAGCTGTCGAAGGGATCGCGAGGCAGCCCGAGGCGGAGGGAAAAATACGAGGTACTTTATTGCTTAGTTTAGCTTTTATGGAAGCTTTAACAATTTATGGGCTGGTTGTAGCATTAGCACTTTTATTTGCTAATCCTTTTGTTTAAGCCTAGAAATCTGAAAAATACGTATTTTTCAGATTTTATTGCTCTGAACCTGTCCTTTAGTTTTTCAAATTCTATAAAGATTTCACTCTTATAACTAAATTACTTATTCGTTTTCGTTGAGAAAATAACCATGGGAAGGACTGATTTGAGGATGAGGAATTAGCATACCGATTCGCTTTTGTCCTTCCCTTCTTAGTCCAAGGGAAGAGGGAAGGGTTGCAACAAACAAGGTAGTTCACAATTTCGAAGTCAAATCTATTTTTGACTCTTTTTTGTTTAAAAATAGTAAAATATATATATATTATAAAGAAAAGGGGCGAAGCGAGAAAA-AAAAAAGAACTCTGTTCTATTTTTGAATCTATCTATAAGAGGAGATCCTATGAAAATTGTAACCGATTCTTTCATTTCTTTGGGCTATTGGCCATACGCCGGGAGTTTCGGGTTTAATACCGATATTTTAGCAACAAATCCAATAAATCTAAGTGTAGTACTTGGTGGATTGATCTTTTTTGGAAAGGGAGTGTGTGCGGGTTGTTTATTTCAAGAATAGGCTGGACCCAACCAGCTGTACTTTTTTCCTTTCGAATTAGGAAAGAAGGGGTGCATGATCTCACGAATTACTTCTGAATAAATTAAGAAATTATATGCAAGAACTATAGCATTTCGTGATTCATTGGTAAATCAACTTTGATTCTCTATGAACCAGTAATGCGGGACTGTTAACATGGTTAAAGCTAAATTGTTTGAAGTCCAGACGCAGCATGGTACTCTTTCTACCACTATGTTAATACAGAGATGGTTTCAAAATAAATTTTTTGATATAGAACACTCGTATTGATAAAATGATTTGAACTATTTTTGGAAAAATGGGTATTTCATCCTTTTTTCATCCAATGCTGAATCGACAACCTATGCATTACTTTATGTATAAAGTAAGAAGAATTTGTTGGATTTAAAGAAAAAAAGAAACAATTTTGCTGACAATTATATATTTTTTGGTTAGTCAGAAGAGTCCTCCGAATATTTTGGTCTTGTATTAGTAATCAATTTCGATATTTAAATTTTGGAATATGACCAGAGAAGAGAGGATAGGCTCATTACATAAAAAAAAAGATAGGGTAATTTGCCATAAATTAAGTGATTGAGCGTGAGAGCCAAATGAATCGAAAGATTCATGTTTGGTTCGGGAAGAGATCATGGACGTTTTGAAATGAATGGAAAGATAATCTACTTTCATTAAGCGATTTATTAGATAATCGAAAACAGAGGATCTTCAATACTATTCGAAATTCAGAAGAACTGCGCGGGGGGGTCATTGAACAACTAGAAAAAGCCCGGGCTCACTTACGGAAAGTGGAAATCGAAGCAGATCAGTATAGAGTAAATGGGTACTCGGAGATAGAGCAAAAAATTTTATCTTTGAGGACTTCAGCTTCTACGACTTTGGAACAATTAGAAAATAACAAAAATGAAACCATTCTTTTTGAACAACAAAGGGCGATTAATCAAGTCCGACAACGAGTTTTCCAACAAGCCTTACAAGGAGCTCTAGGAACTCTGAATAGTTGTTTGAACACCGAATTACATTTACGTATCATCAGTGCCAATATTGGTATGTTTGGGGCGATGAAAGAAATAACCGATTAGGCCTTCTACTCTATCTACCGTAAGGTATTA-TTTTTTTTTCAAAGAAAAAAAAAAAAAGAATTAAGAAAGACTCATGGGAACCATTCGAGCCGACGAAATTAGTAATACTATTCGTCAACGTATTAAGCAATATAATAGAAAAGTTAAAATTGTAAATACCGGTACTGTGCTTAAAGTAGGCGATGGTATTGCTCGTATTCATGGTCTTGATGAAGTAATGTCAGGTGAATTAGTAGAATTTGAAGAGGGTACAATCGGCATTGCTCTGAATCTGGAATCAACTAATGTTGGTGCTGTATTAATGGGTGACGGTTTGATGATACAAGAAGGAAGTTCTGTAAAGGCAACAGGAAAAATTGCTCAGATACCCGTGAGTGAGGCCTATCTGGGTCGTGTTATAAATGCCCTGGCTAAACCTATTGATGGTAGAGGTGAAATTTCATCTTCTGAATCTCGGTTAATTGAATCTCCCGCTCCGGATATTATTTCTCGACGTTCCGTATATGAGCCTCTTCAAACGGGACTTATTGCTATTGATTCGATGATTCCTATAGGACGTGGTCAACGAGAATTAATTATTGGGGACAGACAGACCGGTAAAACAGCAGTAGCCACAGATACGATTCTCAATCAACAAGGACAAAATGTAATATGTGTTTATGTAGCTATTGGTCAAAAAGCATCTTCTGTGGCTCAGGTCGTGACTACTTTTCAGGAACAACGCGCGATGGAATACACTATTGTAGTAGCCGAAATGGCGGATTCCCCTGCTGCATTACAATACCTCGCTCCTTATACAGGAGCAGCTTTGGCTGAATATTTTATGTACCGTGAACAACATACTTTAATCATTTATGATGACCTCTCCAAACAAGCACAAGCTTATCGCCAAATGTCTCTTCTATTACGAAGACCGCCCGGTCGCGAAGCTTATCCAGGTGATGTTTTTTATTTGCATTCACGCCTTTTGGAAAGAGCCGCTAAATTAAGTTCTCGTTTAGGTGAAGGAAGTATGACCGCTTTACCAATAGTTGAGACTCAATCGGGAGATGTTTCGGCTTATATTCCTACTAATGTAATTTCGATTACTGATGGACAAATATTCTTATCCGCTGATTTATTCAATGCTGGAATCAGACCTGCTATTAGTGTGGGTATCTCTGTTTCCAGAGTAGGGTCTGCGGCTCAAATTAAAGCTATGAAACAAGTAGCCGGTAAATTAAAATTGGACCTGGCACAATTGGGAGAATTAGAAGCCTTTGCACAATTCGCTTCTGATATCGATAAAGGTACTCAGAATCAATTGGCAAGAGGTCGACGATTGCGCGAATTGCTCAAACAATCCCAATCAGAACCTCTTACAGTGGAAGACCAGATAATGACTATTTATACCGGAACAAATGGTTATCTTGATTCATTAGAAATTGGAAAGGTAGCGAAATTTCTTGACGACTTACGGAAGTCATTAAAAAGTAAGAAACCTCAGTTCCAAGAAATCATATCTTCTACCAAAACATTCACCGAGGAAGCAGAAGCCCTTTTGAAAGAAGCTATTCAGGAACAGGTGAAATGTTTTATATTTGAGGAAGAGGCATAAAAAAATTGATCCCTTTTTTATCTTAAAAAAAGGGAGTAATGAAGCCTCTCTGATTCAAATTATTCAAAATGTC--TTTTTTTTGACATAGAAATAT-AAAAAAAATATATAGAAAAATTGCGTCCAATAGGATTTGAACCTATACCAAAGGTTTAGAAGACCTCTGTCCTATCCATTAGACAATGGACGCTTTTCATTTATTCCGATTCTTTTCACATTTTGACTTTCCTGCCTCTTATTTGTTTTTGAAAAAAAAAAAAAGAATCGGATTGTATGTGAGATATTTTCGGGAATTGTATATTTAATTCCAACGATCTATTAATTCTCTCTAATTAACTCTCTCTATCTTAATTAAGATAGAAAGAATTAATATAGAGAGTATATAAGAATTTATATCTGAATTCATATAGAGAGTAGCTGACTAAGAGAGGATCTAGAGCGGGTAGCGGGAATCGAACCCGCATCGTTAGCTTGGAAGGCTAGGGGTTATAGTCGACGTCGATTCAGCATTTTGAACGTCTCTAATTCAAAACCGAACATGAAACTTTGATTTCATCCGGCTCCTTTATGGAAGATGGAAAAAGTCTTAGATCTAAGATGTGAACGAAATTACAAAAAAAATTCTACCTATAACACCTATGTTAGCTTTTTGTCTGAATACATTCAAAACGACTCGCTTTCTAGATGATCCCTCTAGAAGAAGAGGCTTCTAACAATCTTTCTAGTTCCTTCGTTCTCTAGTTCTATTTGAAAGAATCCGAAGGAAAAGGACTTTGTTTCCACCGAGCTAAAACAATATGTCGATGTCTCTAGTAAACCAAAGTCATCGTTTAATAGCTATTTTGCTTCAATTTCTTTTCTACAAATAAAAAATTGAAGATTTAGTTACGATTAGAAATCTACTTTTCTATCTTCATCCATGGATCCTTGACCTATTCAATTGGAAGTATTAATCCAATTCCAAAATTTTGTTTCGCAATTTAATAATCCAATTTATCAATTTCTAATTGACCTTTGGATAGAAATCACGAGAATCTATGTTTTTCCTCGATTCGGTCATTGAGGGGTAAAGGATTTAATCCTTTTAAGAAAAAAAGTTTTTGATCGGAATATGAATTAAACCGAAAGACCCTTTAACTATTAAAGGGGGTTAATAGAACGAATCACACTTTTACCACTAAACTATACCCGCTACAATGTGATTATTGTATAATCATAGATCTTTTGTCAAACAAGGGAATTGGGCGTAATCAAGATAGGATCCTAAAAGAATCATGAAAATTCGAGTGTTAACTTTTTTAGTGGGAGTTTAATGAGATTAGGAAAAGAGGATTCATTTAAATAAGAGGTTC-TTTTTTTTTCTTTTATTGGAGGAATTTTGATAGATACGGTTCGATAAAAACATCGAAATCATAACATAAAAATGCATTGTCTAAGAATCCATAGTTTCATTTTTTATTCCCGTTATTATTCCACTATGTATTAAACTACTTAAAAAAAGTAAAAAGGAAGAAAGAATAATAAGAAATCACACTTTCTTCTTGCTTTAATAGCAAGTATTTTTGGTTTCAAATTAGATAAATCGTTTTATCTATGATTCGTTGGAACAAAAAAAAGGCCTGGCTAGTTACTAACCTAGCCCGACCGGAGGAATAAAAAGAAAAAGACCCTTTCGTACAAAATTAAAGCAAAAAATTATTC-TTTTTTTTTTGTTTCTATTGGATCTTTCCAGCCCTAATTTAATCGAAATGGAATTGCTGATAAAAATTGTATGTACATATCTATATAATAGAGATAAAGAGAGAAAGAAAGAATTTTTTGAATCCTTACTTTCCGTGTAATGTAATACAGTAATTATCTTTTTTTTGTCAATTGGGAGAGATGGCTGAGTGGACTAAAGCGGCGGATTGCTAATCCGTTGTACGAATTATTTGTACCGAGGGTTCGAATCCCTCTCTTTCCCTTTGCTTTTATGACTTGATATTTAATTTATCTTTCAAATTTTGCAAACCCCTTTTCTTTTTTCGTAGTTAAACGTGTGAAATAGATAAAATCGTAAGAAATTTTTAAAATCAAACAAGGAAAACGAAAAACCGTTTATTTTATTCTTCACGTCCTGGATTACGTCCTGGATCATTAGATAGGAATCCGAAGACGAAGAGAGAAATAAAGAATACCACTACTGTGGAAACAAAAAGTTTGAGAGTAAGCATTACACAATCTCCAAGATCATTTTTTGG-AAAAAAAAGAGAATAGATCGTCTATTTTTATACTACATATTTTGATACTAAGAAAAAAATGCTTTCTAGAAAGAAAAGCATTTTCAGAAATTCATTTTACGAGTCTTTCATTACTCAAAATTTCTTTCATAACCAGAATTAGATATTTTGGAGGACCCTAATTATTGTCTTTCACTGCAAAAGAAAGCGGGTCAGAATAGGGAAATGGGGTGATTCTGATTTTTTGCGTCTATCCAACCAAGCCAAGAGTTTCAATCTTTGAATTGAGGGTTCATCTTGTAATACTTATCTGACCTTCTTAATTGTAAGAATTTAAGGAATCAATCATGAATTTTCTAGGATAGTATTAAAGATCTCATCGAAAACTCACGGCAGCTTGCCAAACAAAGGCTAAGAGAAAAAAAAGCACAGGTATGACTGGCATAACATCTACAATTGGATTCAAAAAAGCATAGGCCTCGGGCAATTTGGAGAAGAAAAAACTAGTCGAATAAAGAGCAGAATTAATACAGATAAAGATCAAACTAAAGATATTAAGCATAACAGACATTTTTTTTCTTGGAGATAATTGCATTTTCATTGAGTTATTGATAATTGATATTAAGTAAAAACGAAGAAAGTAAGGTAGACAAAAAAAAATCCGTTATTTTGATTGAATTCACCCAAGCAAAAACTCTTCCTTTTGTTTGAATTCACCCAATCAAAAATCCTCCCATTCTCCAACGAGAATCGAAGAAATTATACTTTCATAAAATATTTTAATTGAATTATATGGAATGATCAATAAATTAAATTTAATTCTATATCTATACGTGCCAAAACCCTAGCAAATATCGAATCGATTCTATAAATTCGATATTTGCACTAAAATTGACGACCTATCAATACCAACATTATTCTTTAGTAGTGTCAAATAGAAATTGAAATGGGGCGTGGCCAAGTGGTAAGGCAACGGGTTTTGGTCCTGTTATTCGGAGGTTCGAATCCTCCCGTCCCAGAGCATATTCGAATAAAGATGGTTTTTTGAACAACTTTCTGTTTCAAGATCCAATATAATAATTGGATAGAATGTGATTCTTCTTTTTACTTTTTAATGATTCTTCTTTGATCTTTACTTGAACTGACTCGAGTTCAAATGACACGCAGATGTAACTGAATCCATTTGTAATTCAGGTAAGATAGAACATAGATTACAAAGATTTTCATTCAAAAAAATCAGCCGGGCTTTTCAGCATGTGTTTATTCTCTTCATATTAATTTATTGTCTTCATATTAATATTCAAGGGAAGTTAGGTACTGAGAAAAATCTTACGCCTCCTATTCAATTTTCAACGATGCATGTTGAATCGCCATGCGAAAGAACCTATATTTCCGATCTCTTATTCCCTATTTATTCTTTAAATGAAAGAGTCCAATAATAATTATTATATATATATATGTGATGTGATCTCGGAACTTCGAAACAAGAGGAAGTTCTTGGTACTAAAAAAATGGAATTCAATTAAATTAAGGGGTTAAGTCTTTTCTTACGACTGGGTTAGGGTAAAATAAAAAAAGGAGTAAAGGGCTTAATCTATATCTATACTTGTTTGGCTTTGTACCTCGATAAGATAGTCAGCATCCCAAAAAACAAAAAGGACTCCTTTTTATTTGATTTATGATTGCCATCGAATTTGGGGAATAGATAGAAGTTAATCAGCAACGAAAGGTATTAAAGTTCAATATCTGCGGCTGTCCGAATCTTATTAATAAACAATTAAGTTACATATGTAATGGAATCAATGTATTTTAATTCCATTTTTAGGTATTTCATGTTTGGCTCTAATAAAAAATTTAAAATCTATGTAAGAATTGAGACAGGGGTGATTCATCTATTTGATTCACTTTACTTTTTTTTTGACAAGATTCTAGAAAGATTACTGAACTCAAGTCAAACAAAATACGTATATAAAATGAGGAAATGCATATCCTATGTATATACTGTTTTCGCTCAATTTGAGTGCCAATACTTTTTCTTTGTGAAAAAATTTTGATCTCTTAAATTTTTAAATTTAAATATTTACCATAGAATTTATATCTATAAGAGTGACATTTGTTCAGTCTATCTGATAGATAGGAAAACCCCTATTTTTCATCGAATTCATAAAATCAGAATTGGAAGAGAATAATAAGGACTTAAATCTTCCCTTAGATCAGTCTTTTTTATCCATCTCATAAGAAAAAAAGCATTTTTTTTTTATTTTTATCTATCCGCTTTAAATTATTGATGATTCTATTCCAAAAGAAATAGAAATTTCTATCTTTTATGATGATTAAATGCGGGTCTTGCTGTTAAATTTTATTCAAATAATGATGTCTAAAGTAGGAAACTGAATTAAGAATTCAATATTTCTTATGATTCTTTATAAGTTGAATATTTGATGCTTAAAAAAGTGTGAAATTTTAAAATCTATCCTATTGAATTACTTGAAGATGCAGATATTCAAAAAGAACCCATTTCTTCGTCTTTTTCTTTGTAATAAAACAATTAAAACGAGTAAAAGAGACCCGACCTTTCAATGACTAAATATAGAGAACATACCGCGGGATGTCTCTTAGTAATGGCGAATAGTTGTTCGCATAATTTAGAATTTTTATTTGCAAAAAAAGAATAATATGTTCTATGTAAAACATGACGCATCTCCATCTCCTTCTAAGCACTTCTAATTGAAATAGGAATAGACACTAGGTTGCACAAAAAGTCGTTTTTTATCAATTCAAAGACCAAAAAGGGATTTTAAAAGATTTAAAGGGTCCGTTGAGCGCCTCATGGCTATGTCATAATAGCTTCGAACACTTGCCCCGGATCGACTTCCAAATCCTAATTGCTCTAGTGAATACCTAAAGAAAAAA--AAATAAATGGGAAAGAGAAATAGAAGAAAAAGATACTAATTCTATAAAAATCTCTCAGAGGTTCACTAATTATTTAGTTGGCAGGTCTCTTTGTATGTGTTGTCCGGAAATAGGAGGACTCAATGATTATTCGTTCACCGGAACCAGAAGTCAAAATTTTGGTAGATAGGGATCCAGTAAAAACTTCTTTCGAGGAATGGGCCAGACCGGGCCATTTCTCAAGAACAATAGCTAAAGGCCCGGATACTACCACTTGGATCTGGAACCTACATGCTGATGCTCACGATTTTGATAGCCATACCAGTGATTTGGAGGAGATCTCGCGAAAAGTATTTAGTGCCCATTTTGGTCAACTCTCCATCATCTTTCTTTGGCTGAGTGGCATGTATTTCCACGGTGCTCGTTTTTCCAACTATGAAGCATGGTTAAGCGATCCTACTCACATTGCGCCTAGTGCCCAAGTGGTTTGGGCAATCGTGGGCCAAGAAATATTAAATGGTGATGTGGGCGGGGGTTTCCGCGGAATACAAATAACCTCCGGTTTTTTTCAGATTTGGCGAGCGTCTGGAATAACTAGTGAATTACAACTCTATTGTACTGCAATTGGTGCATTGATCTTTGCAGCATTAATGCTTTTTGCTGGTTGGTTCCATTATCATAAAGCTGCTCCAAAATTGGCTTGGTTTCAAGATGTCGAATCTATGTTGAATCACCATTTAGCGGGTCTACTAGGACTTGGGTCTCTTTCTTGGGCGGGACATCAAGTACATGTATCTTTACCGATTAACCAATTTCTAAACGTTGGAGTAGATCCTAAAGAGATACCGCTTCCTCATGAATTTCTCTTGAATCGGGATCTTTTGGCTCAACTTTATCCCAGTTTTGCCGAGGGAGCAACCCCATTTTTCACCTTGAATTGGTCAAAATATGCGGAATTTCTTACTTTTCGGGGAGGATTAGATCCAGTAACTGGGGGTCTATGGTTGACTGATATTGCACACCATCATTTAGCTATTGCAATTCTTTTCCTGATAGCAGGTCACATGTATAGGACCAACTGGGGCATTGGTCATGGCCTAAAAGATATTTTAGAAGCGCATAAGGGTCCATTTACAGGCCAGGGCCATAAAGGACTATATGAGATCCTAACAACGTCATGGCATGCTCAATTATCTCTTAACCTAGCTATGTTAGGCTCTTTAACCATTGTTGTAGCTCAACATATGTATTCCATGCCCCCTTATCCCTATCTAGCTACTGACTATGGTACACAACTGTCATTGTTCACACATCACATGTGGATTGGTGGATTTCTCATAGTTGGTGCTGCTGCACATGCAGCCATTTTTATGGTAAGAGACTATGATCCAACTACTCGATACAACGATCTGTTAGATCGTGTCCTTAGACATCGCGATGCAATCATATCACACCTCAACTGGGTATGTATATTTTTAGGCTTTCACAGTTTTGGTTTGTATATTCATAATGATACCATGAGCGCTTTAGGGCGTCCCCAAGATATGTTTTCAGATACCGCTATACAATTACAACCCGTCTTTTCTCAATGGATACAAAACACTCATGCTTTGGCACCTGGTGCAACGGCTCCTGGTGCAACAACAAGCACCAGTTTAACTTGGGGGGGTAATGATTTAATAGTGGTGGGCGGCAAAGTGGCTTTGTTACCTATTCCATTAGGAACCGCAGATTTTTTGGTCCATCACATTCATGCATTTACGATTCATGTAACGGTATTGATACTCCTGAAAGGTGTTCTATTTGCTCGTAGCTCCCGTTTGATACCGGATAAAGCAAATCTTGGTTTTCGTTTTCCTTGTGATGGACCTGGAAGAGGGGGAACATGTCAGGTATCGGCTTGGGATCATGTCTTCTTAGGCCTATTCTGGATGTACAATGCAATTTCAGTAGTCATTTTCCATTTCAGTTGGAAAATGCAGTCAGATGTTTGGGGCCGTATAAGTGATCAGGGAATAGTAACCCATATCACAGGAGGAAACTTTGCGCAGAGTTCCATTACTATTAATGGGTGGCTGCGCGATTTCTTATGGGCACAGGCATCCCAGGTAATTCAGTCTTATGGTTCTTCATTATCTGCATATGGCCTTTTTTTCCTAGGTGCTCATTTTGTATGGGCGTTTAGTTTAATGTTTCTATTCAGCGGACGTGGTTATTGGCAAGAACTTATTGAATCCATCGTTTGGGCTCATAATAAATTAAAAGTTGCTCCTGCTACTCAGCCTAGAGCCTTGAGCATTGTACAAGGACGTGCTGTAGGAGTAACTCATTACCTTCTGGGCGGAATTGCCACAACATGGGCGTTCTTCTTAGCAAGAATTATTGCAGTAGGATAATGGCTAGGAGGATTTGAAAAGCATTATGGCATTAAGATTTCCAAGGTTTAGCCAAGGCTTAGCTCAGGACCCCACTACTCGTCGTATTTGGTTTGGTATTGCTACCGCACATGACTTCGAGAGTCATGATGATATTACTGAGGAACGTCTTTATCAGAATATTTTTGCTTCTCACTTTGGGCAATTAGCAATAATTTTTCTGTGGACTTCTGGAAATCTGTTTCATGTAGCTTGGCAAGGAAATTTTGAGTCATGGGTACAGGACCCTTTACACGTAAGGCCTATTGCTCATGCAATTTGGGATCCTCATTTTGGTCAACCGGCTGTCGAAGCTTTTACTCGAGGGGGTGCTCTTGGCCCAGTGAATATCGCTTATTCTGGTGTTTATCAGTGGTGGTATACAATTGGGTTACGCACTAATGAAGATCTTTATACTGGAGCCCTTTTTCTATTATTTCTTTCTGCCATATCTTTAATAGCGGGTTGGTTACACCTACAACCGAAATGGAAACCGAGTCTTTCCTGGTTCAAAAATGCCGAATCTCGTCTCAATCATCATTTGACAGGACTCTTCGGAGTAAGTTCCTTAGCTTGGACGGGACATTTAGTACACGTCGCTATTCCTGGATCCAGAGGAGAGTACGTCCGATGGAATAATTTCTTAGATGTATTACCGCATCCCCAAGGGTTAGGTCCACTGTTTACAGGTCAGTGGAATCTTTATGCTCAAAACACCGATTCAAGTAGTCATTTATTTGGTACTTCCCAAGGAGCAGGAACTGCTATTTTAACCCTTCTCGGGGGATTCCATCCACAAACGCAAAGTTTATGGCTGACTGATATTGCTCATCATCATTTAGCTATTGCATTTTTTTTTCTTGTTGCTGGTCATATGTATAGAACAAACTTCGGAATTGGGCACAGCATAAAAGATCTTTTAGATGCACATATTCCTCCGGGGGGACGATTGGGGCGTGGCCATAAGGGTCTTTATGACACAATCAATAATTCAATTCATTTTCAATTAGGTCTTGCTCTAGCTTCTTTAGGGGTTATTACTTCCTTGGTAGCTCAACACATGTACTCTTTACCTGCTTATGCATTTATAGCACAAGACTTTACTACTCAAGCTGCGTTATATACGCATCACCAATACATCGCAGGGTTCATTATGACAGGAGCTTTTGCTCATGGAGCTATATTTTTCATTAGAGATTATAATCCAGAACAGAATGAGGATAATGTATTGGCAAGAATGTTAGACCATAAAGAAGCTATTATATCCCATTTAAGTTGGGCCAGCCTCTTTCTGGGGTTCCATACCTTGGGACTTTATGTTCATAATGATGTCATGCTTGCCTTTGGTACTCCGGAGAAACAAATCTTGATCGAACCTATATTTGCTCAATGGATACAATCCGCTCATGGTAAAACTTCATATGGGTTTGATGTACTTTTATCTTCAACGAGTGGCCCCGCATTCAATGCGGGCCGAAGCATATGGTTGCCCGGTTGGTTAAATGCAGTTAATGAGAATAGTAATTCACTATTCTTAACAATAGGTCCGGGAGACTTTTTAGTTCATCATGCTATTGCTCTAGGTTTACATACAACTACATTGATCTTAGTAAAAGGTGCTTTAGATGCGCGCGGTTCCAAGTTAATGCCAGATAAAAAAGATTTCGGTTATAGTTTTCCTTGCGATGGCCCGGGACGAGGTGGTACTTGTGATATTTCGGCTTGGGATGCATTTTATTTGGCGGTTTTCTGGATGTTAAATACCATTGGATGGGTTACTTTTTATTGGCATTGGAAGCACATCACATTATGGCAGGGTAACGTTTCGCAGTTTAATGAATCTTCCACTTATTTGATGGGATGGTTAAGAGATTATTTATGGTTAAACTCTTCCCAACTTATCAATGGATATAACCCTTTTGGTATGAATAGTTTATCGGTTTGGGCGTGGATGTTCTTATTTGGACATCTTGTTTGGGCTACTGGATTTATGTTCTTAATTTCCTGGCGAGGATATTGGCAGGAATTGATTGAAACTTTAGCATGGGCTCATGAACGTACACCTTTGGCCAATTTGATTCGATGGAGAGATAAACCAGTGGCACTTTCCATTGTGCAAGCAAGATTGGTTGGATTAGCCCACTTTTCTGTAGGTTATATATTCACTTATGCGGCTTTCTTGATTGCTTCTACATCGGGTAAATTTGGTTAATTTTTATTTAGTGTCGTATCGTATATAATGTGGTATATAATATACACGATAATCCCATTTCTTTTGATGGGAAGAAGGTCCATCTTCTTATATTTCTACATCTAGGATCCGACTTGTATCATAGATACTGATAGGAACTGAAACATTATGGCAAGGAAAAGTTTGATTCAGAGGGAGGAGAAAAGGGAAAAATTGGCACAGAAATATGATTTGATTCGTCGATCCTCAAAAAAAGAAATAAGCAAAGTTCATTCGGTGAGTGACCACTTAGAAATTCATGGAAAGTTACAATCCCCACCACGGAATAGTGCACCTACACGCCTTCGTCGACGTTGTTTTTTGACCGGAAGAGCGAGAGCTAACTATCGAGACTTTGGACTATCCGGACACATACTTCGTGAAATGGTTCACGCATGTTTGTTGCCAGGGGCAACAAGATCAAGTTGGTAAGGATTAAAATATCCTTTCATTTCTATGATCATCGATCATAGAGGGCCCCTTGACTATGTCTGTATAAATGGGTTACATTCTATTTGTACAGATTAATAGGAAAGGGGCGCATTCAATCCTTGTTTTAGATTACTTTTTAGTTCTTCTCTTCAGAGTGGGGAGTAGAGTAGTTTGGTAGCTCGCAAGGCTCATAACCTTGAGGTCGCGGGTTCAAATCCCGCCTCCCCTTTTTTTAATTATATTAGATTTAACTCTGCTAACAGGTAATTAATTACCTATTTCATTTTCGAATAGGAGAAAAAGAGGTGGGTAGAACCACTACACTATCACGGCCAACTATAACAAATCCTTTATCATAGTAAAAAAATTACTTCACTCTGGGGCGGATAGCGGGAATCGAACCCGCATCTTCTCCTTGGCAAAGAGAAATTTTACCATTCAACCATATCCGCATTTTTTTGTTCTTAATACGCAATATGTCCACACATATATGATATATCTGCCTGGATTCTATTTGTGTAGTGCCGGGTCAGAGACTTTCTTCAGGGCAACTAGTTTATTCATTTTTTTTTTTTTTTTTTTCATTTTAAAATAAAAGTTTGACCCCCCTCGAA-TTGTTTTTTTTTTCATTTTTATTTAGGGGATTTATATTCAATTTGAATGTGTCTCACAACCGAAAAGAATTCAGGGGGGGTCATTTCGTTTTTGGAGCTGAAATGAATAGGTTCACGAGATGAGAGAATTAAGGATACCCACCAGAAAAACTAATCCAATCCATAAGGATGTACCGGAAAATACAACATTTTTATTACTTGACCAACCATCAGGAGAAGCAAATACAACGGGTACGCTAATCAATAAGATTGATGAAGTAACAATTAATGCAAAAACAGCCAGTTGGAAAGCAACAGTCATTCTTTTAATCCTCCAAGCTACCAACAAATGAGCTATACCATTTGATCCCTCTATCAGCCAAAAAGTTGTAATAAACTCCATCATGGGGGGATTTTCCGATGAATACATTGACTCTATATAACTTCTAAAATTATATTAAAATTATACTAATTTTTTACCATTTTATTCGAAGATGTAGTCGAGGGGAATGGAATTTTTTTGACTTCCCAAATGGACATGCTGGATCATCCGTCCATTTATATGGATAGATAGATGGACCTGTAGATTCACACTTGATATCTTTCTACTGATAGTGATCTACTCATACGGCTATGTTCTATTCGTAGGAATAAAAGAAAAATTGTCTTTCGGAGAGATGGCTGAGTGGTTGATAGCCCCGGTCTTGAAAACCGGTATAGTTCTGAACAAAGAACTATCGAGGGTTCGAATCCCTCTCTCTCCTTTTTCTCGTTGAAGAAAGTTGTTTTTTTATTAGTTTTTATCGGACCGGTATGATAAAGAAAGGGGAATGGCTCGGCTATCCCACCTAGCCAAGCCATAAAAAATAGATTAGAAAAAACAAATTAGATAGAAATGAGTTGAAAAAAAAAAGAAAGGAAATACTTTTTCAATATGACATAATCCCAATATGTATGATGGAATCAAATTCCTCCTTCAAACATTGAATTTCCTATCTCAATTAAGAGGAGTCATGGAAAGAACAGGCTCAAAATCACGATCAATTCCTTTTTCAAATCCTGCAGCAGCTGCACGAGCCCTTCCCGCGTGCCACAAATGACCTACGAATAAGAAGAATGCTAGAACAAAATGAGAAGTAGCTAACCAACTTCTAGGAGAGACATAATTGACTGCATTGATCTCGGTAGCTACGCCACCCACGGAATTTAAAGAACCTAAAGGAGCATGTGTCATATATTCTGCGGAACGCCGTTCTTGCCAAGGTTGTATGTCGTTTTTCAGCCTACTCAGGTCCAATCCATTTGGACCCCTTAGAGGTTCTAACCATGGAGCACGCAAATCCCAAAAACGCATAGTTTCGCCCCCAAAAATGACTTCTCCAGTCGGGGAACGCATTAGATATTTACCTAAACCGGTAGGTCCTTGGGCAGATCCCACGTTAGCCCCAAGACGTTGGTCTCTAACTAGAAAAGTAAATGCTTGAGCTTGAGAGGCTTCTGGTCCAGTAGGTCCGTAAAACTCACTAGGATAAGCGGTATTATTGAACCAGACAAAACAACACGCAATGAAACCACAAACAGATAAAGCAGCTAAACTATAAGACAAGTAAGCCTCTCCAGACCATACAAGCGCGCGTCGAGCCCACGCGAAGGGTTTGGTTAAGATATGCCAGATTCCACCAAGTATACAAATGGAACCTAACCATACATGTCCTCCTATTATATCTTCCAAATCGTCTACACTAACAATCCATCCTTCTCCCCCAAAGGGAGATTTTAGTAAATAACCAAATAGAATACTTGGTCTAAGGGTCAAGTTGGTAATTTTTCTTACATCTCCCCCTCCGGGAGCCCAGGTATCATATAGGCCCCCAAAATAAAGAGCCTTGAATACTAGAAGAAAAGCACCTATACCTAACAGGATTAAGTGAATACCTAAAATTGTGGTCATTTTATTTCTATCTTTCCATACATAACCGAAGAAAGGAAAAGATTCTTCAAGAGTCTCAGGTCCCAGAAGTGCATGATAAATACCGCCAAAGCCCAATACTGCAGAGGAAATTAAGTGAAGTACTCCAGATACAAAGTATGGAAAGGTGTCTATAACTTCTCCACCAGGACCTACCCCCCACCCGAGAGTAGCTAGGTGCGGAAGTAAAATTAACCCTTGTTCATACATAGGCTTCTCGGGTAGAAAATGAGCCACTTCAAATAGGTTCATCGCTCCAGCCCAGAATACAATTAATCCGGCATGGGCTACATGAGCCCCTAGTAGTTTACCGGATAAATTGATAAGTCGGGCATTTCCGGCCCACCAAGCGAAACCTGTGGTTTCTTGGTCACGGCCAGCTAAAGCTAAAGTTCCATTAAAGAGCGTTTCCACGGGGTAGAACCTCCTCAGGGAATATAAGGTTTTCATGAGGCTGATCTTGAGCCGCCATCCAAGCACGAATACCCTCGTTTAAGAGAATGTTTTTGGTGTAGAAAGTCTCAAATTCAGGATCTTCCGCTGCGCGAATTTCCTGAGAAACGAAGTCATAGGCACGTAGGTTCAGGGCTAGACCGACTACTCCAAGAGCACTCATCCATAAACCGGTTACTGGTACAAATAACATAAAGAAATGTAACCAACGTTTATTGGAAAAAGCAACCCCAAAGATTTGGGACCAAAAGCGGTTGGCGGTGACCATTGAATAAGTTTCTTCGGCTTGAGTTGGGTTAAAAGCACGGAATGTATTTGCACCATCACCATCTTCAAATAAAGTATTTTCCACGGTAGCACCATGAATAGCGCATAGCAAAGCCGCGCCTAATACACCGGCAACTCCCATCATATGAAATGGGTTCAACGTCCAATTATGAAACCCTTGAAAAAAAAGGATGAATCGAAATATAGCTGATACGCCAAAGCTAGGCGCAAAAAACCAACCAGACTGACCTAGTGGATAAATCAGGAATACGGAAACAAAAACAGCAATTGGGCCAGAGAATGCAATTGCATTATAAGGTCGTAATTGAACAGATCGAGCAAGTTCGAATTGACGTAACATGAAACCTATTAGTCCGAAAGCGCCATGGAGAGCAACAAAAGTCCACAGACCACCTAGTTGACACCAACGAGTAAAATCTCCTTGTGCTTCAGGACCCCATAGTAACAACAAAGAATGTGCTAAACTATTAGCCGGAGTAGAAACTGCGGCTGTTAAGAAATTGCAGCCTTCTAAATAGGAACTGGCCAATCCATGAGTATACCATGAAGTTACAAAGGTTGTACCTGTAAACCAACCCCCTAAAGCGAAATAGGCACAAGGAAAGAGCAATAAACCAGACCAGCCTACAAAAACGAAACGGTCCCTCCGTAACCAGTCATCCATAATATCAAATAAATCATTTTCGTCTTTGGTAAATTTACCAAGGGCTATAGTCATAGTAATCCTCCTATTCAACTACTTCGACCATTTCCGAGTACCTCATAGCATTCGAAGGGCGTCTAAAGATTTAATCAGTTATCTATGATTTCTCACGCACTGCCCCTTGGAATGAATGAGTTTCGAAGATAAAAATCTATAACCTGATCTAGGTAAATCCACGAACTCAATTCGATTATTCCTTATTATTCTGACTCATCTAAACTATGAATTGCCTTCTTATAAGCTATCAATCAGATAGATGAATCTTTTGAAAGAACTGTTCAAGGAACAAGCGGTTCCCTCTCTCGCTACGAGTTGATCCTCAGACCTATCCCCTTGTTCCATCAACTAATCTTATTCTTGGATCTTGTTCAGGATATTGAAAAATAAATCTTTTTATCGATTCTTTGAATTTCTATGTATACTAAACGACTACAGTATCAGAATTTGATTAATTAATTTAC-TTTTTTTTTCATTTTCTTTTAGTGTCGTCTTTGTTATGTTTCCTTTTTCTTCAAATGAATCTAAAACTCCAAAATATATCTTTCCACGGGTCGAAGAAGGATACTTCGAATATTTTTCTATTTCTTTTTATCTGTTCGAAAAAGAGAGAATTTTCTATTTTTTCATGAAATTGAATACAATATTCAATAAAAAAGGAGACTGGAAATGAAAGTCTCTTTCTCCCATCCACTCTCCATCTCATTGTCAGAACGAAAATTTCGGATGGATTGATATGGAAATGTTTGGTACATGAAACCACAATCTGATAGATATACATTGAAATAGGTAAATTTTATAGAGATAGAAATTAAAATGAATTGAATTTTCAATTCATTTATTAATTTAATTGCATTAATTTATATAAATTTTTTAATATAAATCTTTGATCTGGAATCAAAAAAAGATATTAAGAAAAAGGTATTTTATGTTGTGACTTCGAATAAACGAAACCTTTTTCCGCGGAGAAACGGAATAACAATTTATTCCTATGGAACATCTAGTAATAGGTATATTTAATCAGAAATATCGGCAAATTCTTGTGGATTCCAAAGAAATAAAAAG---AAAAAAAAAGGATCAACGGGTCCAATTTCATCTCCATCGAATTTGAATATCAGAATAGTGGATAGAGTCGTTATTCAATGGGTCAGGTCCACTTACTTTTTATGTTTGTTGTTTTCTAATTTTTAGAATGGATTTGATTTAATGGAAAGTAGGAATATTTGTCGATTCAAGAGACGACTTATTTAATATTATTGATTATTATTACAATTTACTGAACAAATGTTCAACTTTCGAACTACTATACTATTATTATAATATACTCTAATTGAGTAGAATAATAACTTATTCTACATTATATTCTACATTATACAGTTGATTATTTTTTTTAATCAAAAATATTAAGAATATTTCCATCCTCCCTTCCATAATAAACATTATGACTGGAGTTTTATGAAAAAAGGGCCAAAGCCCCTTATCGGACTTGAACCGATGTCTTACGCCTTACCATGGCGTTACTCTACCACTGAGTTAAAAGGGCCTATTTGAGTTCATTCTTGAATGAATCACTACTCACTATGTGGATAAAATAGATCTATGTACATCGATTATATACATACGTATACGTAGTAGATTCATAGTGGCTAGTTAGTGCCTCATTCTTGAATAAGAACATTAATTTCCCTATCGAGTCTAGAAAAATGCAATGAATTGCTTTTCTTTTGTTAACTTTATTTTATTCCTGTCAGAACTAAATTCACTTGATTGATCCATGTACACCTACCAATTCGACACAGATTCAAGCTATTTTCTAGAATCATAGATTCTACTTGTCCCTTTAACTAAATTCTTCTTAATTAGAGAAAAAAACTCTCTACCTTCTTGACCCCTCTTGCTGGATTTATCCTTTATTAATTTCCTAGCTTAATGTAACATAGAGATTAGGTATATCTTAACAACGAATGAGTGAAAGTGGACAAAATGGAATTGAAACTCCCTTCTTTTTCTTTTCTGACGGACAAGTCACTCCCGGAAAGAATCCTATCTTTCGTATTCTTTCTATTTTTTTATTCCAATTTAATAGAATAATAGATTTCCGTAGATTCTAGATATGAAATCTGTATATTAATATTTCTATAGGGCGATTAGATTCGAATCCATATTATTTAAGAATCTATTATAATAAGATATACGATCGATCATATACTTGACAATTTCTATCTAAAAAGTTTAGATTCTTTTTTTTATAAAAAAAGAAATAGAATTGATTCTAATAAGATATATCATCGATCATATAGTTGACAATTTCTATCTAAAAAGTTTAGATTATTTTTGTTATAAAAAAAGAAATAGAATTGATTCTAATAAGATATATCATCGATCATATAGTTGACAATTTCTATCTAAAAAGTTTAGATTATTATTGTTATAAAAAAAGAAATAGAATTGATTCTAATAAGATATATCATCGATCATATACTTGACAATCACTATATATTCAAGTTACAATATATTCTTTTCAATATAAAATATTTTTGGTGGATTGGAGGGACCACTATGAGAATTTTCGTTATACAAGGGCGTATTTTACAAATACGCCCAATCTCACTAATTTTGATTTTTCTGGCTTGTTGCTGTTTTTTCGTATATCGTGGGTTCCAATAAAGAAAAAGATTTGCCGTCTTATTGTGTTCGGGAAAGAGGATCCACGATATATCCCTCTTCGCAAATTAGGCTTATCGAAAAGAGTAGCTGATGTACTTATTAAAAAAGAAGAAATAATTTCTCTTAATCTATTAATAGTGTTGGTAATCTACGCTCGCGAGTACCTCCTAGAAATAGAAGATTTGGACAAGAAAGAAAAAGAAGAAATTTTCAGAAAAATAGACGAATTTATTAATAATTCATGGGCTTTAACGGCCTTATTCTATTGTCACTTTGATAAACTGAACCTGAAACCGTGGTGGTATAGGTTGATAGTTTATATCTCTAGAAAAAGAAAAGACCCGGCTTTTTTCTTTATTTCAGAATTGAAGTTATCTACCCGAATAACTAGTTTTTTCATGGAAGAAAAGATCTATACTATCGAGGATCTTCTAATCATTATAAAAGATACTCACAGTTCCAAGTGGAAGAGACTTCTACAATCAGAAGATTTCCAATATTTGGCATATTTCGATTTCCTCGAGATCTATGGAACCATACACTATTTTCTTCATTGTTAAAGACAGACAGTCTCCGGGCGCTTCATATTCGCCCGGGTACAGGTGGAATGAAAGAGAATTTCGAATCCGCTTTATATGCGAACAAAAAAGCTATAAGTCGGGTCAAGTAAGTCACAATATTCATTACAATATTCTGCTGAATCCATTTCTTTTTCTAGGCCTGCCACTTTATCTTTTCTTTTTTAATGCGGTCTGATTTCTCATGTTACGGATTAGTATAATGTCTTTTAGCTATTCATTTCATGTTAGTAAGTATTTATTTATACTTTACTTTTTAAAATAAAATTTTCGTGAACCCTTCCTATTCTATGCAAAACAAAAAAAAAATTTAACTTTATTTACATAATACTTATTCGACTAAATTCAAATTCAGTGCCATTGATAAGACCGCGCTTGGTAATTTCTTTACCATGGCTCCCTTCCCTCGTTTTTCTATTTTATTAGGTTACAAAAAACGTATTAAATCGAGGGATACAAGAATCTCCGCGAATTTAGATAATTGGGATAATGCCGAGGGGTGGGATGCCCAGGAAGACCCTAGGTGGGATGACTGTGGGTGGCATGCCGGTGATGACGATGATCATGAAAGTCAAAATGAAAAAGAAAATGATCAAGAAAGTGATAATAATCCTGGTGGATTCCACAAATATAGGCATTTGTGGGTTCAATGCGACGTTTGTTATGGTTTAAATTATAAGCCGCTTTTTAATTCAAAAATGTATATTTGTGAATGTTGCGAATATCATGTGGAAATGAATAGTTCGGATAGAATTGACCTTTTGATTGATCCAGACACTTGGGTTCCTATGGATGAAGACATGGTCTCTCTGGCCATTGAATGGGATTTCGAAGAAAAAGAGGAGCCTTTTGAACTGGACCTCAGTGAATGGGAAGCTGAACTCAAAAAAGTATACATAGAACTAGAATTACGAATACAATTAAAAAAAAATAAAAACAGGAGGAAACCATTATGAAAATTGTAATGAGAATTGTAGTTAAAAACAGATGCATGGAAATTTTAGTTAAAAACAGAGGGAAACCCATGATACAACTTTTAGTTTTACAAAGGTATCAATTAAGTATACAAAGGTATGTTTTACAAAGGCATCAAATCTCNCTAATTTTGATTGTTCTGGCTTGTTAAGACTGGCTTTCAATAAAGAAAAGAGTTTGCCGTCTTCTTTTTTTCGAGAAAAGGGATCCACGATATATGTCTGTCTTCAAATTCGGCTTCTCTAAAAGAGTAGTTGATGTACTTTTTGATCAAGAAAAGATTATTCGTATTAATAGATTACTAATAATGGTAATCTACGCTCGCGAGTACTTCCTAGAAATAAAAGGTTTGGAGGAAAAAGAAAAAGAGGAAATTGTCAGAAAAATAGACGAATTTGTTAATAATTCGTGGGCTTTAACGGCCTTATTCTATCATAACTTTGATAAACTGAAAGTGAAACCATGGTGGTGTAGATTGATAGTCTATATCTCTAGAAAAAGAAAAGACCCGGCTTTTTTCTTTATTTCAGAATTGAGGTTATCTACCCGAATAACTAGTTTCCTTATGGAAGAAGATATCTATACTATCGATGATCTTCTAATCATTATAAGAGATACTCACAGTTTTCGGTGGAGTACACTTGTAGAATCAAAAGAGTTGGCATATATAGATTTAATCGAGATCTATACAACTCTACACAATTTTCTTCATTGTTAAAGACAGACAGTCTCCGGGCGCTTCATATTCGCCCGGGTACAGGTGGAATGAAAGAGAATTTCGAATCCGCTTTATATGCGAACAAAAAAGCTATAAGTCGGGTCAAGTAAGTCACAATATTCATTACAATATTTTCTTTTTTAATGCGGTCTGATTTCTCATGTTATGGATTAGTATAATGTTTTTTAGCTATTCATTTCATGTTAGTAAGTATTTAGACTCTTTTTGAAAATTTTAATGAACCCAAAAATAATCTTTCCTATTCTATGCAAAACAAAAATTTACTTTATTTACATAATACTTATTCGACTAAATTCAAATTCAGTGCCATTGATAAGACCGCGCTTGGTAATTTCTTTACCATGGCTCCCTTCCCTCGTTTTTCTATTTTATTAGGTTACAAAAAACGTATTAAATCGAGGGATACAAGAATCTCCGCGAATTTAGATAATTGGGATAATGCCGAGGGGTGGGATGCCCAGGAAGACCCTAGGTGGGATGACTGTGGGTGGCATGCCGGTGATGACGATGATCATGAAAGTCAAAATGAAAAAGAAAATGATCAAGAAAGTGATAATAATCCTGGTGGATTCCACAAATATAGGCATTTGTGGGTTCAATGCGACGTTTGTTATGGTTTAAATTATAAGCCGCTTTTTAATTCAAAAATGTATATTTGTGAATGTTGCGAATATCATGTGGAAATGAATAGTTCGGATAGAATTGACCTTTTGATTGATCCAGACACTTGGGTTCCTATGGATGAAGACATGGTCTCTCTGGCCATTGAATGGGATTTCGAAGAAAAAGAGGAGCCTTTTGAACTGGACCTCAGTGAATGGGAAGCTGAACTCAAAAAAGTGTACATAGAACTAGAATTACGAATACAATTAAAAAAAGAAAAAGAAAAGGCTGATCAAGAGCGTCTCGATTCAGAAGAAGAAGAGAAGATCTCTTCCGAAGAAAAAGAGAAGACTGATCAAGATCGTCTCGATTCAGAAAAACAAGATCTTCTCTATTCAGAAGAAGACGACCAGACTTATCTAGATCGTCTCGATTTAGAAGAAGAAGAGAAGATCTCTTCCGAAGAAAAAGAGAAGACTGATCAAGATCGTCTCGATTCAGAAAAACAAGATCTTCTCTATTCAGAAGAAGACGACCAGACTTATCTAGATCGTCTCGATTTAGAAGAAGAAGAGAAGATCTCTTCCGAAGAAAAAGAGAAGACTGATCAAGATCTTCTCGATTCAGAAAAAGACGAACAGACTTATCAAGATCGTCTCGATTTAGAAGAAGAAGAGAAAATATCTTCCGAAGAAAAAGAGAAGACTGATCAAGATCGTCTCGATTCAGAAGAAGACGACCAGACTTATCAAGAGCGTCTCAATTCTAATCAAAGCGAGACAGGATTACCGGAGGCTATTCAAACAGGCATAGGCGAACTAAATGGTCTTCCCTTAGCACTTGGAGTTCTGGATTTTCAGTTTATAGCGGGGACTATGGGATCCGCAGTCGGAGAAAAAATTACCCGTTTGATCGAGTATGCTACCCGAGAATTTCTACCTCTTATTATAGTGTGTGCTTCTGGGGGTGCACGTGTCCACGAAGGAAGTTTCAGCTTGATGCAAATGGGTAAAATAGCTTGTGCGTTATATAATTATCAATTAGATGCCAAACGATTTTATATATCAATCCTCGCATCTCCTACTACTGGTGGGGTAACAGCTAGTTTTGGTATGTTGGGGAAGGTCGTTATTGCCGAACCCGAGGCCACCATTGCATTTGCGGGTAAAAGAGTAATTGAACAAACGTTGAATATAGAAGTCCCTGAAGGTGTCCAACAGACCGAATTTTTATTCACGCAGGGAGCATTCGATCTAATCCTCCCACGTTTTTATTTAAAAAGAATTCTCCATTTTATATATCTGTTAAACAATTACACTCTTTTCTTTGTTTGATTGAATTGATGAATTGGATTCAACCAAGTCAACAAGTAATTGGTAAAATGCCTTTTTTAAAAGAAAAATGAAAGAAATTCGAAATATTATATATAGAAGAAAAAGAAATAATAAAAACTTGGTCCCGGGCATCTACCACTATACCCGCAATGATGGCCATCCCGGGCAATCGAACCATTATTTGTTTAAGAAATTGTTTGAACGAATCTGAGGGCAATCCTGAAGATTCAGAAAATGAAGAAAACGATTCCGACTCAAAATATCC-----CTTTTCTATTTCTAATAAAAAAAAAATCCATATTTA----------------GGATAAAAAAACACAATTTTGGTACTTGGTTCTACAAATTAAAAAAAATGTTAGATCGTTTCGAAAACGTTCGAAATAATAGGAAATCCGGAATTGATCCAATTTTGCAAGATAAACCCGATTCTACGCAAAATAATTTTCCGTATTTTTCGCATTATTTGCGGATGTTCATCTTCTACTGGATAGAACGCGAGAATTACGAAAGGATATTCGTAGAAAAAGAGTTTGATGTGTTATACCAATACCGGTATTGGTGCTGGTTCAAAAAATCGCTAATTTTGATTAACTATGAACATCCGAATCAAAATTTCGAAAAAATGCAGACCGCTGCGGGTGACCTACTAGGCTATGTCACAGACCTTCGGCATCTGATTCAGTACGACTACTTTACAATGGGGTATGCCCGAAATAGAAACTACCCGTATACTTCTGAAACGGAAAAAGCACTTTCGATGGGAACTGCATATATTCAGCTCTTTACGAAAGCCTTTTTCATTGTCGCCATTTGGAGACAAAAATGGGCGGACCTAAACCTACAGTCTATACGGAAGGACGTTTTAGATCAATTCATTACTGAGCTGTTAACCAGCTCAACTCCCGGGCAGATACTACTTCCAGACGAATTAAAGTCGTCTGCCGTTCTTAGCGAATTTATCGAGATGTTATTCAGGTTCGATGAACATCTCGATTAAATCCTACTTCCAAAGACCTTGGAAGTAGAAGTAGGATTTTCGAAAGTATATAAGAGGGATCTACCCAAATATATGCAGTTTTTTTCTAAGGTATACTTTTACCTTAGAATAAGGGAATTTAAATCCGATTGATCGTTGTTCGAATTAGATAAGAACAATAATCTAATTGGATTTTTCTATTCAAAAAAAAAATAATAAGAAACCTTTCTTTGTCTCTTTCATTTTTTTCTCTTCAATCAAAACAAACAAATAAGCTCTTAATTCTATAGGGTTGAATAAAAATTCGATTGACTTTTTGATATAATTGCTATGCTTAGTGTGTAACTCGTTGGTTTTTTTAGGCTTAGGATTCAAAAAAGATTCCCCATAGTATGAACTAATAACTATAGAACTAATAACCAACTCATCACTTCGCATTATCTGGATCCAAAAAACCAGTCAAGATAGGATATGTTGATCATATCATTGTAGCAACTGAAATCTTTTTTGCATAAACAAAAGAAAAACCAATTGGATTCTAAGCTGTGAAGCAAAATATAGAAAAAGGTGTGGATAGAGGGGGGAGAGAAAGAGAGAAAAAGAATATCAATGATATAGAATTCCAGTATGTAAGGTCTATGAGTCATCTCATAAAAGGCAATGTAATAAAGCATCAAGACTTATTCATCCATAATGAAATGAATCTGTCCATAGAATAGAACAAAAAAAATCAAGAGACTCGAGCCAATAAAGACTGAGAAGATTGACTCAAGAACAAATTTCATTAAGAGCTCCATTGTTGAATGCAGACCTAACCATTAAACAAGAAGCGATGGGAACGATGGAATCCGTGAATGCAGAAAATTCTATTGAAAATGAATCCTAATGATTCATTGGTTGGGATGGCGGAAGTAACCGAGAATAAATTCATGTATTCTGAGAAGTCATGAACTAACCCTACAACTGAAATAGATATAGAGTAAATATTCGCCCGCGAAAACTTTATTCTCTTGGATTACTAAATTTTGGACAATCTTATACGAGAAAAGGAAAAAGGGGTTATGTTATGAAAAACAATATTATATTATATGTAAACTATATATATCTATAAATATAAATTTATAGATATACATATATCCATATATATATAATTATAAATGCAAAATATCCAAACAAGGTATACAAAGATTAAATGAAATCTCAAAGAATCTCGGGATTTAATCTATTGTTTAATCGATTGATTGAATCGAATATTCATTAAACATGTATATTTTAATTCAAATTAAAGATTTTAAATCCTTTTATTCGCGAGGAGCTGGATGAGAAGAAACTCTCACGTCCGGTTCTGTAGTAGAGATGGAATTCAGAAATAACCATCAACTATAACCCCAAAAGAACCAGATTCCGTAAACAACATAGAGGAAGAATGAAGGGAATATCTTCTCGAGGGAATCATATATGTTTTGGTAAATATGCTCTTCAAGCACTTGAACCCGCTTGGATCACCTCTAGACAAATAGAAGCAGGGCGACGAGCAATGACACGAAATGCACGTCGTGGTGGAAAAATATGGGTACGTATATTTCCCGATAAACCAGTTACAATAAGAACGACAGAAACACGTATGGGTTCGGGTAAAGGATCTCCTGAATATTGGGTAGCTGTTGTTAAACCAGGTCGAATACTTTATGAAATGGGGGGAATCACAGAAAATATAGCCAGAAAAGCTATTTCGATAGCGGCATCCAAAATGCCTATACGAACTCAATTTATTATTTCAGGATAAGAATGTCAAACCAAAGGAATAGGGCTTGGGAATGAAAAAATCACAGGTTTCTTTTTTTGAACAAAGAATATTTCTTTTTATTTTCTTCGCTCTTTGCATTGAAAGAACAGATAAAAAAAATGATTCAACCCCAGACCCATTTGAATGTAGCGGATAACAGTGAGGCTCGAGAATTAATGTGTATTCGAATCATAGGAGCTAGCAATCGCCGATATGCTCATATTGGTGACGTTATTGTTGCTGTGATTAAAGAAGTAGTACCACCAAATAAGTCCCTACAAAAATCACAACACGTGCCCCTACAAAAATCTGAAGTAGTCAGAGCTGTAATTGTACGTACCTGTAAAGAACTTAAACGTGGCAATGGTATGATAATACGATATGATGACAATGCTGCAGTTGTCATTGACCAAAAGGGAAATCCAAAAGGAAGTCGAGTTTTTGGTGCGATCGCCCTGGAATTGAGACAGTTAAATTTTACAAAAATAGTTTCATTGGCTCCCGAGGTATTATAATTCTATATATAATATAGAATAGTAATACACTATAAGACCATGATATAGTTGTAGCTAGGGTATTGGAAAGAAATAGATTAAGATTAATTAGTAGATTGTGTCTCACGCATATACCTTTAAGAATTCACAAACAAATAAAAAACGTAAAAAAAGGAAAACATGTTGATTATATCCAAATTGTAAGGCACCAATAATTTTAATCCATCATGAATAGAGACACTATTGCTGAAATACTAACGTCTATACGAAATGCTGACATGAATAGAAAAAGAGTAGTTCGAGTAGCATCTACTAATATTACCGAAACCATTGTGAAAATCCTTTTACAAGAAGGTTTTATCGAAAACGTGAGGAAACATCGAGAAAGCAACCAATCTTTTTTGGTTTCAACCCTTCGATATAGAAGGAATAGGGAAAGCATAAACATTTTAAATTTAAAACGGATCAGTCGACCGGGTCTACGAATTTATTCTAATTATCAACGAATTCCTAGAATTTTAGGTGGAATGGGAATTGTAATTCTTTCTACTTCTCGAGGTATAATGACAGATCGAGAGGCTCGACTAAAAAAAATAGGGGGAGAAATTTTATGTTATATATGGTAATAATAATATTAATAATAATAATAATAATAATACTTTTTATATTTAACTTGGATATGGAATATTTGTTTTTTCAAAAAAAGAACAAGAGGAGATTAATTTATCTCCTTTTATTAATTAATACCCTTAGAAGGATTTTTAGGAGGATTTTATATAAAATAAAATGAGCAAGAAAGAGGAAAAACGCATTTTTGAAGGTTTAATTACTGAATCGCTTCCCAATGCTATGTTCCGGGTTCTTTTAGATAAAGATAATAGAGTTATTTTAGGTTGTATTTCAGGAAAAATCCGACGTGGTTCTATACGGATATTACCAGGAGATAGAGTCAAAATTGAATTAAGTCAATATGATGACGCACGAGGGCGTATAATTTTTCGACTCCCTCCCAAGAAGCCTTCAGAGAATTAGGCGGTTTGTCAATCCTAACATTCCTTTGATGGGAATACGATTCAAGATTCCAAATTTCACTAAACTTTTTTTCTTCCAAGAAGTAGATTCTAAATTGCGGTAAGGAATGGCAAATATGAAAATAAGAGCTTCTGTTCGTAAAATTTGTGAAAAATGTCGAATAATCCGTAGGCGGGGGCGAATTAGACTAATTTGTTCCAACCCCAGACATAAACAAAGACAGGGATAATCTAAAAGAAACTCTCTAAAAGACCCAATCTACAAATAAAAAAAGGGATCCAGTTTGATAGGAAATGGATATATCCATATATTTCTAACTTATATTTATGAAATGATAAAACATGCCAAAAACTATACGTAGAATCGATTTCCGTACGAATCGACGTATTAGTTCACGTAAGAATACACGTAAACTAACAAAAGGAGTTATTCATATTCAAGCAAGTTTCCATAATACCATTGTGACTGTTACAGATGTAAGAGGTCGAGTGGTTTCTTGGTCCTCTGCCGGTACTTGTAGATTTAGAGCTAAAAGAAGAGGGACCCCTTTTGCTGCTCAAACCACAGTGGTAAATGCTATTCGTCCAGTAGTGGATCAAGGTCTGAAACGAGCAAAAGTCATGATAAAAGGGCCCGGTCGAGGAAGAGACGCAGCATTACGAACTATTCGTAAAAACGGTATACGATTAACTTGCATACGGGATGTAACCCCTATGCCACATAATGGCTGTAGACCTCCTAAAAAAAGACGTGTGTAAAAATAAACATTGCACAAATTTCAACAGAAAGAAACGATTCAATATCAAAAATCCAATAAAACAAGAGAAAAAATTCAATAACCTAATCAACTATATATTACTATGAGTCAAAAAAACAGAAGAGGATTTCCTCGGAGATTGCAGTGGAAGTGTGTTGAATCAAGGGTAGACAGTAAACGTCTTTATTATGGGCGCTTTAGCTTGTTTCCACTTAGTAGAGGTGAAGCCGAAACTTTAGGCATTGCTATGCGAAGAGCTTTGCTTGGAGAAATAGAAGGAACATGTATCACACGCGCAAAATTCGGGAGAGTAAGAGTAACACATGAATATTCTTCCATAGTGGGTATTCAAGAATCCGTCAATGAAATTTTAATGAATTTGAAAGAAATTATATTGAAAAGCAATCTATATGGACCTTGTAGCGGGTTGATTTGGGTACAAGGTCCTAGAGATGTAACTGCTCGCGATATCATGGTAGCTCCTTATGTGGAAATCATTGATAATACACAACATATAGCTAGCTTGACGAAAAGAATTGATTTATATATGAAATTAGAAATTCAGAAAAACCGCGGTTACCAAATAAAAAGTCCAAAAAATATCTTACAAGATGGAAGTTATCCTACAGATGCTGTATTCATGCCTGTTCGAAATGCCAATTATAATATTTATTCTTATTTGGATAGGATTGCAAAAGAAGAGATACTTTTTTTTGAAATATGGACAAATGGAAGTTTAACTCCTAAAGAAGCACTTCATGAAGCTTCACGGAAGTTGGTTGATTTATTTAGTCCCTTTTTAAATACAGAAGAAGAAAACGTCCATTTAGACGAAAATCAACACAAGATTAATTTACCACTTTTTACCTTTCATGAAAACGTAGAGAAATGCAAAAAAAAAAAAAGACTTTCATTTGATTTTGATTGACGAATTAGGATTGCCTCCCAGAATCTATAATTGCCTCAAAAGATAAAATTTTCCTTATACAGTATCATCGTATCGTTAATGATCTTTTGAATTATATATAATAATAATAATCTATTTTTTTAGTTCTAAAAACCAGTGGGGGTAACAAAAATGCCACTTTTTCATAGT------AATAGTAATAGTAATAAAAATAAGATTAGGATTCCAAAAGTGCCTGTTGTTCTGTCAGAAGACCAAGAAGAAGAGGAAATCGACTTCGAAGAAATCGACTTCGAAGAAATCGAAATCGAAAAAGAAATGGCAATCGAAAAGGAAGAAGAAAAAGTAAAAGTACGTTGGATTAACTTACACAAGTTTCTTTTTGAAGCTGGGATTGTTTTTTTAAGCGAAAAGCTTAATAGGAAAAAAGGTAAAATCATATTAGGTCTTATTACTTATCTAGCGATATTACATCCTATCGGAGAGTTGCATTTGTTTCTAAACAACTGCGTTTCCGGGTGCCTACGAACAGCTGTTACAATACACGATGCAATCCAACAGCTGCCAAGACCCGGATATACAGTAGGATGTGGAATGACTGCTTCAGTGGGATCGCTTATCCTCGTTTCAGGACACGAACGCCTAGCGCAGCCTCACGCTAGGATCTTGATTCAGAAACCTAAATTTAAATTTCCAATTAAAAGAAAGAAAAAGAATTCTGAAAAGAATCCTGAAAAGAATCCTGAAAAGAATCCTGAAAAGAATCCTGAAAAGAATCCTGAAAAGAATCCTGAAAAGAATCCTGAAAAGAATCCTGAAAAGAATCCTGAAAAGAATCCTGAAAAGAATCCTAATCCTTTTAATCCTCCTTTTAATCCTCCTATTAATCCGAATAATCCTAAAAAGAATCCTTTTAATCCTTTTAATCCTCCTATTAATCCGAATAATCCTAAAAAGAATCCTAATAAAAGATTTATTATCATCGGTAAAAGGAGTAAAGGGAAAAGAAAGAATCTTAGGCGCTACTTTGATGTTCACGAGGCCAAAAAGCAGTTTGATATTCTTACTGAATACTTCCACGAGATTTTTGTAGAAAAAACAGGGCAATCCTACGATATTATACAAAAAGACCTGCAAGAAAACGTTGTGATGTCAGCAAAGGAAGCCCAAGATTATGGAATTATTGATCGTCTTACGACAGATTTCAAAATGAAATCTTTGTTACACAAAGCTTTCTTTCCAAATCTAGATGATAATTTCGAAGAAAATCGAAATGATACTCCAGGATGGAGATAGGGGGTATTTATTTTAGATATCAAATTCATATTAGAAAAGCTGTCAGTGTGGAGTGGGAGAGCAACTGGAATGTCCCCTTTTGTGGCTATTTTTCGGATAGTATTTACTAATTTCTCCATAAAAGAGGTAGTGGTTTATATGACAACACTGTTTTAAGTTACTTGTGTTCTGAATTTTCTTTACGTTTTGTTGTACGCTATCTTTGGAACTGCATAAGATAAGATAGAAAATTTGTAGTCAACAAGTAATTAATTTAGCAGAATCAAAGTTAAAATACGAAGAATAGGGTTTTCTTTGGTGGCAGCGGATAATTCTATTTTGACTAATATTCTTAATTACTAATTAAGAATATTAGTCAAAAGAGTGCATTTTTTTTGAGGCAAATTATCTATGATCTATATATTATCGTAATATAAATAGAAGATCAAAAGTATTAATAAAAAAAATGAGCAAATCGTAGATAAAATAACTGATTAGCCTTAGCCCATGTCTTATCTTAGGCATTATTATTTTTTTTATACGAAAAAAGTCGTATGGAAAAACCTGGTATGGAAAAATACTCTTTAATTCTAGAGACTTATTTAGACTATGACATCGAATTAATAGTCGAAGAAGAGATTGTATATAATATACAAGTATTCCCGTGAAACCAGAAATGCTAGTAAAAAAAGGGTCTCGGAGAACCGGGAAAGCAAGGACGAAAGACAAAACAAAAATTTTATTCCAAAAGAATAAGCACACGGATAAGGTCACACTAATACATTAATTTTGGATCCAAATTCGAAATTTTCCTTATACAGTATCATCGTATCGTTAACGATCTTTTGAATTGTCTCGGAGAACCGGGAAAGCAAGGACGAAAGACAAAACAATTTTATTCCAAGGACTTGGAGGTAACAAAAATGCCACTTAAGATTCCAAATGTGACTTCTTTTGAGGATCCAGAAGAACAAGAAGAAGAAATCGACTTCGAAGAAGAAGAAATCGACTTGAAATCGACTTCGAAGAAGAAGAAATCGACTTCGAAGAAGAGGATCCAGAAGAACAAGAAGAAGAAATCGACTTCGAAGAAGAAGAAATCGACTTCGAAGAAGAAGAAATCGACTTCGAAGAAGAAGAAATCGACTTCGAAGAAGAAGAAATCGACTTCGAAGAAGAAGAAATCGAAGAAGAAGAAATCGACTTCGAAGAAGAAGAAATCCAGACTTCGAAGAAGAAGAAATCGACTTCGAAGAAGAAGAAATCGACTTCGAAGAAGAAGAAATCGACTTCGAAGAAGAAGAAATCGACTTCGAAGAAGAAGAAATCGACTTCGAAGATCCAGAAGATCGAAGAAGAAGAAATCGACTTCGAAGAAGAAGAAATCGACTTCGAAGAAGAAGAAATCGACTTCGAAGAAGAAGAAATCGACTTCGAAGAAGAAGAAATCGACTTCGAAGACGAAGAAGAAGAAATCGACTTCGAAGAAGAAGAAATCGACTTCGAAGAAGAAGAAATCGAAGAAGAAGAAATCGACTTCGAAGAAGAAGAAATCGAAGAAGTCGACATCGAAGAAGAAGAAATCGACTTCGAAGAGGAAGACATAGAAAAAAAATAAAGATGAAAAAAGAAATAAAACGAAGTATGGTTTGAAACAAAACAAACCCTGAGATTGCAGGATACTCTGATCCAACGCCAAGAACTAAAAGAAGTTTTTGTTGAGGGAGAGGACGGATGGCTCCAATACTCTTTAATTCTAGAGACTTATTTAGACTATGACATCGAATTAATAGTCGAAGAAGAGATTGTATATAATATACAAGTATTCCCGTGAAACCAGAAATGCTAGTAAAAAAAGGGTCTCGGAGAACCGGGAAAGCAAGGACGAAAGACAAAACA-----ATTCCAAGGACTTGGAGAATAAGCACACGGATAAGGTCACACTAATACATTAATTTTGGATCCAAATTCGAAATTTTCCTTATACAGTATCATCGTATCGTTAACCATTTTTTTGTTCGGAGAACCGGGAAAGCAAGGACGAAAGACAAAACAATTTTATTCCAAGGACTTGGAGGTAACAAAAATGCCACTTAAGATTCCAAATGTGACTTCTTTTGAGGATCCAGAAGAACAAGAAGAAGAAATCGACTTCGAAGAAGAAGAAATCGACTTCGAAGAAGAAGAA---------------------------------------------------------------ATCGACTTCCAAGAGGAAGAAATCCACTTCGAAGAAGAAAAAGAATATTGGATTAAGTTAGGCAGTATGCTTTTGTACAAAAGGGTTCTTTTTTTAAGAAAAGTGACTAGGAAAAGGGGATATTTGATAACATCTATTATTTTCCATCTGACTATGAAAGATTATACCCAACCTGTAAATTTGCTTCTAAACAATTGCGTTGCCGGACACCCAGCAACTGCAATTGTAGTACAAGAGGCAATCCAAGGGATGCCAACAGACATAAATACAATAGTATGTGGAATGACTGCTTCAGTGGGATCTTTTATCCTACTTTCAGGAGACATGCGCCTAGCAGAGCCTCGCGCTAGGGTGCTGATTCAGAAACCTAAATTTCGAATGAAAAGGAAAAAGAGGTATGATGATGAGTTACGTAAGTTTGAGTTCGTGTGTCAGAAGCAGAAGTACTTGAACGCGCTTCGTCGTATTGAGGACTACATCTGCAAGATTTATGTAGAAAAAACGGGGCAATCCTACGATATTATACAACAAGACCTGAAGAGAACGCGGTTGATGTCAGCAAAAGAAGCCCAACATTATGGAATTATTGATCGTATTATGACGGTGGATAATATTCTCTTACTAGAAGAAAATCTAGTTCCAGTGGGTATTGAGTTTACTTCTTTATTTATTAATTAAATCTTTGTCAAAGTTCGACAAAAATCTAGATGCTAATCTAGAAGAAAATTTAGATTTTCTTCTAGATGAAAATCCGGAAGAAAATCGGATTCCCATGGGTTTTGAGTTTCCTTCTTTGTTTATTAAATCTTTGTTAGATTTCAACAAAAATCTAGACGATAATCCAGATGGAGATAATACAGGAGACCAATAAAAAAATTCTACTGGCAAGGCTTATTTTTTTAGTAACCTGGAGTGCCAAAGCGTGCGCACTGTCCCCTTTAAGTGGCTATTTTTCTATTGATTTTTACCTCGACCCCCTCCCCCCCAAAAAAGATATTTTTTAACTGAATTTTGTTATCGTGCGGAACTGCATAAGATAAGATAGAAATTTGTAGTCAACAATTAATTGGTTTATCAGAATCAGAATCAAAGTCAAAATACGAAGAATAGGGTTTTCTTTGGTGGCAGCGGATAATTCTATTTTGACTAATATTCTTAATTAGTAATTAAAAATATTAGTCAAAAGAGTGCATTTTTTTTGCGGGAAATTGGGCAAATAAAACGAATTTCATCTTTCATGGACATTGCTAAGATCTTTCCATTTAGCAGCACCTTAGGATGGCATAGCCTTAAAGTGAAGGAAGTGAAAGGCGAGGTTCAAATGAATTTCGTATCGATTGGTTGAAAGGCTTGATGTTATGTTGCCTTTAAGGCAACCTAAGAACCTTCTCGTTCCACTTGACAACTCATCATTTTTCAGATAGTATCTTTGAAAAAAGCAAAATAGTGTGGTCGGGAAAGTTAGAGCATATACAAATTAAAATATGTAATATACAAATTAAATATCTAGAATCTATGGAAACCCATTATTCAATTAAAAAAAAAATAATTGAAAAAGAAATGAAAATGACAGTAGTACAGCTTAAACCCCCTTATTTCGGTTTCGATGACAGCGTATTCATCAAGCCGTCGTCGTGTGTAGCGAGTAAGGCAATAAGGTTTCTGTTTCTGTTAGTGCTATACTTTGTCGTTCATAGTAAGGTTTAGAAGATAATCCGAATCGAATAATTCAAAAAAAAATCTTATAATAATATTGTATAATTTATACAATATTATATTATTATATTATACGAACATTCTATTCTCTTCATTTTGTCTTAATTCTATAGGGTTCAATAATCGATTAAATACATTATTCTAAATAAATACATATTTGTAAAAAAAGGGGGTTTATGGTAAAAAATTCATTTATTTCCGTTATTTCACAAAAAGAAAAGGAAGAAAACCAGGGATCTGTTGAATTTCAAGTATTCCGTTTTACCAATAAGATACGAAGACTTTCCTTACATCTGGAATTGCACAAAAAGGACTATTTATCTCAGAATTTCTCTCTGAGAGGTCTGCGAAAATTTGTATCAAAACGTCTAAAAAAAATAGTAAAGGGGTAATGTACCATGAATGGAATCAAATATGCAGTATTTACAAACAAAAGTATTCGGTTATTCGAGAAAAATAATAATACTATTGATGTCAAATCAGGATTAACTAATATATTATATATAAATATAAAAAACTATTCCACTAAAATAGAAGGGGGGCCATAAATATGGGAATAAAAGCATTTATTTATAAACTACTTAACAGAATATTCAATTCTGTTATGGGATCCGGACTTTTTTGTGGATTTATAACCGCATCCACCGTAGGTCTCGGATATTTCTTCGTTGTATCCAGCTTCTTCAAAAAAGACATTCAGAAACGGGTAGCAGCAATGACTGGTTTTCTTATGGGACAGTTCGTGATGTTCACATCGATCTATGATGGGCCGCTACATCAAGTATTAGTTCAACCTCATAACCTAATTATGCTATTTCTAAGCTCGTTTTTCGTTCAGCTCTTCTGGACCAATCTAAAAACTTTGCGCAACACGGAGTTTTTGCATCCTGAAGATGCTATTATCATTAAAAGAAGGCGCGTGCTCCGCCTTCAATTGGAATTTATGCTGAATTTCTTTGTGCAATTATGCAACCCCTACCTTGAACCTGATTCAATGGTACCCAGATTAGTCAGCATTTTTCTCTACAACAACGAAAATAAGATCTTATTTGTAATATATAGTTTTGTTGGTTGGTTAATTGGTCACGTTTTCTTCATGATTTTGTTTATGAAATTATTAAAATTCATAATAGATTGGGTACGTAATCATTTTTTTGAATCTTAAATTAAATAAGTGAAATAGAGAAAGCTTTCTCTATTTCACTTATTCGACTGGATCTTACGGAGCCTGCTCATGTACGACATGATTTGGATCTGATCATAGAAAAGATTCTCTTCAAGTGAACCAGCCTATCCTTTGTATGGCGCTTGCACGGTGGTTGGAACAAAGACACATTTGATTGTTAATTCCAATGTGGCAGATAGATGCCTTTATCTATCTGCACGGACGAATCAATCGTTCAAGTCATAATCAAAAAATGAAATTATGAAAAACCCTTTGCTTGGTTATATTCTTTTTCTACGAGATGGCGGAAATTCCTTCTACCGACCGCATTCCTAGTCATAGTATGTAGATTGGGAAGAAGACTATTTGAATTTAAACCTTCTTTGTTTTTTTTACCAAAATTTGGGGTGGTGTGACTATGTAACTCGTGTCAGATTTAAATGACATAAAATGTATTAATAGTTTTTTATTACGATAGAATCAAATTCGACTAGATACTAAACATAAATAAGCGGAAAATAGAAAGGATAAATATAGGTAACAAATAATTCTAGGAGGGATTATTTGTCTTCCTAGTCTTCCGCATAAGAAAAGGAATTTGCCACATCCCTTTCTTGTGTCGAGATAATAACGATTCCAGATTCCCTTTGGGAAAGATTCCCATTCTTAGTTTCTATTTTTTCCAGATGTATTAGAACTCCTTTCTATATGTATTAGAATATTATATAAT-ATATATAATATAAAACTAGTGGACAAACAAAAAAAGATAGGGAAATTATTTAAGTAAATAGAACTTCTTCACTGAAGTTCT-AAAAAAAAAAATTAAAATTTGATGAGATATTAATAAATAGAGTAAAGTTCTATTACTATAGAAAAAAATATTCTCATTATTCTTAAGAACTCAACGGGTCCTTCCCCCTTGAATCAGATAAAGAAAGAAGGGAATCCCATCGAGCTCTTTTTCATGTTTACAACTCAATTCATCCGATTACTACAGGGATGAACCCAATCCGGAATATGAACCATAAAAGAAAAGACCTAGTAAACCGATCACAAGAATACCAGTTACAGTACCTATTAGCCAAAGAGGAATCCTTCCAGTAGTATCGGCCATTTAACCCACTTCCCTCCACATTTCATCAAATGGTCATGCTAGAGACATAAACAGTCATAGATAATTATGCGATGAGACCCTTCCGAATGGGCTAAGAGAATTACTAGAGTTATTATTCTCTTTTGTTTGCTTAATTGAAGAAATAATTGGAAAATAAAACAGCAAGTACAAAAATGAGCAATAACCCCCAGTAGAGACTGGTACGATTCAATTCAACATTTTGTTCGTTTGGGTTTGATTGTGTCATAGTTCTCTAATTCGGATTAGGTTTATCGTTGGATAAATTGCATTGCTGATATTGACCCTAAAAAAGAAACAGTAGGTACAGCAAGTCCGTGAACAGCCAACCATCGCACTGTAAAAATTGGATAGGTTCGATCTATGGTCATTGGGACCTCCTAAAAGGATCTACTAAATTCATCGAGTTGTTCCAAAGGATCAAAACGGCCAGTTATTAATGGAATTCCTTGTCGACTCTCTGTGAAATATTCGTTTGGCCGAGGGCTTCCAAACACATCGTAAGCTAAGCCCGTGCTGACGAATAACCAACCCGCAATGAATAGGGAAGGTATCGTAATACTATGAATGACCCAGTATCGAATACTGGTAATAATATCAGCAAAAGAACGTTCTCCTGTGCTTCCAGACATGCTGAGCTCCACATATTCTTGTACAGTCAAAAGGGGGCCGATTCCGTAAAAGATGGGATCAGTAAATGAAAATTTACTGAAAGGTTATCTTTGTGAGATCATCAATATAGTACCGAGGGTATCTTTAGAGTATACCGAATTAGTATAGCTATCCTTCTTCTGACACAGCAAGGCAATTTTAATCAATAGTGAAAGAAAGTGCTAGATAATTTCGTTCTTCCTTTACTTGTTACTTGTCGATCTAAAACGATGTCCCACTCAATAGAAAATTCTTAAAAATTGTCTATTTTTCTCCATTATTAGTTTCACGCTAGAAACAGAAGATC-AAAAAAAAGTGAATCTGACAAGTCGGTTTCTAATACGAGATTATTCTATTCCATTCCCACAATTTAAGTAGGATGCGAGATCTAGAAATCTTCTTTTGGTAGTAGAAGCGTTTTTTGTTTTGTTGTAATCCTTTTTCGT---------TTTAAGGAATTGGTTAGTCATCCAGTAACAAGTAAGATCAGTAAGAAGCAACAATAGTAGATAGTATTAGAAGAAAGAAAGAGAACAAAGAATAAAAGAATTGTAATCAATATTCGTGATGCATCTATTGTTGGATTAGATCGAGATTCAAAGGCTCTTTCTTGACCTAACTACAAAGATCAGGCTTTATAATATCGAACGAGAAATGTAGAACCTATAAAAAAGGAAAAGATAATAGGAATTACTAGTCTTGAAATCGAGTTTTATACCAATTTCGAATGATCGCGGAATAACCTTTTTCTTCGCATTCATTCAAGAGATTATGTGAATGAACCTACTATTGAATCGAATGAGTTAAAATTAACGTAAAATCAAAAGTTTTATAAAGTCACTGTTTATTTTCAAATCGAAAATGGATTCGACCCAATTCTAAAAAAAAAAAGAAATGATTAAACAAAATAGAAAGAATTTTCCAATTTTATAGTGATTCCAAAAGAGTTTCATTTTTGAATAAAGTTACATTCACTACACTTATTCTTATTTTCTAGATTACTCAAAAGTTGTTCAAATCTGTTGATTGGAATTTAAGGTCATAGGTAGATGTCATAAATGCTTAATCAATTTCTTTTTATACCCCTGCCACTTTATCTTTTCTTTTTTAATGCTGTCTATACGGATAGAGAAATCAAAAATGTTCAATTGCACTTTTTTTTTCAATGGGTCTTTTTGATTATCATCTCCTATCTTGCAAAAATGGAAACTAACTTAGGTAAGTGCTTTAGAAACATATGCATAATAACGAATATATTTCAATTAGCTCCTTCATGCCTATTATAACTAGTTATTTCGGTTTTTTATTAGCGGCTTTAACTATAACCTCAGCTCTATTTATTGGTCTGAGCAAGATACGACTTATTTGAAATTCATCTTTGAAATCAACAATTCATAAAAAGAAATCTTTATGGGGTCTTCCGCGTATTCTATAGTTACTTACCGTATCAATTGCCAATTCTTGATCATTGCGATTCGTGGCAATTCGTATTACTATTTAGGTATAGATATTCCCTCGTTTTTTCTTTTTAAACAAATTAATAAAAATGATTGAAGTTTTTCTATTTGGAATCGTGTTAGGTCTAATTCCTATTACTTTGGCTGGATTATTCGTAACTGCATATTTACAATACATACGCGGTGATCAGTTGGATCTTTGATTAATTAACATCTCTTTTTTTGATTGACCTCCTCTTTTCTTTAAGCCACAGGAGGTCAAATTCAGATTGCTGTTCAAGTTAATGAAGTTTTTTCATTCTAAAAAAACCTATGAAGAAGGGAATCGCGCTCTGTAGGATTTGAACCTACGACATCGGGTTTTGGAGACCCACGTTCTGCCGAGCTGAACTAAGAGCGCTTTCTTATCAGAATAGATAAGACTG-AAAAAAAAAGATTCTTTTTGGAACGTCAATTCATCTTGTATATATATATATTATATATTATAGTAGTATCATAAAAATGATATATTATGTATGTCCAATATGAATCTGATCCCTCGCTGCTTTTCAAAGGCGAAGTAATAGGTAGGGATGACAGGATTTGAACCCGCGACATTTTGTACCCAAAACAAACGCGCTACCAAACTGCGCCACATCCCTTTAATTGATCTACAGTGTCATTGTAGAAAATTCCTGTCTTGTTTTCCACACCCCTATTTCCTCCATTGATATACATAATTTAGCTTGCCATTTTTTCTTTATTGCTCTCATATAACACATAAAAATAGTCAAAGGAAAAGCCTTATATACATTATATATAATACACATAGGAAAGACGAAATTTACCGTAAGTAAAAAAAATAATATTTTTCGGGAATGCTTGAGAAGAAAGGTACTTTTTTTCTATAAAAAAAAATACTCTCTACCGGATCATTCTAGATTTCAATTTGAATTCGAGATTCTGTGTACAACTACAACTGTCCCTTAACTACATATGCATCGTATTATATATGTATTTATTACCATTCTGTATTACATTACAATAAAATAAAGAAGGGGGTTTTTAATGCGAGATTTAAAAACATATCTCTCTGCGGCACCGGTACTAAGTACTCTATGGTTCGTGTCTTTAGCGGGGCTATTAATAGAGATTAATCGTTTTTTTCCAGATGCGTTGACATTCTCCTTTTTTCATTCTAGTTATTGACACGGCAAGGAATGAAGAAGATTTGAAATACAATCAAATATTTGTGTGACTAATCCCTCTCCCTTTCTTTTCTCTTTTTTCCTTTTTTTAGAATATGAAGGAGGAAAGAATAAAAGTGTATTCGACATTTTCGAAACTCGGATTCACGTTCGAATTAAATTCAAATTAATAAATAATAGAGGAATAGGGATAGAGCATCAAATTTGGCTCTAGGGCAAGAGTATTATACAAGATACTTAAATCAAATATTGTACTAGGATTTGAAATATAGTTTCGAAATCATTGTATTACTTATTATTTAATATTATTGGTTGTAATGAAATCTTTCCTAATTCGATTTCGAATTAGTAACTTCTACCTTTTTCCTTCCTTTCTTCTTCTTCGTTTCGGATCAAAATATAGAAGAAGAGTTGAGGAAAAAAATCCAAAGGAGGTTCATGGACAAGGGTAAAGATGTCCGAGTAAGGGTTATTTTGGAATGTACCAATTGTGTCCGAACCGGTGTTAAACGAAACGGTCTTAATGTAAATGTAAATAAGGGCATTAACAGATACATTACTCAAAAGAATCGACACACGACGCCTAAGCGATTAGAATTGAGAAAATTCTGTCCCTATTGTTACAAACATACAATTCATGGGGAGATAACGAAATAGATCGAACTGAGCACCTACGTGTCACCTTTCCAAATGAGGGGAAAAATAATATACTATCATATATATCATAATATTTCATAAAAAATGGAATAAACAAATCCTATTTAGTAATTCTAATTCATTTTAGATCTGAACGAAATAGGACTTTCGCGCTAAGGAATAAACTAAACAAACCATGAATAAATACAAACGACGTTTTTTTAAATCCAAACGGCCTTTTCGTAGGCGTTTACCCCCGATCCAATCGGGGGATCGAATTGATTATAGAAACATGAGTTTAATTAGTCGATTTATTAGTCAACAAGGAAAAATATTATCTAGACGAGTGAATAGATTGACCTTGAAACAACAACGATTAATTACTATTGCTATAAAACAAGCTCGTATTTTATCTTCCTTACCTTTTCTTAATAATGAAAAACTATTTAAAATGAAAAAAAGAACCAAGTCGACCGCTAGAAC------TAAGGGTAAGGGTAAGGGTAAGGGTCTTAGAACCGGAAAGAAAAAAAAATAGGCTTACTTTTTTCTTCAATTGAATCAAAATTTCAATCAGAATTCAAACCTATTTTGTTCCAAAAATCCGATAATCCAGATTTGATTATCGTGTCGTAAAAATAAGAAAAAATCGGGGAAAACCAAAAAATCCCTTTTTTTGAGGGTTTTCCTTCATTTTGACTACTTTATCATATTTTAGAATATGAGTTTCTACTTTAGCTTCCCCGGGTTCATTCTCCGGGGAACTTTATTTAAATTATTCCGTTGTAGTTCGTACAATCTACTTCTTTTATGATTTCGTTGGAAATCATATATTATTCTTAGAAATTAGATAAAAACAATTCTGATGAAAGGTAGCTACTTGCGAAAGCGTTTTACGATTAAGAAACGCCCCTCTCTTGTACAGATCGTGTATAAATCTACTATAACTATTAGATACCCACATTTTGCGAATTAACGCGTTTATACGAGTGATCCACAAACAACGAAAATTTCTCTTTTGCCTACCTCTATCCCGATGAGCCGAATACAAAGCTTTTATTTGATATTGAAGACTAGTTCCAGTAAGAGCCCGAGCCCATCCTACTGCAAATGAACGCATTTTTGTTCTACGTCTCCGAGCTATATATCCCCGGCAAGTTCTGGTCATTGAATAAATGAAACTTTGAAGAATAACTAATGGATTTCCTTTCGTTTGGTTATTCTTTTACCCCTCCTTAGTCTATTAATAACAAAACGGATTTTTCCAATGTATAAAATAAAAATTCCAATGGCGTTGGCTACTCTAACCTTCCCGACCACAATTTTTTCCTTTTTTCAAAGTACAGGTAAAATGCCTAGAAAAAAGGAAATTGTATTCGACTAGGTATCAAAAACATACTAAATATAAAAGTAGTCAATGGATAAATAAATTGTGGGTTCCATCGTTTCTATGGTTACTTCTTAAACGGTGAGGTCTTCTCTATACACCGGAGCCTCTTACTTCATTTTTCTTGGTAACTTGTACAGTTACCGCTCTTTGGCTCTACCAATGAATTATCCAGTAATAGGTCTTTCACAACGAGATCTACCTATACAGTAACGGTATTTAATTATGAAGGTTAGCTGGGTAGCTGACCCTGTTAGTCCGTTCTTGCAAGAGAGGGAGTCTAATCTTTCTGTTTTTTTTTAACATAGGATTTTCCCCGCTTAATGGATAACCATTTAATACCAATGGGGAATTGTTTCTCATCTTAAATTGAGGTGATTGGATTGGCACCAACGGAAACCATAAATTTCCTACACACTAGAGGAATATGCTAGATTTTATCATTTTTCTATAGTGAATGGGCTTATTCGATTTTATCCTATTTAGTGGTACTGATCATTGAGAATGGAAAAATGGGTTTCTTTCTTTTTTGTCCCATCCCATGATCTAAACGAGTCGCACATACACCCTAGTACATCTTCCTCGACGCTGAGGGCATCCCCTAAGAGCGGGGGATTTCCTGACATTTCTGATTGGCTGTCTTGTATTTCTAATAAGTTGTTTAATCGTTGGCATGTTGAATCGTATACATAATAGGATGGTTTAGATCGATCTTAACCGGATGATTATGTCATCATTTTAACGTCAAAGTAGTTGATACACGACTAGAAAATTAAGGAAATTATCAACGGCAAAGAGTCCTTTTAAATGGTAAAACGAGATCGTTTATAAAGGATTTTGTTTGTATTTTAAAAAACGAAAGCGTAGTTTTCGCCGAACGACGAAGTAGTTCTGATAAAAATGGTCGAGTTTTACTTTTACGTGGATCTTTTCTAGATCTTCTTTCCCCAAACCTGGGATCTGCAGAAGGTTGTCGGGATTTCCGAGTGCGATTATAAGATCCTGTTAGGTATATATATTTGCTCTAATGAGGGAAGCATACATTCTCGTAGAGAATCGTAATATTTTAATCCTCAACAAACAATATCTAATGTCTTGGTGGTGTCTAACCATTTCATTTCGTTTAGTTATTCTTTTAACTTTCCTTAGTCTATTATTATTAATAACAAAACGGATTTTTCCAATGTTTAAAATCAAAATTCCAATGGCGTTGGCTACTCTAACCCTTTCAACCACAATTTTTTCTTTTTTCAAGGTATGGGTAAAATGTCTAGAAACAAAGAAAATATATTCTACTAGTTTTTCTATAATTCTATAATTATAGATATATTAAAAAATTATATAAATACCAGAAAAAAAGAGATTTTGTACTCTATCTGTCTATTTTTTATTCCTACGAAATACCAGACGAAATAGAACGATCCTAGAAAGAGATATAATGAAATTTGTAGAGTGGGTTTTCCCCCTTTTAGTTGATTGAATAAACAAGACAATTTCTATTGTATTTCAAAAACGGTAGTTTTCACCGAAGTATTTCTGATTAAATAGGTGTAGTTTTATGCGGATCTCTTCTAGATCTTCTTTCCCCAAACCTGTGATTTGCAGAAGGTTGTCGGGATTTCCGATTGCTATTATAAGATCTTGTAAGGTATATATATTTTCTCTACTGAGGCAAGTATATATTCGAGGAGCCAGTTCTAAGCCCGCAATGCTCAATGCCAGATAGTCAAAGTCAAGTTTTTTCATACTCAAAATTTAAATTTTTTTTTCCTTTTTTTACATAATATGATGGTTTAGATCTATCTTAACCGTATGATTATGTCATCATTTTAACATCAAAATAGTTGACACACGACTAGAAAATGAAGGAAATTATCAACGGTAAAGAGTTCCTTAAAATGGTAAAACGGGATCGTTTATAAACAATTTCGATAACAAACCAAGAAAGAGAACATCGAGAACTCTCTAAGAGCGAGCAGGAAAAAAGACACACTTTTGCCGCGTTGGTACTTAACCATAAAAGTGGTTCCTCCATTTTATTTATTCAATTATTCAACCCTATAGTATAGAATTAAGAGCTTTTTTTTTGATTGAAGAGAATTCTTTTTATTTTTACATTTTATATTATTCCATATTCGAATCTGCTTGACTACCAGAAAAAAACGGATTCAGTATTTGATCTTTTCACTGATATATAACCATAAAAAAAATAAGAAACAATATATAGTCGATTTTTTTGCACTTAACCCCTTTCGTGGATTCCATTCTTCAAAAAAAAATTCGCAGAGAAGAAAGGTATTTTACCTATTTTTTAGTCGAATTTGTAAAATACGATTGTGAGGTATAGAAGAGGGGTTGTATTTATTAAACATGTGTAGATATAGCTATCGATATAGATCCTTCTTCCTACTTATTGTCGTTCTATTCGGGGCAGTGGGGGTCGTGCTCTATCCAAATTTCTATTTTTTATTCAATGTCAATTTGTTTAATGAAAAATAGAAGCATGATAATTGCTGGAGAATTCTCTATAGACAACATAT----AGAAAAAAAAAATACCCCATGTAGATATCTTTGTAACAATTTCTATTTTCGGGTTTACATATACTTATGTTTACATATACTTATAATTGCTGTTATAATTGCAATTGCGAAGGACTTTTTATTTTATTGAAAAGAATCCATATTGATGAGTTCTATATCAATTTTTATTTTCTTATGTCAGTAGGAAAACAAAAATGGAGATTCAAATCCAAGAATCGCTGCTGAATTAACAGTCAGCAGTCAATAGTTAATGGTTCAAATTTTTCGTGAATTTAGGTTTTTGTGACTTAAAATCCACATTTTTTCAATAGAAAAGGGAGGAGAAGTTTTTAGGCATTGTGTGTTTTGAGATACTATACAATCAATCGAAGGAGTGAATCAAATCCAATCAAAAAAAAGAAGGATTTCCGTTAGGAAAGGGATTAAGTAAAACTGGATACAAAATGCAAGTACAATAAAAAAAGAAGTTCACTACTTTAACCCAAAAAGGGAAAGATTTCATCTATTTTATATCCTTTTGGCGACATGGCCGAGTGGTAAGGCGGGGGACTGCAAATCCTTTTTCCTCAGTTCAAATCTGGGTGTCGCCTAATCAACAAAAGACTCGAAATCTCCTATTCTGTTCTGCTAATATAACTAGCCCAATTATTCCCCAGCAGAAGCAGAGAAAAAGGACTGTTGATACTTGTTTGATTCTAAGCATCAGGTTTGATGGGGGTTTTTAAAAGGATTGTAAATCCACGAATCCTAGATGCAAGGACAAGGAAAGATTCTAGGGAGAGGAAGGGCTGCAATTTATATACAGACTCAGCACAGTCTCTGAATGCTTAGGCATCCAAGTAACATTTGATTGGATGGATAATTTTGATTGTTTTTAAGTACAAAAATAAATTCTTTTCAACAAAACCCCAGTCAAGAAAAGAACATAATTAACTTCCGCCCGACTCTTTCATATAGACAATTGGGAGATCGATCAAATGGGAAATAAAGGTATGGAATAGATAGTGATCTATCTTTTTATGCTTTTTCTTTATATAAATTATTATAAAGGTCGAC-AAAAAAAAAGAATAGTAATAAATTAGTCTATTCCTACATCTTCGATTAGTAACATTCTTTTGAAATGTCACCCTCTATTTTGATTGTTGTGTTTAATCTTTCCCGATTCGAAATCATATAGGAACAAGAGGTTATTGCTCCCTTATTTCATTATTTATTTCATTATTACTTTCTCTTTCATTTTCACGATTATTTGTATCATCCAACATATATTTTATTAGCAATATTATTTTATAATAACACAAAGATTTTTTATAAATGGGTTTATTGGATTGGTTCATCAAGAGTGTTGGGTCCGAATTCCTTTTTGACTCTGACCCATCAATTCGACTATTATTAGTGAGTAATAATGTAAAAATTATTTAATACTGATCGAAATAGGGGACATAATTCACATGGATATAGTAAGTCTCGCTTGGGCTGCTTTAATGGTAGTCTTTACATTTTCTCTTTCACTCGTAGTATGGGGAAGAAGTGGACTCTAGAAGTACTACTAATTTAATTGAGTTGATGACAAAAACTGTATCAATTGTTTTTTAGATCGTTCTGCAAAGCATTTTTAACGATTTAAAACCAAATCAAAATAGCGTCATTTTGAAATTTCATTGGATTCTAGTGTAATTAATGTATTATATGAATAATACTTTTTCAATCAAAGAGATATTTCAACGATTCCCATGTTTGTATTTTGAAAGGGGATACAGATGATAGGAAATTTATTCCAACCAAATTCTTCCTAAATTTTCTATTTGAACGAATGGGCTCTTCCCAGAAGTATAAATGTACAATGAGGAAGACCGGACCCCTTTTTATTTCTTTCCCTCCTTACTGTTCAAAGAAGAAGTTGTTCTGTTAAGTGTATACACACTTTCTATGAGAAACGATATAGAAATAGTGGTTGTTTAACGAGATAGTATAATAAGATCTTGCCTTGGGAGAGTCGCATATTGGGCATTTCTCACTTGTTTTATTATTTTTAAAATTTGATTTAGGCTTTATCGACTCATTTCATCTCATGGTTCAAGCGTTAAAACTCTGTTAAAAATGGATAAGATTTACTATTCTTTTTCGAAATTATTCGAAGAAGCTCCCGTAGAAGCCCTGTCAATGGCTCAATCAATTACTTCTTGCAAATGCTAAACGAAAAAACCACTTTCTTATTATTATTAAGAAACTTTCCTTGATTGAGTATTTCAATAGATACGGAGATTCATGTTGGAAATAATAAGAAATCGAAGAATTAGAAACATAAGAGTAAAAACCCTCTTTCAATTATTTCAGATTGATCGTAACAAATAGATGTAGAAAAGAAATGGAATTGGGTTCTATGTCCATTCCATATATGGAATAGATATCTGCATATCATATATGCAGATAATATTGGAGAGTGATCCATATTAAACTTGTATTATGGAGTATACACTCTAAAAATACCATAATAGAGAGTATGGTAGAAAGAACGATTCATATATTTCTTTCTACCATACTATTCGCATTGAATACTGCCGATTCGAGTCTGCTCATTTCATTTAAGACACGAAATTGGAATTCTTTTCATTTTCTTTCTTCAATCATTGATAAGAACTCAAAAGTCGCGTTTCATTCAAATTTTTTTAATGAATAGGAATTTTTAATCATTTTGACTGACTGTTTTTACGTAAATGATAAGTAGAAAAGCTGTAGGAATTAGAATGAACAGTGCAGTAGCAATAAATGCAAGAATATTTACTTCCATAATCTCAGTGTTTTTTACCTCACAATACAATAACTCGGGATTTAATCCCATAGAGATGATAAAACTTTCGCCTCTAAATTCAATGGATGAATTAACTCTCGATGATATTATTAAATTGGATCAATATCATGAACAATATCAGACCTATCAAATCAATTCATTGTCGAGAATTGAATAGTATACCATAGGAAGATCTTTTATCCAGACCTAATACAAAATAGGATTCCTGATCCAATCAAGAATTCTTTTCTTTATCATTCTGTTCCATTCTTTTTTTTCTATAACCTACCCCACTCCTTCCTTGTATCATTATCAGATGAAGTATCTTCTGACCATCGTTCGACTTCTATTATTCACAAACCAAAATAAACAATAGAAGTGAGTGAAAGAGAAAAAGAAAGAAGTTAAGTTCTAAACTACGTTTTTTAATGATATAATTTT----------CTTGGAATACAAAGAATTGTGATAAAGATGAATCTCGGTAGAAAGCATCTAATATTCCATCAATTTTTGGGTTTCGATGAAACTCGTAAAATAAATGGAAAATAGGAAGGGAAAAATTCTGCATTCCCTCACTAAGAGGGGTGAAGTCCTTGGTTGATCTTTAGCTTTCTTTTATCTTTCTTCCTTAGATTATTAGTACTGGGACAGATATATCAAAAGCTCAGTATGCAATTTGAATGAAATTTTTTTTTTTCAAATTCAAATTAATAATTGAGGTTACACAAAATCAGAGCCAGAAAAGAAGATAGTTGAATCTAGAAAAGAAAAGTAGTCCAGGGGGGAGATTTCGATTAAATCCATTTTGGGCTGTACAATAAACGAATTCTATTTGTGTATGTGCTCCCGGGAAATATATGGGACTCTATTCCATATTCTATTCCCTGGATCGGGAGCAATCGAAAAATCAGACCCAGTATCTCTATCTCTTGGAATACTGAATATAATGCTACCAAGAATTGTACTAATCCACGTATGTCTTTCTCCCATCAATCGGTTTCTAGTTGAAGTAATGAAAATTTTCATCTATTTGTTTAATGAGAAATGGGAAAG-AAAAAAAAGATCCCCTTTGGGAATGAAATCTGGCTCTATCCTCTGTACCAGCTTTCATAGAAAAGAGGGAGTTGAATTGATGTATTGATTGATTGGATCCGTCGGGACTGACGGGGCTCGAACCCGCAGCTTCCGCCTTGACAGGGCGGTGCTCTGACCAATTGAACTACAATCCCAGGGAAATAAGGGATATATCCGAAAATTAGATTCTTTTTTATTCCTCTGTATCAGGTATTTCTGAAGGGCAAGGGTTTATACCATCTCATGGTAGATTGCCAAAATTTTGGGCCGAGCTGGATTTGAACCAGCGTAGACATATTGCCAACGAATTTACAGTCCGTCCCCATTAACCGCTCGGGCATCGACCCAGGAAGAATCCAGTTTAGGCTTATTGGTAATCCATGATCAACTTGCTTTCGTAGT--ACCCTACCCCCAGGGGAAGTCGAATCCCCGCTGCCTCCTTGAAAGAGAGATGTCCTGAACCACTAGACGATGGGGGCATACTTGTCTGACTGCCATCATACTATGATCATAGTATGAACAGTTTTTTGAAATTGTCAATATAATGTAATGGAATGATTAGGTCCAAGGCCTCTTTCCATTTTTCATAACTACGAATGCAGTAGAAGGAATTTCCCCCATCTCGTAGAAAAAGAATATAACAAAGCAAAGGGTTTTTCATAATTTCATTTTTTGATTATGACTTGAACGATTGATTCGTCCGTGCAGATAGATAAAAGCATCTATCTGCCACATTGGAATTAACAATCAAATGTGTCTTTGTTCCAACCACCGTGCAAGCGCCATACAAAGGATAGGCTGATTCACTTGAAGAGAATCTTTTCTATGATCAGATCTAAATCATGTCGTACATGAGCAGGCTCCGTAAGATCCAGTCGAATAAGTGAAATAGAGAAAGCTTTCTCTATTTCACTTATTTAATTTAAGATTCAAAAAAATGATTACGTACCCAATCTATTATGAATTGTAACAATTTCATAAACAAAATCATGAAGAAAACGTGACCAATTAACCAACCAAACAAAACTATATATTACAAATAAGATCTTATTTTCGTTGTTGTAGAGAAAAATGCTGACTAATCTGGGTACCATTGAATCAGGTTCAAGGTAGGGGTTGCATAATTGCACAAAGAAATTCAGCATAAATTCCAATTGAAGGCGGAGCACGCGCCTTCTTTTAATGATAATAGCATCTTCAGGATGCAAAAACTCCGTGTTGCGCAAAGTTTTTAGATTGGTCCAGAAGAGCTGAACGAAAAACGAGCTTAGAAATAGCATAATTAGGTTATGAGGTTGAACTAATACTTGATGTAGCGGCCCATCATAGATCGATGTGAACATCACGAACTGTCCCATAAGAAAACCAGTCATTGCTGCTACCCGTTTCTGAATGTCTTTTTTGAAGAAGCTGGATACAACGAAGAAATATCCGAGACCTACGGTGGATGCGGTTATAAATCCACAAAAAAGTCCGGACCCCATAACAGAATTGAGTATTGTGTTAAGTAGTCGATTAATCCATGATTTCATCATAATTCCTCCGATGATGATGACAAAGTTATTTTCATGAGTCTAGAAGTTGAAAAGTAGCAATGCACTCTTAATAGAACAAGAGGTTCTTGATCCCTTAACTTAATTAGTTTATTTTCTATTTTTCTTTTTATCATCCAATAATATTTGTTAACATAATATATTAAGAGAAAGACATAGGCGTTGTCAAGTGCATGATCCACAATATATCTACTTTGAAAGATCAAAGTTATATAAATTCAAAATGAATACAAAAACTCGATTTCAAGATATTCTATAATATTATTAATTATGTATTTTAATTTGATGTGGAAACGTAACAATGGTTTTATTGTCTTTATAAGATTGGTCCTTCTGAATCATAATCAATCATATTTTAGATTCTAAAAATTCATCTATCTAGACTAATATATAATAGAAAGGAAGACAGAATGAATAAAGGAAAATTATTACGAATAGGTCCTTCTAATGATGAAGGAGTATCGGCGCATTCCCTCATAGAAAATAGTACCAACCCCCATTGCGTATTGGTACTTATCGAGTATAGAATAAATTTGCTTCTCTTTGTTCTACGAACAGAATTGTTCTATTATTGTCAACAAAATAGAACAAATCTTAATATTAACCCTTGCTCCAAGATAATGCACTGAACAAGGGAAATCCATAGCATATTCATAGTATAGTCTTTTTCAATGCAATAAAGTTACGTGGTATCCATTTTTCTTTGATATAAGGGGTATTTCCATGGGTTTGCCTTGGTATCGTGTTCATACCGTTGTATTGAATGATCCCGGTCGGTTGCTTTCTGTCCATATAATGCATACAGCTTTGGTTGCTGGTTGGGCCGGTTCAATGGCTCTGTATGAATTAGCGGTTTTTGATCCCTCTGACCCTGTTCTTGATCCAATGTGGAGACAGGGTATGTTCGTTATACCTTTCATGACTCGTTTAGGAGTAACCAATTCATGGGGCGGTTGGAGTATCACAGGGGGAACTGTCACCAATCCGGGGATTTGGAGTTACGAAGGTGTGGCCGGGGCACATATTGTCTTTTCTGGCTTGTGCTTCTTGGCAGCTATCTGGCATTGGGTGTATTGGGATCTAGAAATATTTTGTGATGAACGTACAGGAAAGCCTTCTTTGGATTTGCCCAAGATCTTTGGAATTCATTTATTTCTCTCAGGGGTGGCTTGCTTTGGTTTTGGGGCCTTTCATGTAACAGGCTTATATGGTCCTGGAATATGGGTGTCCGATCCTTATGGACTAACAGGAAAAATACAACCTGTAAATCCAGCGTGGGGGGTAGAAGGTTTTGATCCGTTTGTTCCGGGAGGAATAGCCTCTCATCATATTGCAGCAGGGACGTTGGGCATATTAGCAGGTTTATTCCATCTTAGCGTCCGCCCGCCCCAACGTCTGTACAAAGGATTGCGTATGGGTAATATTGAAACCGTCCTTTCTAGTAGTATCGCTGCTGTCTTTTTTGCGGCTTTTGTTGTTGCCGGAACTATGTGGTATGGTTCAGCAACTACCCCGATCGAATTATTTGGGCCCACTCGTTATCAATGGGATCAGGGGTACTTCCAACAAGAGATATATCGAAGAGTTGGTGCTGAACTAGCCGAAAATAAAAGTTTATCAGAAGCTTGGTCTAAAATTCCTGAAAAATTAGCTTTTTATGATTACATCGGTAATAATCCGGCAAAAGGGGGATTATTCAGGGCGGGTTCAATGGATAACGGGGATGGAATAGCGGTTGGATGGTTAGGACACCCTATTTTTAGAGATATAGAAGGGCGCGAACTTTTTGTACGTCGTATGCCTACTTTTTTTGAAACATTTCCAGTTGTTTTGGTAGACGGCGACGGAATTGTTAGAGCCGACGTTCCTTTTCGAAGAGCAGAATCGAAGTATAGTGTCGAACAAGTAGGTGTAACTCTTGAGTTCTATGGCGGCGAACTCAATGGAGTCAGTTATAGTGACCCTGCTACTGTGAAAAAATATGCTAGACGCGCTCAATTGGGTGAAATTTTTGAATTAGATCGTGCTACTTTGAAATCTGATGGTGTTTTTCGTAGTAGTCCAAGGGGTTGGTTTACTTTTGGGCATGCTTCATTTGCTTTGCTCTTCTTCTTCGGGCACATTTGGCATGGTGCTAGAACCCTGTTCAGAGATGTTTTTGCAGGTATTGACCCCGATTTGGATGCTCAAGTTGAATTTGGAGCATTCCAAAAACTTGGAGATCCAAGTACAAGAAGACAAGTAGTTTGATACAACATTGCTTTGGTATCTTTCGCGTCTATTTTCTTTTGGTGCTTTGACATAGAATACCAGAGTTGATTTGAATCACTGCTTTTCTTTGACTCTTTCTTTATCCATGAGAGATGATCCCCAATAAAAAAAAAATAGGTATGGAAGCTATAATTGTAAACCACGATCGAATCTATGGAAGCTTTGGTTTATACATTCCTCTTAGTCTCGACTCTAGGGATAATTTTTTTCGCTATCTTTTTTCGAGAACCGCCTAAAGTTCTAACTAAAAAGATGAAATGATTTTTCATTATCTCAATTGAAGTAATGAGCCTCCCAATATTGGGAGGCTCATTACTTCAATTAGTCCCCATGTTCCTCGAATGGATCTCTTAGTTGTTGAGAAGGTTGCCCAAAAGCGGTATATACGGCGTACCCAGTAAAACTTACAAGGAAACCAGATATAAAGATGGCAACTAAGGTTGCTGTTTCCATTATTAGATAATTTCAAAACCCCAATGGATCTAGAATAAGATCTTTTATTTACAACGGAATAGTATACAAAGTCAACAGATCTCAATGAATACAATAGGATTTATGGCTACACAAACTGTTGAGAACAGTTCTAGATCAGGTCCAAGGCGAACTACTGTAGGGAGTTTATTGAAACCATTGAATTCGGAATATGGTAAAGTCGCTCCTGGATGGGGAACGACTCCTTTGATGGGTGTCGCAATGGCTTTATTTGCAATATTTCTATCTATTATTTTGGAGATTTATAATTCTTCTGTTTTATTGGATGGAATTTCCATGAATTAGATTTATAAGAACCGTAAAGTACCAACTTTCAATAAAAAATGAATCATTTAGAGCTAGGATTTCGAGCCCATTCTATTTTGGTAGTTCTACCGCGGAATTTCTTTGTTTCTTTATTTCCGGAATATGAGTGTGTGATTTGTTATAATTGATCCTATTGATAGTATAGAATAGGTCTGTCATCTTGATAGAGATGGTTTTACTTCGTCGGATATTTTTTCTAGTATCTGCAACACGGAATATATGAAATAGATTAAGAAATATTTTAACTATGATTCATACTTAATATTCAGATCTTGCCGCCGGATTC-AAAAAAAAATTAAAAAATTATATAAATCGAAAATTTATTCTTCTTTCAAAAACCTACCCTATATTATGGTTATTTTAACCAAAAGACAAAGGTTTTGTTGGATTTTTAGTCATTATATCTATTCATGGAATAAGTGATGATCCAAAGGTTCGTACTCATGGAATTCTTAGGCTTAGTTTAGGATTTTATTAAATCATCGTGGTTTTCTAGTATGAATCTGAGGTTTTAATCGATTCATAGGGTCTTAACAAGAGAATTCCTATCAATAAATAATAAAGAAAATAATAAATAGTAAAGCCACATTACACACAAACAAACCCAAATCAAAGAAAAAGAAATAGGAAAAAGAGGATTCAAGAGGCCTGTAAGGATCAAGATAAAGACAATTGAGCCAATTTGATATTATAGCATTATCGCCACAAAGAAAAGCTTTCGGATTTTTCTTACTTCATATCTTTAGAGATTAAGAAGTTTCAAACTTTCTATTACATATCCGTTGCACCTAGTATTTGGGTGTTTTTCTGCTTGAGCTGTACGAGATGAAATTCTCATATACCGTTCTGGGAGGGGGAGTCTTACCTATCTCAATAAAGTCTATGATTGGTTCGAAGAACGCCTTGAAATTCAGGCGATTGCAGATGATATAACTAGTAAATACGTTCCTCCCCATGTCAACATATTTTATTGTCTAGGAGGAATTACGCTTACTTGTTTTTTAGTACAAGTAGCTACAGGGTTTGCTATGACTTTTTACTATCGTCCAACCGTTACTGAGGCTTTTGCTTCTGTTCAATATATAATGACTGAAGCTAACTTTGGTTGGTTAATCCGATCAGTTCATAGATGGTCAGCAAGTATGATGGTTCTAATGATGATCCTCCATGTATTTCGTGTGTATCTCACCGGTGGATTTAAAAAACCTCGCGAATTAACTTGGGTTACAGGTGTGGTTCTAGGTGTCTTGACCGCATCTTTTGGCGTAACTGGTTATTCCTTACCTTGGGACCAAATTGGTTATTGGGCAGTAAAAATTGTAACAGGTGTACCTGAGGCTATTCCTGGAATAGGATCGCCTTTGGTAGAATTATTGCGAGGAAGTGCTAGTGTGGGACAATCCACTTTGACTCGTTTTTATAGTTTACACACTTTTGTCTTGCCTCTTCTTACGGCTGTATTTATGTTAATGCACTTCCCAATGATACGTAAACAAGGCATTTCTGGTCCTTTATAGAGAAGATATGTCATAGATCTTTGTAATCAATCTAATCTCATTTATCATTTGGGGGAGCAACAATCCTATTTCATTGCTACAAGTATGGATTATTGAAAAGAATAAGACATGGATTTGGATATTTCCCTTCAACCCCGCAATATTACTTATTCGACATGAATAATTGAAGGAAATTCTACGAAGAGAAAATGGATTATGGGAGTGTCTGACTTGAACGATTGATTGGTCCGTGTAGATATATGCCTTTATCTATCTGCCACATTGAAATTAACAATCAAATGTGTCTTTGTTCCAACCACCGTGCAAGCGCCATACAAAGGATAGGCTGGTTCACTTGAAGAGAATCTTTTCTATGATCAGATCTAAATCATGTCGTACATGAGCAGGCTCCGTAAGATCCAGTCGAATAAGTGAAATAGAATAAAGCTTTATCTATTTATCTTATTTAATTTAAGATATCTCACTTATTTAATAAGATTATTGAATAGTATGGAAATGCGTGCATTTCCTATGCATTGACACGATCTATGATACTGTCGGAGTGAAACACGGGATCTAAAGAAGAACCGCGGCTAGACTATATTAGTAACAAGTAAACCCTTTGTGTGTATGTAAAAAGTATTCCAATATTTTTGGAATAAACATCAATAACAAAGTCTGAGGCGACCCAGAAAGCGCTTGATCATGATAGTTTCAACTTTGTAATTGTAAGCCTACGTGGGTATTGAGTAGTTACTTGTAAGAACTTAAGTCTTTGCAATAGATAGTTGCAACTACGGAAAGGGGAATCTGGTAAAATGTTTCTTACATAGAAACATGCTTCTATGAATGTGCATATATGGGGGGATATAGATACCATATTATAGGGTATACCCTATGGGTTTTAGATGAATCCCCTTGGTTCTTGTGATTCTTGCTTGAGCCGGATGATGAAAAATTATCATGTCCGGTTCCTTCGGAGGATGGATCTATAAGGATTCACCTATCCCAATAACAAAAAAACCTGACTTGAATGATCCTGTATTAAGAGCTAAATTGGCTAAAGGAATGGGTCATAATTATTACGGAGAGCCTGCATGGCCCAACGATCTTTTATATATTTTTCCAGTAGTCATTCTAGGTACTATTGCATGTAACGTAGGTTTAGCGGTTTTAGAACCATCAATGATTGGTGAACCAGCAGATCCATTTGCAACCCCCTTGGAAATATTACCTGAATGGTATTTCTTTCCCGTATTTCAAATACTTCGAACAGTACCCAATAAATTATTGGGTGTTCTTTTAATGGTTTCAGTACCTGCGGGATTATTAACAGTACCTTTTTTAGAGAATGTTAATAAATTTCAAAATCCATTTCGTCGTCCAGTAGCGACAAGCGTCTTTTTGATTGGTACGGCAGTGGCCCTTTGGTTGGGTATTGGTGCAACATTACCGATTGATAAATCCCTAACTTTAGGTCTTTTTTAATTTGATTCATCAATTGTGAAATAAAATATTACGACGTATGTATCTAGGGAATAGTCGCTTCAAAGTGAATTCTCCCTAGATACATCTATTTAATTTAATTCTGGATCGATCCAGAATCTATGTATTGTGCTAAAAATCTAAAAAAACCATTTTTTG------AAAAAAAAAAAAAAAGAAAGATGAAAATAGAATTATCCGCTGCCAACAAAGAAAACCCTATTCTTCGTATTTTGACTTTGATTCTGCTAAACCAATTACTTGTTGACTACAAATTTTCTATATCTGTAATACCATCTAGAGTTTTGTCGAACTTTAATAAAGATTCAATAAACAGAGACAAAGAAGTAAACCCAAAATCTGGCGGAACTAGGTTTTATGTCGGATTTTCATCATCCAGAATCTCATCTAGAAATTGATCTAGACCGTCTTCTGGAATATCCGCTAGATTTGTGTTACATTGCAACAAAGATTTCATAAACAAAGCTTTAATCAATAAAGGAACAAATTCAACCCCCTTCGAAAATCGATTTCGTCCGAACGAAAGTCTAGATGAAAATCTATATTTTCATGGGGATTTTCATAGCGCCTTTCACCCTTCAACAAACTATTACTATTATAGCATTATAGCACTGCATAATCGGAGTTTTAAACTCAAACATCCCAGCTAGATTCTTGAATTCTAAGAAATTTGGATCTCGATTTTTCTTTCGATTTTCTTCTGGAAAATATTCTAGACTTTTGTTGAATTCGAACACAGAGTTAAGAAGCAAAGAAGTAAATTCTTCTTCTATCCAAACTAGGGTTTTTTCCGAATTTGCATCCGTTATCCAATCTATAATAAACAACTTTAAATAATATTTAAAAAACCAAAAAGTAAACCCCAAACCCGGCGGGACTAGATTTTTTTCTGGATTAGCATCTATATTTTTGTCGAATTTTGACAAAGATTTAATTAATAAACAAAGAAGTAAACTCAATACCCATCGGAACTAGATTTTCTTCTAGTAGGAGAATATCATCCATCGTCATAATACGATCAATAATTCCATAATGTCGGGCTTCTTTTGCTAACATCAGCCGCGTTCTCGTCAGGTCTTGTTGTATAATGTCGTAGGATTGCCCCGTTTTTTCTACATAAATCTTGTGGATGTAGTCCTCAATATGACAAAACTAGCCCATGGAGTCCGGATGCCAGGGCGTATGGGCGTTAGCCCATACTTTTCATTTCTAATTTAGGTCTATGAATCAGACCCAAAGTACTAGATTTTAGAAATATATTAAAAGGTAAAGCAAATTCAGAAAACAGGTAATTAAAAAGACTGCTTTAAAAAACCACCAAATCTCTTCGTTGGATAAATTCATCAATTTTATCTCACAAACACAAAAAATAAAACATATTGCGGTTACTTTGCAACTCCATATAACTAAAAAATAGCTCTTTTTAAAAAGCATAAAAGTGTCTTAAGTGTCATTTTTGTCCCTTCTTCCTATAGTGATAAAAAAATTGTATAGTCCTATTCCTGGGTAGGAGATAGAACTAAAAAGATAGTTAGTTAAACTAACTAATAAAAAAAAGTAATATCTGAAAAACGATGAGTTGTCAAGTTGATACAATTTTGATGAAATTCGTTTGAACCTCGCCCTTTGTTCAGTCGTTACCAAGAAGTTTTACCAAGAATTCCCCTTCATTATTGTATAATTATTTTCAGTTGTTTATACCCTAAAAAAACTCTATCTCTATTATAGGACAACAAAACATATTTTGCCAATATTGAAAATATAATCAAAATCCCAATGTCGTTGGCTACTCTAACCTTCCCGACCACAATATTTTTCTTTTTTCAAGGCATTTTACCTGTACCTTGAAAAAAGAAATTGTATTCTACTGGTTTTTTTATAATTAAAAATAGAAAAATTAGATAAATACCATAAAAAAAGAAATTTTGTACTCTATCTGTCTATCTTTTATCCCTACGAAATACCAGACGAAAATAGAACGATCCTAGAAGAGATATAATGAAATTTGTCGAGGGGTTTTTACTCCTTTTATTTGACTGATGGAGTTAATAAACAATTCATTTAATAAACAATTTTTCGAAAAAAAAAGTGTTAAGTAAACAGAGTCTTCTTTGCTATTTATTCGAAGCGTCTAGTGATCTTCAACCAATTATGTGCTTCAATATAATTATCAGGAGTAAGCGCTATAGCCTGTTTCCAATACTGAGCGGCTTGATCGAACCAAGCCTCCGCAATTGCAGAATCTCCCTGTCGAATGGCCTGTTCCCCCCGGGCGGAATAGGCCGGTCAATCCCTTCCCTTAGAACCGTACTTGAGAGTTTCCTATCTCATAAGGCTCAGCCATCAATTCTTTTGATATCGCATTTTAATCTACCATATCTAACTGAATGAGATTCCTCCTCCCATTTTTCGGGCTAAACAAAAGAGGTTAATTATATGAGTTTCAAACTTGAATTTAGATGAATAATAGGTTTTCGTTTTATCTTTTCTTCCACCTTCATAAGAATAAAGAATAGGCATTTCACCTTACCCTTAGAATTTTCTGAAAGGTAACTATTTCGGTTTCATATAGATATTTATATAGAGTCTTTGAAAAAGACTTCCCTTCCTATAATCTAAAAAAGAAAAGGAAAGGAGCAATGCACTCTTGATAGAACAAGAGGCTCTCTTACTTTCCAAAAATTTCATTATAAGGTCAAGGAAGATAAAATACGAGCTTGTTTTATAGCAATAGTAATTAATCGTTGTTGTTTCAAGGTCAATCTATTCACTCGTCTAGATAATATTTTTCCTTGTTGACTAATAAATCGACTAATTACACTCATGTTTCTATAATCAATTCGATCCCCCGATTCAATCGGGGGTAAACGCCTACGAAACCGAATTCTTGAGAATATTTTTGTTTCTAAGGAAAGGTTTTTTTTTTTTTTTTTTTCCTCTAAATATCCAAATTTTGATACCTAATACCCCATAGATAGTTCGAACTGGATAGGAACAATAATCAATTTTAGCTCGAATGGTTTGTAGGGGAACCCGACCCTTTCTGATCCATTCGACACGTGCAATGTCTTTTCCACCGAGCCTACCTGCAATTTGTACTCGAATTCCTTTTATCTTTTCTTTTTTCGCTTTTGCAATAGCCCTTTTCATTGCTTTTCGAAACGGAACTCTATGTTCTAATTGTCCGGCTATATATTGTGCAAGAATAATAGGGTTTCTGTAAGGTTTTGCAATTGTTGTAATAGCAATGTTGATTTTTCGATTTAGTAGACAATCAATTTTTTTTTGTAGATTTGTCTGTAATTCTTCCATTGGAATTTCTTTTAATAATTTTGGGAATGCCAGAGAGATTTGGACCTCGGTCAGATCGGTGCCTTTTAGAATCTTTATACGCGTAATTCCCGAGAGGCTAGAGGCGATTCTTCTATTCTTTTTTATATTTTCTTGTACAAAATCTTCAATATAATCTCGTATGTTTTGATCTTCTATTAGACCTTCCGAATAGTTTTTTGGTTGTTCAAACCAACAGGAATGATGATTTTGGGTTGTACCCAGTCTGAAACCCAGTGGATTTATTTTTTGTCCCATACTCCCCCACTACTATCCAAATTATGATATATCATATTTGTATCCTTATTTTTCCATCTAGGTTTTTTTAACCATGGGAAAGTCTCTATATATTTATCTAAAGATATATCTTTCACTACAATACTTATATGACAAGTAGGTCTTTTTATCGGATAACTACGTCCTCTAGCTCGAGGTTTCCATTTCTTCACGGCAGTACCCTCGTTGACTTCGGCTTTACTAATTATTAAATTCGTTTTATTGGAACCTCTAGTGTAACTAGCATTTGCTCCGGCATTTAAAACCATTTTTAAAATGGGATAAGATGCTTGATAAGGCATGACGTTTAGTATCATAAGTGTTTCTTCGTAAGAACGTCCGCGAATTTGATCAATTACTCTTCGCGCTTTATGAGCGGACATGGATATATGACCTAAAGCGTGTACTTCTGTTTTTCTTTTCTTTAGCATAAGGGTCGCCTCCTACTAATGAATTATAAGTATCTATATTTTGTATTAACGACGAGATCGCTTATCGACTTTCGTATGTTTTTGGAAATTCGAAGTAGGTGCAAATTCTCCCAACTTGTGACCTACCATACCATCTGTTATATAAATAGGTAAATGTTCTTTTCCATTATGGATAGCAATAATATGGCCGATCATTGCGGGTATAATGGTAGATGCCCGGGACCAAGTTTTTATTATTTCTTTTTCTTCTTTTGTTTTAAGCTTATCAATTTTTCTTAATAAATGAGTAGCTACAAAAGGATTTTTTTTTAGTGATCGTGTCACAGCTTCCTCCTTTTTCTTTTTTAAAGACGAAGAGAGAAATGGAATTTCTCTCCTATTTACTACGTCGACGAAGAATTAAATTATCACTATATTTATGCTTTTTTCTACTTCGTCTTCCAAGTGTAGGATAACCCCAAGGGGTTGTGGGTTTGTTTCTACCAATTGAGGCCTTCCCTGTACCACCCCCATGGGGATGGTCTACAGGGTTCATAACCACTCCTCTTACTACAGGACGCTTACCTAGCCAACGTTTAGATCCAGCTCTACCCAAACTTTTCTGGTTCACCCCAGCATTCCCCACTTGTCCGACTGTTGCTGAGCAGTTTTGGGATATCAAACGGACTTCTCCAGAAGGTAATTTTAATGTGGCTGATTTCCCCTCTTTTGCAATCAGTTTCGCTAGAGTCCCTGCTGCTCTAACTAATTGTCCACCCTTTCCAAGCGTTATTTCTATGTTATGTATGGACGTGCCTAAGGGCATATGGGTCAAAGGTAGGGCATTTCCTATTTTTATAGGAACTCCTGTACCAGAAAAAATGGTATTTCCAATTTCAGTCCCTTTGGCATGTAAAATATATCTCTTCTCACCATCCCCATAGTGTATGAGACAAATAGATGCATTTCTATTAGGGTCATATTCTCTGGTTATGATTTTACCATATATGTTTTTTTCATTACGGCGAAAATCTATTTTACGGTAGAGACGCTTATGACCTCCCCCTCTATGACCTGCGGTAATGATTCCTCTGGCATTACGACCTTTACCACACCGATGCTTCCCATAGGTCAAATTATTTCGTGCAACGGTTCCATTGCGTGTGCTCGGGTTAGAAGTTTTGTATAAATGTATCACCATGCTATTAAGTATTTAGATTTATCTTTTTAAGAGGTAGAATAGAATAACCCCGTTGAAGGGTAATGATTATACGTCTGTAATGCATTGTATGTTCCATAATGCGTCCTCTTCTTTTACCCTTTCCCGGAAGTCGATGACTATTCATAGCTATTACCTTGACACCAAAAAAGAGTTCGACACAACGCTTTATTTCTGTCTTAGTTAATCCTGATTCGACATTAAAAGTATATTGATTTTTCTCAAATAACCGAATACTTTTGTTTGTAAATACTGCATATTTGATTCCATCCATGGTACATTGCTCCTTTACTATTTTTTTTATTATTATAATTATAAAATATAAAATTATGGATTTCCATAGATTCTAGATATTGCGTCTGTATATTACTATATGGCGATTACATTCGAATCAATATTATTCTATAATAACACATAGGGTGGATCATGCACTTGAGAATTACACTAAATTGAGAATGGATATAGAAGAATGTGCATAGATTGAATCACTTGACAATTACGAATCCGCTTTATCTACGAACAAGGAAGCTATAAGTAATGCAGAGCAAGTAAGTTAGATCAAGGCAAGATTCATTACATTACAATATTAATATATACAAATACAATAAGATAGAGAATCAGATATTTCTATAGACGTAGTAGAGGGTCCCATTAGCATGTATCCAGTAGGAATTGCACTTACGAACTCTCCAATTATGAGTTGGGCGCTTTAACCATTCAGCCATGGATGCTTAGTAGAGATCCTCGTACATGGTGAATAAGCAAATTCCAATTGAAATGCAATCTGTAGTCTAAATCAATCCAATTAACATAACATTGATTTATGTTTATTTTTATTTTATTTAGTATTTTGGCGGGAGGGACAAATGCTAAAAAGACATCAATTAAAATTAAGATTCTGAATTTTCGAATTGAGAGAGATATTGAGCGCGATCCAAAATTTTCGTTATGTGTCAGAGTCATGGACCGAATTCAATTTAGTGGGATTTTTCATTCACGTTTTTTCCACCAAGAACGTTTTATAAAACTCTTTGACCCCGGAATTTTGAGTATCCTACTTTCATGCAATTCACAAGGTTCAACAAACAATTGAATTGATATCTCGGTGTAATACTCTTTGTAGTATCGTTCCTTATCTATTCTATCGTATTAACAATCGAAATATAGTCGAAAGAAAAAATCTCTATTTGCCTGGTTAATGAATCTCTTTCTATTATAATTGTTCTGGACCTATTAGACGAAATATGCGAGTTTGGCGTCGATATGCTATTGAGTAATGATGAGGGTCCCGCTGATGGGTTCAAATCAATACGTTTGCATAAGAAATATTGGAATATGCTTCTCAATAACCTTCTCATCGATATCAGCGATTTCATAAGTATCATACCAAATCCCATTAATCGAATCACCTTTTCGAGAAATACGAGACATCTAAGTCATACAAGTAAAGAGATCTCTTCATTTCATTGATAACAAAAGGAAAAGACCTGAATGAAGATTTTTTGATAAAAAACGGAATCCTGGCTCCTGAACAGTCAGTCCATTGAAACTGATGACATAGACTTCTTGATGTAGTTCTACACCTTTACGACATAAAAAGGGGTTGGTTCACTTCTATTGAGTCTGACTCATAATGATCATTTCTCAAACAATGACTCTGCTTTTCTAATGCTGGAACAACCGGGAGCAAGTTACTTACGATACTTAGTTGACATTCATAGAAAGTCGCTAATGAATTCTGTGAAGTATGAGTTCAATACATCCTGTTTAGCAGAAAGACGGATATCCCTTGCTCATTATGAGACAATCATTTTTTCAAAAACCTTGTGTGGGGCTAATCCTTTTGATTTACCATCTCTTGAAAAACCAAAACTCTTTTCGCTCTGCTTAGCCTTATATTACTCTACGGATATTTTAGTGATAAATTCGATAGGAATTGGACGATCCTATTTGGTCAAATCCCTGTTGACAAACTCCTGTCTTCCTTTCATTAGCTTATTTGGGAATACCTTCCAGAATCCCGGAGGTTTTTTTATGATTATAGTATTGACGAGGAGACTGAGGACATAGATGCTGAGATTCCTCATGTTGATCCTGCTGAGGGTGTTCGCTAAATTGTTAAGAGTAAGGATCTCCCCGATCCTGGCCTTTTTGAGACAGAGCTGGAGCAGCTACCTTGGCGTATAGCATAGGGACAAACTCTGGAGACGTTTACGATTTCGAAAATAGATCGATTTGATATCAATCTTCAATTCGAATTAGCAAAAGCAATCTCTCCTTTGTCTTCTTGCATAATAATAATATCGATTCCAAACATTCATGATACGCATGTGAGGAAGTCGAAGGACTTCTTATCCCTCGGTATATTATCGAAGCATCTCTCCAGGGATTAATAAAGTAGAAATATTCTTGTTATTGCTTCGACTCATCTTCCCGACAAAGTGGATCCCGCTCTAATAGCTCCGAATAAATTCAATACGTGCATTAAGGCACGAAGGCTTCTTATTCCACAAGAACGAAAGTACTTTTTCACTCGTGCATCTACTAGGAGATTTCATTTGGAAAAGAAAATGTTCCATACTAATGTAATGGAGTCGGGTCTATAATCATGGATTCCGGTGCACGAGATCTTGTAGCACTTACCGATGAGGCCTTATCAATTAGTATTTCACAGAAGAAATCAATTATAGACACTAATACAATTATACTCGCTCTTCATAGACAAACTTAGGATTTGCGAGCCCGTGTAAATCGGTGTTAGGGGGTCTTTTTCTATCAGATAGGAAGGGCTGTTGTACAAAGTGTACTGCTAAGTAATGGCCTGATAGAGCCTATCTATATCTATCTATATCGAGATGAAATTATATCAGGCAGTGGAGCCTTAATATGTTCAAATGGTGCTTCGAACTTGCAACGAATATCAAGCAATTAACGAGACTTCTTTATCTTTTGAGTTGTTCTGCTGGATCAGTCGCTCAAGATCTTTTGGGACACAAGGAAAAAATGGGATTATGGTGGGAGACTCGTTGAGAATGATTCTGAGCCAATTGATGGCCTATTAGAAGTCGAAATAGCTCTCGTGGGACCCTCACCGACAGAAAAAGATTGCAGCCCATTTGATAATGATCAATTGATATTGTTTCATCGGCCCAAACCAAGGAATCCCTTAGATATGATGCTAAACGGATTTTGTTCTATCCTTAATCACCGATTTGTCTATGAAAGCTATGAATCGGAGGACGGGGAAGTCCTTTGAGGGGAAAGGGGAGTTAGCCAATCACATAGTTTTGGCTCCTAGAATACGGCAACCTTGGAGCTTTCTATTTGATTGGATCGAAAGGTCCAATGAATTGGGATTTCCCTCTTGGTTCAGGTCATTTTGGGGCAAGCGGGGCATTTCTGATGAAGAGGATGAGCTTAAAGAGGCTGAGCTTGAAGCGGATGATGATGAACTTGAAGAGGATGAGATGAAGAGTTGGATTTGTTTGGGAGTGACCCCATGCCATACCAGCCACGAGATAGATCTTTCAAGAACAAGGCCTTTTTCGAACAAGCCAATCCATTTGGGACCCTGCAGATCCACTCTATTTCCTATTCAAGGATGTTCCTGGATTTTCATGACACTTCTTTCTAGCTGAAGAGATAGTAAAAGGGGGGTTCTTCCTACCCACATCAAAAAGGATCCTTTTCAATCTATAGCTAATAACTTGTTTTTGAATACTACGCAAGAAAAGTACTTCGACTGGTTGATTAATCGCTAGAGATGGGTTAGACCCAATAGTTCATCATCTCACGGATCTTTCCGTTCTAATACTCTATCCCAGAGTTCTCAGTATTTATTAAATTTCTTCCTATCTAACGTATGCCATCACATCATAAAGACTTTGTTGAGAAAAAGAAAAAGATGGCTTTTCCCGGATTAACTGAAAGATGAAATGAAAATGGTATTCATGGAACAGGAGAAAGATTTCCCATTCCTTAGCCGGAAAGATATGTAGCCATGAAAGAGGGATTAAGTGAAATAGAATTGACTGGGTGGTAGAGTCATGGAAACGCTTCTTTATTTCCTATTTTTTAGCTCCATGGAACAATATGCTACTGCTGAAACATGGAAGAAGTGAAATCTGAGATCAAAACACTATGTATGGATGGTATGAACTGTTTAAACAAGAATTCTTGAACTATTTAAACAAGAATTCTTGAACAGCGAACTTCAGATATTCACGACCAAGAAGTATTGGATTCTCTTTCAGATAGGCCCGGAAAGTCGAAGGAAGCCTGAAAAATGCCAACAGGTGTCTATTATTGAATTCACCCTACCCTAGAGTACCTATTTTTGGAACGTCCAGTGCCTAAGTCACTGAATGGGTAAGTCACCAATCCTTAAAACAGACTATCTAATGTACTTTAGTTGCTGGGTTACGAACAGGCATTTTACCAGAGGTTTCTTTCTAATTTACATTCTTGTTGAAACATATACTCAGGGGGGTGGGTGCAGGGCGGACGGTTTTAAAGCAGACTCCCCATTCATTCGATATGGAAGATCACCAAGATCTCGTGATCCGCTCCTGAACTTATTCCAATTCCAAGAGCTCGGATCGAATCGGTATTGATATACCGACTCGATCTGAGCTCTCTTATTGATGAATTGTTCATTCAACGAGCATTCTCAATATTATGCCTTGAAGAGGATTCGAACCTCCACGCTTTTTAGCACGAGATTTTGAGTCTCGCGTGTCTACCATTTCACCACCAAGGCATCTTGGAAGTGAAGGGTATTCCATGAATATGATATCTATCTAGTGTGATGTATGGAATATATGACAAAGGTGCGGTGTTGGATTATTGCTATTGATCGGTCATGTCATGTCATATAGGCCCAAGTCGGACACCCAATTGCTTCGATTTGCATTATCCGGAGGATGCTTTAATATATCAAATAAGGTGAACAATCAAATCTATTTCTCGATTCAATAGAAGCTCAAAGAGGTGAATAGGGTCCCAAATAAGGAAAAATTTGTAAAAAGCAAATCCGATTATGTCTCTTCTTAATCCTAAATGAAATGTACGAATCCATAAAGAAACATAGTATCTATTTCGATACGCTCGACTAACCCCTTCTCATAATGAGAATGTATATCTCTATTCCCATCTGGTCCGGTAGGGAATGAACTTATAATCATGAAATCAACTCGATCATCAGATTATAGATTATAAGTTCATAACCCTAGCCAATTCCCATTTTGAACGGAACAGATCTACTAATTCTTTGATTCCAGTTAGTAAGACGGATCTTGAACTAAGAAATAGAACCTAGAAGCTAAAAAAGGGTATCCTGAGCAATTGAAATAATCGGGTTCATTGATATTCCTAGTATAGTAGATGCTATCACACATACAATCATACTCAATTCGATGGAATTCGTTGATCTTAAAGGAGATCGTCGATAATTTCGCACGTAAGGGGTTATTTCTTGGTTTCGTCCAATCATTAATAACTTAATTATTTTTAGATAATAGTAGATAGAAAGAACGCTTGTAAGGAGTCCTATTAAAACCAAGAAATATAGACCTGCCTGCCATCCACACCAGAATAAATAGAGTTTTCCGAAAAACCCTGCTAGTGGAGGAAGACCCCCTAGGGATAAGAGACATAGGGCTAAAGAGAGAGTCAAAAAAGGATCTTTCGTGTATAATCCTGCATAATCTCGAATGTTATCAGTTCCGGTACGTAGACCAAATAATACAATGCAAGCAAAAGTTCCTAAATTCATGGAGATATAGAACAGCATATAAATTATCATGCTTGCATATCCATCATTTAAGTCTCCAACAATTATGCCAATAATTACATATCCGATTTGACCTATGGATGAATATGCAAGCATACGTTTCATGCTTGTTTGAGTAATAGCAATGAGGTTTCCCAATATCATGCTAAGAATAGCCAAGATTTCGAGAAGAAGATGCCATTCGTTTGATGAGAAATAAAAGGGAATATCGAAAATTCGAGTGGCTAAAGCTGAAGCAGCTACTTTCGAAGTAACAGAAAGAAAGGCAACGACTGGAGTGGGAGAGTCAGAGTCGAAAAGAGGATTCCTCACTTCTTTACTCTCATGCAAAACCGTGCATGAGACTTTCATCTCACACGGCTCCTAAGTGATAAAAGAAAGAAGAATTCATCTTCTTTCGTTTTTGATTTGATTACCTTCCTCGCGTATGTATAAGACCGAATCCATTCGATTTCTAAAAAGGATTACTAATCCTTAACTTTTCGAGGAATCCTTCATCAGTGATTGGGAATGACTGACTTTTTCAATCTTTTCGACCTTGGTTCCGTAGAAGCAAGTCAGAAAGATTGAGAAATCGAACCATCTGGTTTGATTCGTTCTCAATAGTCATGAGATAATCATATTAGGGTGATCCTTTTGGCGACGGATGCTCCTATTATACTCTTAGTCTCAGAAGGATGAGAACCAACTATGTAGCATCTACATCGAGAATTCAAGTATTGTATACGTCATTAGTCCGATCCTTTGTAGGAACTACCCGTAATAACGAACTTGCAAAATGGATCTCTTTATCATAAAGAGATTCGTCGTTCCTGACTCTGCTTCACCTTAATTGTTAGTTGAACAAATCAAAGATCTGTCTTGGTCCGAGTGGGGATAGTCTTTCTCTTCTGCATGTCCATGGAGTTTTGAAAAATCCAAACATCTCAGAGATAGATAGAGAGTTAGGAATTTCTCGAACGAACCGCACTCCTTCGTATACGTCAGGAGTCCATTGATGAGAAGGGGCTGGGGAAAGCTTGAACCCAATTCCTACAGTGATGAATATTAGCGCAATTGAAATTCCTGGGGAGTTATACATTTGTGTATTGATAAGACCATTCACTATTTCTTGAAGCTCGATCTCTCCCCCGGATGAACCATATAGCCAAGAGAAACCATGAACCAGAATAGAAGAGCTTGCCCCACCCATGAGTAAATATTTCATGGTAGCCTCATTAGACCGTACATCTTTCTTGGTATATCCAGCTAATAGGTAGGAGCATAAACTGAAACATTCTGGAGCTACAAAGATAGTTATTAAATCGTTAGCCCCGCATAAAAACATTCCTCCTAGAGTAGCTGTTAATATGAATAAGAGAAACTCTGTTATAGCCATTTCTGTACATTCAACGTACTCTACGGATAGAGGAATACATAGAATTGAACATAGTAAGATAAGAAATTGAAAGATTTCGTTGAAATTGTTTGTTTGGAAATTTCCAGAAAAGCTAATTATAGGTTCTTCTCTCCATCGGAACAATAGGGCCGCTATGCTTATTACTAAACTTGTTGAAGAGATGAAATACAACCAAGGTATATCTTTTTGATCAGAGGTTGAATCGATCATCAGAAGAAGAATTAGGCCAAAAATTAGGATACACTCTGGGAAAATAAAACTTCCATCGAAGAGAAGCAAATGAAAGGCTTTCATAAAAATTCTCGTAGAATCGAGAATGACGTTTTCATTCTGTACATGTCAGATCATGAATTAGTAATTTTCCTATATATCTTTCACTACAATACTTATATGACAAGTAGGTCTTTTTATTTTATCGGATAATTTCGAATAAATTAAATATTACATTATTAGAAAACATAAAGTATACAACTATGTAAATAAAATGTAGGAACAAACTAGTG-AAAAAAAAAGTGGTTGTATTTTATAGAATATATCTTCTAGGTCGAAATTTGTGCCGAGCAATAGCAAATTAATAGCCACAACAAAAATCTTTCCGGTTAGTACGCGACTCCACACGGCTATAGTCCATAGGGGTTTTAAGATAACTTTTTTAATTAGGCGAGTCATTCAGTAAATCCTCCATCTTAATTTTATTATTATTTAACCTTATAGAATTAAGAAAAAATTACTGTATGCATGTTAATTGGACTCTCTATCTTATTGTATATAATATTTCAATTTCTATATGCTCTAACCTTCCCGACCACAATTTTTTATTTTTTCCAGGCATTTTACCTGTTCTGTACATCCCAGATCATGAATTAGTAACTGTATCCAATTTTCAAAAAATCCCAATTGGTTCGAACTTTCTATTTTTGTAATGGAATAGTTACGGAATCGCCATGAATAGGATCAAACCTTAGTCCATGGTATTTCCATGAGGTTCCTCTTTCTTATTCTTAAGCAAGTCCCCGAGAGGGCTCAGTTCATCCATAATTTCTCTTTCATCTTTCGTTTCCTTTTTCTTTGTTTCGAGAAATAGATCGACCAATTCCGATTCTTTCTTTTTCTATTGATTCTTTTCCCATCGAGATGGATGAATCCATCCATCTATGTGTCTATATATAATATAGATATAGATCCTGTTTATGGATTAACGAAAATGGGCCAAAGCTCTATTTGCCTCTGCCATTCTATGAGTCTCTTCCTTTTTACGTATGGCCCCGCCTCTCCCTTTGGCAGCATCCACTAATTCGGAACTTAATTTGAAAGCCATATTTCGACCCGTACGTTTTCGCGATGCCGCTAATAACCAACGAATGGCAAGTACTTTTCCTTGTAGGGGTTTTATTTCAATGGGAACTTGCCGAGTCGATCGCCTTTTACGTTTTACTTTTACTCCTATCTTGGGAGTTATTCGACGTATTGCTTGACGTAAAACAAGTAGTGGATTTTTTTCTGTCTTTTGTTGAATCTTTTTCAGTGCTCGATAGAGAATTTGATAAGCCAATGATTTTTTTCCGTGTTTCAGAATACGGTTAACCAACATATTAACTAATCGATTACGATAAATTGGATCCGATTTTGCTGTTTTTTTTTTTGCAGTACCTCGACGTGGCATGAGCGTGAAAGAGGTTCAAGAATCCG-TTTTTTTTTATAAAGGCTAAAATCACTTATTTTGGCTTTTTTACCCCGTATTGTAGGGTGGATCTCGAAATATATGAAAGATCTCCCTCCAAGCCGTACATACGACTTTCATCGAATACGGCTTTCCACAGAATTCTATATATCTCTATGAGATCGAGTATGGAATTCTGTTTACTCACTTTAAATTGAGTATCCGTTTCCCTCCTTTTCCTGCTAGGGTTGGAAATCCTGTATTTTACATATCCATACGGTTAAGTCCTTGGGTTTTCGAAATAGTGTAAAAAGAAGTGCTTCGAATCATTGCTATTTGACTCAGACCTGTTCTAAAAAAGTCGAGATATTTCGAATTCTTTGTTGACACGGACAAAGTCAGGGAAAACCTCTGAAATTATTTCAATATTGGACCTTGGACATATAATAGTTCCGAATCGAATTTCTTTAGAAAGAAGATCTTTTGTCTCGTGGTAGCCTGCTCCAGTTCCCTTACGAAACTTTCGTTATTAGGTTAGCCATACACTTCACATGTTTCTAGCGATTCACATGGCATCATCAAATGATACAAGTCTTGGATAAGAATCTACAACGCACTAGAACGCCCTTGTTGACGATCCTTTACTGGGACAGCATCTAGGGCTCCTCGAACAATGTGATATTTCACACCGGGTAAATCCTTAACCCTTCCCCCTCTTACTAAGACTACAGAATGTTCTTGTAAAGTATGGCCAATGCCAGGTATATAAGCAGTGATAACAAATCCAGAGGTTAATTTTACTCTGGCAACTTTACGGAAGGCAGAGTTTGGTTTTTTAGGGGTGATAGTGGAAAAGTTGACAGATAAGTCACCCTTACTGCCACTCTACAGAACCGTACATGAGATTTTCACCTCATACGGCTCCTCGTTCAATTTTTAGAAGTCATTGGTCCTCGTTCGGGAATCGTCTCCTTTCTTCCACTCCGTTCCGAAGAGTAACTAGGGCCAATTTAGTCACGTTTTCATGTTCCAATTGAACATGTTCCATTTTTCTTTTTTATTTTTCTCAAAGGAGAAGATTATTCTCTTTACCAAACATATTTGGGTCGAATCACGATCTTATAATAATAAAATCAGAAAGATCTTTTTCAAGTTTGAATCAATATAGAATAGAGAACCTTTTCTTCTGTATGAATTGATATTATTACATTCCAATCCCTTTCCGACACCTACCAAAGAAAGAAAATCTTGAATTGGATCTCAAATTGACGGGTTAGCGTGAGCTTATCCATGCGGTTATGCATTCTTGGAATTCATTTTCTGATCTGTCTTTCGTGCTTTGCTGGGTCTCCGAGATCCTTTCGAGAACCTATGTTTATTGAAGGGGGATATCTATATAATCCGATTGGTTGCGTAAAGCCCGTGGTAGCAACGGAACCGGGGAAAGTATACATAAAAGACATTTCTATTAGTATTTTCTATTAGTATTTTCTATTAGATTATTATTTGTTAGTGATCTCGACTTAGTGAATTCTTTCTTACGTGATGAACTTCTTTCTTACGTGATGAACTGTTGGCATCAGCCCTACATTTTGTCTCTATGGACCGAGGAGAAGGGGGTTTCGGTGGGAAGAGCATTATACTATATACCATAAGAGAAGCAAGAGGGTCAACCTCTTTCAAATATACAATATGGATTCTGGCAATGCAATGTAATTCAATTCTCATGTCGATCTGAATTCTGAATTAATCATCCTTTCTATGGAGGTAAGTTTTTGTCTCTTAGGCAAGAAGATAGCAAGTGATAAATTTGGTCTCGGTAGGATATATATTTCGATTACTATGAAATACATAAATGAATTTGTTAATAGCGGGGTTCCCATTATCTTGTAGTGACGCATCTTGTATGCGTTCTTAAGAAAAGGAATTTGTCCATTTTTCGGGGTCTCAAAGGGGCGTGAAAACACATAAGAACTCTTGAATAGAAATGGAAAAGAGACGGAACTCCAGTTCCTTCGGAAATGATAAGATCTTTGGCGCAAGAAGAGGGGGTTGATCCGTGTCGGGTTCTTCTCCTACCTGTATCGAATAGAACATGCTGAACAAAATCTTCTTCATGGAAAACCTGCTTGATTTCGATCGGGAAAATCGTGCGGTTTTATGAAACCCAAACCCTTTCTATTCTCTATATATATAGAAAAAACTTTTCTTGACATAGTTGGAAATTCCTATAACATAATAAAAAATTCAGTAATCTTTGGAAAAGGAGAAACGTTTTTTGAATATTCGTTTGATTTCAAAAAACGATATTATCATCAATCATGTAAAAAATCGAATATAAATAGAGAAAAGCCGGCTATCGGAATCGAACCGACGACCATCGCATTAGAAATGCGATGCTCTAACCGATCCGTTAAGCGGGCTCACATAAGAGAAATTTGACATGCATAGGAATTTAATAAACTATTAGAATCGTCCCTATTCTAAACTATTAGAATCGTCCCTATTAACTCTATTCTTTTCATTCTTATCTATTCAATTCCGAATTCATATGAATATAGAATAGAAAAGAATAACAAATAAATGTTATAGAACATAACAATTAATGTGCTATGGCTCGAATCCGCAGTCAATCCTATTTCCGATAGGGGCAGTTGACAATTGAATCCGATTTGCCCCATTATATTTAATATAAAAAAAATATTAAATATAAATAAAATAGTGCAAAGAGAAGGCTCGGTTCAAAGTTGTTCAAGAATAGTGGCGTTTATTTTCTTGACCTTAGAATTCGTCAGTTCTATTTCTCGATGGAGGCAAAGAAGGGATAGGGATATAACTCAGCGGTAGAGTGTCACCTTGACGTGGTGGAAGGCATCAGTTCGATCCTGATTATCCCTAACCCCAAATGTGAGTTTTTCTATTTTGACTTGCCCCCCCGCCGGGATTGAATGAGAATGGATAAGAGGCTCATGGGATTGACGTGAGGGGGCAGGGATGGATATATTTCTAGGAGCGAACTCCGGGCGAATATGAAGCGCATGGATACAGGTTATGCCTTTGGAATGAAAGAGAATTCCGAATCCGCTTTATATACGAACAAAAAAGCTATAAGTCAGGTCAAGTAAGTCAGAATATTCATTACAATATTCTCGGGATCTATCGTATATAAATAAATAAATGAAAATATCATATATAAATAAAGAAATTCGAAATAAAGAAATATATCTCTATCTTATACTTAGGAGACGAACAAGGAAGCTATAAGTCAGAATATTCATTACATTACAATATTAATCTATATATATAACAATAAGATAGAGAATCAGATATTTCTATAGACGTAGTAGAGGGTCCCATTAGCATGCATCCAGTAGGAATTGAACCTACGAACTCTCCAATTATGAGTTGGGCGCTTTAACCATTCAGCCATGGATGCTTAGTAGAGATCCTCGTACATGGTGAATAACCAAATTCCAATTGAAATGAAATCTGTATATTAATATTTCTATAGGGCGATTAGATTCGAATCCATATTATTTAAGAATCTATTATAATAAGATATACGATCGATCATATACTTGACAATTTCTATCTAAAAAGTTTAGATTCTTTTTTTTATAAAAAAAGAAATAGAATTGATTCTAATAAGATATATCATCGATCATATAGTTGACAATTTCTATCTAAAAAGTTTAGATTATTTTTGTTATAAAAAAAGAAATAGAATTGATTCTAATAAGATATATCATCGATCATATAGTTGACAATTTCTATCTAAAAAGTTTAGATTATTATTGTTATAAAAAAAAAAATAAGAATTGATTCTAATAAGATATATCATCGATCATATACTTGACAATCACTATATATTCAAGTTAGAATATTATATTCTTTGATATAAAATATTTTTGGTGGATTGGGGGGACCACTATGAAAATTTTTGTTAAACAAGGGTGTATTTTACAAATCTCGTACATCAAACTAGATTTGCCGTCTTATTGTGTTCGGGAAAGAGGATCCACGATATATCCCTCTTCGCAAATTAGGCTTATCGAAAAGAGTAGCTGATGTACTTATTAAAAAAGAAGAAATAATTTCTCTTAATCTATTAATAATGGTGGTAATCTACGCTCGCGAGTACCTCCTAGAAATAGAAGATTTGGACAAGAAAGAAAAAGAAGAAATTTTCAGAAAAATAGACGAATTTATTAATAATTCATGGGCTTTAACGGCCTTATTCTATTGTCACTTTGATAAACTGAACCTGAAACCGTGGTGGTATAGGTTGATAGTTTATATCTCTAGAAAAAGAAAAGACCCGGCTTTTTTCTTTATTTCAGAATTGAAGTTATCTACCCGAATAACTAGTTTTTTCATGGAAGAAAAGATCTATACTATCGAGGATCTTCTAATCATTATAAAAGATACTCACAGTTCCAAGTGGAAGAGACTTCTACAATCAGAAGATTTCCAATATTTGGCATATTTCGATTTCCTCGAGATCTATGGAACCGTACACTATTTTCTTCATTGTTAAAGACAGACAGTCTCCGGGCGAATATGAAGCGCCTGGGTACAGGTGGAATGAAAGAGAATTTCGAATCCGCTTTATATACGAACAAAAAAGCTATAAGTCAGGTCAAGTAAGTCAGAATATTCATTACAATATTCTCGGGATCTATCGTATATAAATAAATGAAAATATCGTATATAAATAAAGAAATTCGAAATAAAGAAATATATCTCTATCTTATACTTAGACGACGAACAAGGAAGCTATAAGTCAGAATATTCATTGAAAGGGTCTCGGAGACCCAGGAAAACATAAGATCAGAAAAAGAATGCTTAAGAGCATAAGCACATGGATGCTATAATAATAAGAATCCATTTTTTTAGCAGGTGATAGCTAGCTGGATCAAAATCAACCAAAAGGAAATATTGGGATTCCTTTGGGATATAGCCCTCTGGAGTCGCGCACTAATCCTGACAACTTTTCTTATATCTATAAATTTGGTATTGTACTGCGATAAATTCGAAATGGAAGACATATTCTATAGATTAGGACCACTTTTTTTCACAAGTTTGGTCCTACATTTTATTTACTATGGAATCTATTTTCTCTTTTCTAAAATGTAGTGGAAAGAATAAGTCAGTGAAAGACCCAGGAAAACATAAGATCATAAAAAGAATGCTTAAGAGCATAAGCACATGTCGTTAATGATCTTTTGAATTATATATAATAATAATAATCTATTTTTTTTTTGAGTTCTATCCCTGGGTAGGGGAAGGGGATAGAACTCCAAAATTTTATCCCCGTGGGGTGGCGATGCAAAAATTGGGCAAAATGTTGCAGGTGATAGCTAGCTGGATCAAAATCAACCAAAAGGAAATATTGAAAGTCCTGTGGACTATAGTCCTATGGAGTCGCGGACTAATCGTAATTTCTTTTATTTTGGTTTTTAATTTATATCTGGTATGGCGCCGCGGTAATTTCGAACTGAAAGACGTATTCTATAAAATACGACTAGTTCTTTTGACTAGTTTTTTCCTACATTTTATTTACATGATTCTATACTTTTCGAAAATGTAATGGAAAGAACTGACTTACTTACACAAAGAACAAGAACAAATTGACTTGGAACAAAAAGAAGTCGACTTCTAAGATTGATTTAGAATGAATAAGAGGCTCGTGGGATTGACGTGAGGGGGCAGGGATGGGTATATTTCTGGGAGCGAACTCCGGGCAAATATGAAGCGCATGGATACAGGTTATGCCTTGGAATGAAAGAGAATTCCGAATCCGCTTTGTCTACGAACAAGGAAGCTATAAGTAATGCAACTATGAATCTCACGGAGAGTTCGATCCTGGCTCAGGATGAACGCTGGCGGCATGCTTGACACATGCAAGTCGGACGGGAAGTGGTGTTTCCAGTGGCGAACGGGTGAGTAACGCGTAAGAACCTGCCCTTGGGAGGGGAACAACAGCTGGAAACGGCTGCTAATACCCCGTAGGCTGAGGAGCAAAAAGGAGGAATCCGCCCGAGGAGGGGCTCGCGTCTGATTAGCTAGTTGGTGAGGCAATAGCTTACCAAGGCTATGATCAGTAGCTGGTCCGAGAGGATGATCAGCCACACTGGGACTGAGACACGGCCCAGACTCCTACGGGAGGCAGCAGTGGGGAATCTTCCGCAATGGGCGAAAGCCTGACGGAGTAATGCCGCGTGGAGGTAGAAGGCCCACGGGTCGTAAACTTCTTTTCCCGGAGAAGAAGCAATGACGTTATCTGGGGAATAAGCATCGGCTAACTCTGTGCCAGCAGCCGCGGTAAGACAGAGGATGCAAGCGTTATCCGGAATGATTGGGCGTAAAGCGTCTGTAGGTGGCTTTTTAAGTCCGCCGTCAAATCCCAGGGCTCAACCCTGGACAGGCGGTGGAAACTACCAAGCTGGAGTACGGTAGGGGCAGAGGGAATTTCCGGTGGAGCGGTGAAATGCGTAGAGATCGGAAAGAACACCAACGGCGAAAGCACTCTGCTGGGCCGACACTGACACTGAGAGACGAAAGCTAGGGGAGCGAGCGGGATTAGAGACCCCAGTAGTCCTAGCCGTAAACGATGGATACTAGGTGCTGTGCGTATCCACCCGTGCAGTGCTGTAGCTAACGCGTTAAGTATCCCGCCTGGGGAGTACGTTCGCAAGAATGAAACTCAAAGGAATTGACGGGGGCCCGCACAAGCGGTGGAGCATGTGGTTTAATTCGATGCAAAGCGAAGAACCTTACCAGGGCTTGACATGCCGCGAACCCTCTTGAAAGAGAGGGGCGCCTTCGGGAACGCGGACACAGGTGGTGCATGGCTGTCGTCAGCTCGTGCCGTAAGGTGTTGGGTTAAGTCCCGCAACGAGCGCAACCCTCGTGTTTAGTTGCCATCATTGAGTTTGGAACCCTGAACAGACTGCCGGTGATAAGCCGGAGGAAGGTGAGGATGACGTCAAGTCATCATGCCCCTTATGCCCTGGGCGACACACGTGCTACAATGGCCGGGACAAAGGGTCGCGATCCCGCGAGGGTTAGCTAACTCCAAAAACCCGTCCTCAGTTCGGATTGCAGGCTGCAACTCGCCTGCATGAAGCCGGAATCGCTAGTAATCGCCGGTCAGCCATACGGCGGTGAATTCGTTCCCGGGCCTTGTACACACCGCCCGTCACACTATGGGAGCTGGCCATGCCCGAAGTCGTTACCTTAACCGTCGGTCGTAGGGGGATGCCGAAGTCGTTCGTTACCTTAACCGTCGGAGGGGTATGCCTAAGGCAGGGTTAGTGATCGCAGTGAAGTCGTAACAAGGTAGCCGTACTGGAAGGTGCGGCTGGATCACCTCCTTTTCAGGGAGAGCTAATGCTTGTTGGGTATTTTGGTTTGACACTGCTTCACACCCAAAGGAGCTACGTCTGAGTGAAACTTGGAGATGGAAGTCTTCTTTCGTTTCTCGACGGTGAAGTAAGACCAAGCTCATGAGCTTATTATCCTAGGTCGGAACAAGTTGATAGGATCCCCCTTTTTACGTCCCCATGTCGCCACACGGGGGGGCATGGGGGCGAAAAAAGGAAAGAGAGGGATGGGGTTTCTCTCGCTTTTGGCATAGCGGGCCCCCAGTGGGGGGCTCGCACGACGGGCTATTAGCTCAGTGGTAGAGCGCGCCCCTGATAATTGCGTCGTTGTGCCTGGGCTGTGAGGGCTCTCAGCCACATGGATAGTTCAATGTGCTCATCAGCGCCTGACCCTGAGATGTGGATCATCCAAGGCACATTAGCATGGCGTACTCCTCCTGTTCGAACCGGGGTTTGAAACCAAACTCCTCCTCAGGAGGATAGATGGGGCGATTCAGGTGAGATCCAATGTAGATCCAACTTTCAATTCACTCGTGGGATCCGGGCGGTCCGGGGGGGACCACCGCGGCTCCTCTCTTCTCGAGAATCCATACATCCCTTATCAGTGTATGGACAGCTATCTCTCGAGCACAGGTTTAGGTTCGGCCTCAATGGGAAAAATGGAGCACCTGCCAACGCATCTTCACAGACCAAGAACTACGAGATCACCCTTTCATTCTGGGGTGACGGAGGGATCGTACCATTCGAGCCGTTTTTTTTTATGCTTTTCCCGGAGGTCTGGAGAAAGCTGCAATCAATAGGATTTCGCTAATCTTCCCTTCCCGAAAGGAAGAGCGTGAAATTCTTTTTCCTTTCCGCAGGGACCAGGAGATTGGATCTAGCCGTAAGAAGAATGCTTGGTATAAATAACTCACTTCTTGGTCTTCGACCCCCTCAGTCACTACGAACGCCCCCGATTAGTGCAATGGGATGTGTCTATTTATCTATCTCTTGACTCGAAATGGAAGCAGGTTTGAAAAAGGATCTTAGAGTGTCTAGGGTTGGGCCAGGAGGGTCTCTTCACGCCTTCTTTTTTCTTCTCATCGGAGTTCTTTCACAAAGACTTGCCATGGTAAGGAAGAAGGGGGGAACAAGCACACTTGGAGAGCGCAGTACAACGGAGAGTTGTATGCTGCGTTCGGGAAGGATGAATCGCTCCCGAAAAGGAATCTATTGATTCTCTGCCAATTGGTTGGACCGTAGGTGCGATGATTTACTTCACGGGCGAGGTCTCTGGTTCAAGTCCAGGATGGCCCAGCTGCGCCAGGGAAAAGAATAGAAGAAGCATCGGACTTCTTCATGCATGCTCTACTTGGCTCGGGGGGATATAGCTCAGTTGGTAGAGCTCCGCTCTTGCAATTGGGTCGTTGCGATTACGGGTTGGATGTCTAATTGTCCAGGCGGTAATGATAGTATCTTGTACCTGAACCGGTGGCTCACTTTTTCTAAGTAATGGGGAAGAGGACCGAAACATGCCACTGACAGACTCTACTGAGACAAAGATGGGCTGTCAAGAACGTAGAGGAGGTAGGATGGGCAGTTGGTCAGATCTAGTATGGATCGTACATGGACGGTAGTTGGAGTCAGCGGCTCTCCTAGGGTTCCTTCATCTGGGATCCCTGGGGAAGAGGATCAAGTTGGCCCTTGCGAACAGCTTGATGCACTATCTCCCTTCAACCCTTTGAGCGAAATGCGGCAAAAGGAAGGAAAATCCATGGACCAACCCCATCATCTCCACCCCGTAGGAACTACGAGATCACCCCAAGGACGCCTTCGGCATCCAGGGGTCACGGACCGACCATAGAACCCTGCTCAATAAGTGGAACGCATTAGCTGTCCGCTCTCAGGTTGGGCAGTAAGGGTCGGAGAAGGGCAATCACTCATTCTTAAAACCAGCGTTCTTAAGACCAAAGAGTCGGGCGGAAAGGGGGGGAAAGCTCTCCGTTCCTGGTTCTCCTGTAGCTGGATCCTCCGGAACCATAAGAATCCTTAGTTAGAATGGGATTCCAACTCAGCACCCCTTGAGTGAGATTTTGAGAAGAGTTGCTCTTTGGAGAGCACAGTACGATGAAAGTTGTAAGCTGTGTTCGGGGGGGAGTTATTGTCTATCGTTGGCCTCTATGGTAGAATCAGTCGGGGGACCTGAGAGGCGGTGGTTTACCCTGCGGCGGATGTCAGCGGTTCGAGTCCGCTTATCTCCAACTCGTGAACTTAGCCGATACAAAGCTATATGATAGCACCGAATTTTTCCGATTCGGCGGTTCGATCTATGATTTATCATTCATGGACGTTGATAAGATCCTTCCATTTAGCAGCACCTTAGGATGGCATAGCCTTAAAGTGAAGGGCGAGGTTCAAACGAGGAAAGGCTTACGGTGGATACCTAGGCACCCAGAGACGAGGAAGGGCGTAGTAAGCGACGAAATGCTTCGGGGAGTTGAAAATAAGCATAGATCCGGAGATTCCCGAATAATAGGTCAACCTTTCGAACTGCTGCTGAATCCATGGGCAGACAAGAGACAACCTGGCGAACTGAAACATCTTAGTAGCCAGAGGAAAAGAAAGCAAAAGCGATTCCCGTAGTAGCGGCGAGCGAAATGGGAGCAGCCTAAACCGCGAAAACGGGGTTGTGGGAGAGCAATACAAGCGTCGGTGCTGCTAGGCGAAGCGGTGGAATGCTGCACCCTAGATGGCTAAAGTCCAGTAGCCGAAAGCATCACTAGCTTACGCTCTGTCCCGAGTAGCATGGGACACGTGGAATCCCGTGTGAATCAGCAAGGACCACCTTGCAAGGCTAAATACTCCTGGGTGACCGATAGCGAAGTAGTACCGTGAGGGAAGGGTGAAAAGAACCCCCATCGGGGAGTGAAATAGAACATGAAACCGTAAGCTCCCAAGCAGTGGGAGGAGCCCGGGGCTCTGACCGCGTGCCTGTTGAAGAATGAGCCGGCGACTCATAGGCAGTGGCTTGGTTAAGGGAACCCACCGGAGCCGTAGCGAAAGCGAGTCTTCATAGGGCAATTGTCACTGCTTATGGACCCGAACCTGGGTGATCTATCCATGACCAGGATGAAGCTTGGATGAAACTAAGCGGAGGTCCGAACCGACTGATCATCTCAGCGGATGAGTTGTGGTTAGGGGTGAAATGCCACTCGAACCCAGAGCTAGCTGGTTCTCCCCGAAATGCGTTGAGGCGCAGCAGTTGACTGGACATCTAGGGGTAAAGCACTGTTTCGGTGCGGGCCGCGAGAGCGGTACCAAATCGAGGCAAACTATGAATACTAGATATGACCTCAAAATACCCAAAATACCAGGGGGTCAAGGTCGGCCAGTGAGACGATGGGGGATAAGCTTCATCGTCGAGAGGGAAACAGCCCGGATCACCAGCTAAGGCCCCTAAATGACCGCTCAGTGATAAAGGAGGTAGGGGTGCAGAGACAGCCAGGAGGTGTGCCTAGAAGCAGCCACCCTTGAAAGAGTGCGTAATAGCTCACTGATCGAGCGCTCTTGCGCCGAAGATGAACGGGGCTAAGCGATCTGCCGAAGCTGTGGGATGTAAAAATACATCGGTAGGGGAGCGTTCCGCCTTAGATGGAAGCACCCGCGCGAGCAGTGGTGGACGAAGCGGAAGCGAGAATGTCGGCTTGAGTAACGTAAACATTGGTGAGAATCCAATGCCCCGAAAACCTAAGGGTTCCTCCGCAAGGTTCGTCCACGGAGGGTGAGTCAGGGCCTAAGATCAGGCCGAAAGGCGTAGTCGATGGACAACAGGTGAATATTCCTGTACTACCCCTTGTTGGTCCCGAGGGACGGAGGAGGCTAGGTTAGCCGAAAGATGGTTATCGGTTCAAGGACGTAAGGTGACCCTGTAAGAAGGGGTAGAGAAAATGCCTCGAGCCAATGTTCGAGTACCAGGCGCTACAGCGCTGAAGTAACCCATGCCATACTCCCAGGAAAAGCTCGAACGACCTTCAACAAAAGGGTACCTGTACCCGAAACCGACACAGGTGGGTAGGTAGAGAATACCTAGGGGCGCGAGACAACTCTCTCTAAGGAACTCGGCAAAATAGCCCCGTAACTTCGGGAGAAGGGGTGCCTCCTAGCACTTTGTTAGGGGGTCGCAGTGACCAGGCCCGGGCGACTGTTTACCAAAAACACAGGTCTCCGCAAAGTCGTAAGACCATGTACGGGGGCTGATGCCTGCCCAGTGCCGGAAGGTCAAGGAAGTTGGTGACCTGATGACAGGGGAGCCGGCGACCGAAGCCCCGGTGAACGGCGGCCGTAACTATAACGGTCCTAAGGTAGCGAAATTTATTGTCGGGTAAGTTCCGACCTGCACGAAAGGCGTAACGATCTGGGCACTGTCTCGGAGAGAGGCTCGGTGAAATAGACATGTCTGTGAAGATGCGGACTACCTGCACCTGGACAAAAAGACCCTATGAAGCTTTACTGTTCCCTGGGATTGGCTTTGGGCCTTTCCTGCGCAGCTTAGGTGGAGGGCGAAGAAGGCCCCCTTCCGGGGGGGCCCGAGCCATCAGTGAGATACCACTCTGGAAGAGCTAGAATTCTAACCTTGTGCCAGGACCTACGGGCCAAGGGACAGTCTCAGGTAGACAGTTTCTATGGGGCGTAGACCTCCCAAAAGGTAACGGAGGTGTGCAAAGGTTTCCTCGGTTCGGACGGAGATCGGGCCGCGAGTGTAAAGGCAGAAGGGAGCTTGACTGCAAGACCCACCCGTCGAGCAGGGACGAAAGTCGGCCTTAGTGATCCGACGGTGCCGAGTGGAAGGGCCGTCGCTCAACGGATAAAAGTTACTCTAGGGATAACAGGCTGATCTTCCCCAAGAGCTCACATCGACGGGAAGGTTTGGCACCTCGATGTCGGCTCTTCGCCACCTGGGGCTGTAGTATGTTCCAAGGGTTGGGCTGTTCGCCCATTAAAGCGGTACGTGAGCTGGGTTCAGAACGTCGTGAGACAGTTCGGTCCCTATCCGGTGTGGGCGTTCGAGCATTGAGAGGACCTTTCCCTAGTACGAGAGGACCGGGAAGGACGCACCTCTGGTGTACCAGTTATCGTGCCCACGGTAAACGCTGGGTAGCCAAGTGCGGAGCGGATAACTGCTGAAAGCATCTAAGTAGTAAGCCCACCCCAAGATGAGTGCTCTCCGATTCCGACTTCCCCAGAGCCTCCGGTAGCACAGCCGAGACAGCGACGGGTTCTCTGCCCCTGCGGGGATGGAGCGACAGAAGTATTGAGAATTCAAGATTGGAGGTCACGGCGAGACGAGCCGTTTATCATTACGATAGGTGTCAAGTGGAAGATAGCCTTCAACAAAAAAAAGTGGAAGGTGGCCTTCAACAAAAAAAAAAGTGGAAGGTGGCCTTCAACAAAAAAAAGTGGAAGGTGGCCTTCAACAAAAAAAAAAGTGGAAGGTGGCAGTAATGTACGCAGCTGAGGCATCCTAACAGACCGGGAGACTTGAACCTTGTTCCTACATGACCCGATCAATTCGATCAGGCACTCGCCATCTATTTTCATTGTTCAACTCTTTGACAACACGAAAAAACCATTGTTCTTGACAACATGAAAAAACCAAAAGCTCTGCCCTCCCTCTCTATCTATCCAAGGTATGGAAGGGCAGAGGCCTTTGGTGTCCCCCCCAGTCAAGATTTGGGGCCTCATAATCACTAGCCAATATGCTTTTCTCTCATGCCTTTCTTCGTTCATGGTTCGATATTTTGGTGTCCTAGGCGTAGAGGAACCACACCATCCCCCGAATTTGGTGGTTAAACTCTACTGCGGTGACGATACTGGAGGGGAGGTCCTGCGGAAAAATAGCTCGATGCCAGCATGTTAAAAAGCTTAACACCCCTCATTCTTATTACTTTTTCAATATGAAAAAGAAAAAAATGAAAAATGAAAAGGTCGTCTTATTCAAAACCCCAATCATGACATCCCTTCTCTCCCACTTCACACCTCGGAACGCACCGTTCTTATAGAGAGAAAGGCGCTTTCACATCTTCTTAACCCGAAATGAAATGGCTCAGGGGAGGAAAGGTTCCCTTTTTTGAGTCTACTCCCGGGAACAGATCCAGTGGAGACGGTGTGGGGCCTGTAGCTCAGAGGATTAGAGCACGTGGCTACGAACCACGGTGTCGGGGGTTCGAATCCCTCCTCGCCCAACCTTTCCAAAAAGGAAGGACCTTTCCCTCTGGGGGTGGGAGTAGGAAAATCATGATCGGGATAGCGGACCAAAAGCTATGGAACTTGGGTGTGGGTCTTTTGTCGAAATGGAATGGCCTTACTTTTTCTTTTGATTTCTTATTTTTCGTTAATGGTAGAATCTTTAAACAAAGTTTCCACGGCCCATCCGCGTTTTTTTGTTTTACGCCCCGTAACTCTGCCTCAGCCAGGCTTGGGCAGAATAGCAAAGCAAGTACAAGTATTAGTAGCATAACACAAATTTCTTCCTCGTCATTAATCATTAATATGTTTGCTCGCGGTAATTGTGGCCTCTCGGGAGAATCGATGACTGCATCTTTGATGCACTACTAGTACTAGTACATATGATAATTCTTAATTGGCTAGTTGTAAATAGCCCCAGGGCTATGGAACAAAGGATTATCCCGAACCTACACCGAGGTATTGACGGTGATTCTCAAATTTCGCAGAACAGAATGTGATACGATGAGATAGAATGCAATAGAAACAAAGACAGGGAAGGGGTTACCGACTCTTAACGGTCAAAGCGAGCTCTTTCATTCTGAATTAAAGAATTCACAATGAATCAAATCTCCCCAAGTAGGATTCGAACCTACGACCAATCAGTTAACAGCCGACCGCTCTACCACTGAGCTACTGAGGAACAACGGCAGATTAGATCTCATAGAGTTCAATTCCCGTTCTCAACCCATGACCAATATGAGCTCGAAGCTTCCTTCGTAACTCCCGGAACTTCTTCGTAGTGGCTCCCTTCCATGCCTCATTTCATAGGGAACCTCAAAGCGGCTCTATTTCATTATATTCCATCCTTATCCCAATTCCATTCATTTAATATCCCTTTGGTGTCATTGACATAACGGATGTCGTTTCGAGTCTATCTCTTTATAGGGAAAGTTTAAAAATCATCAAAATTAGTAAAGCCGAAGTCAACGAGGGTACTACTGTGAAGAAATGGAAACCTCGAGCTAGAGGACGTAGTTATCCGATAAAAAGACCTACTTGTCATATAAGTATTGTAGTGAAAGATATATCTTTAGATAAATATATAGAGACTTTCCCATGGTTAAAAAAACCTAGATGGAAAAATAAGGATACAAATATGATATATCATGATATGGATAGTAGTGGGGGAGTATGGGACAAAAAAGAAATCCACTTGGTTTCAGACTGGGTACAACCCAAGATCAGCATTCCCTTTGGTTTGCACAACCAAAAAACTATTCGGAAGGTCTAGAAGAAGATCAAAAAATACGAGATTCTATTAAAAATTATGTACAAAAAAAAATATACAAAAGAATGTACAAAAGAATAGGAGAATCGCCTCTGGCCTCTCGGGAATTGCGCGTATAGAGATTCAAAAAAGAATCGATCTGATCCAGGTCCGAATCTATCTGGCATTCCCAAAATTCTTAAAAGAAAGTCCAATGGCAGCATTACAGATGAATCTACAAAAAGAATTTCATTGTGTAAATCGAAAACTCAACATTGCTACTACAAGAATTGCAAAACCTTATGGAAACCCTATTATTCTTGCACAATATATAGCCGGACAATTAAAACATAGAGTTCCATTTCGAAAAGCAATGAAAAGGGCTATTGAAAAAACGAAAAAAGCAAAGACAAAAAGTCACAAAGAAAAGACCAAAATGGATGAAATGGATTAAATGGACAACTCGTAGAAAGAAAGGGAAAAAAGTCACAAATAAAAGACTAAAAGAAAAAGATCCTTTTTTTTAAGAGTTGTTGGACTGGAATCTGAACGTCCCTTTGGTGCTATGCGCAGGCCAAAAGTTCTCTTTTTGAAACCCATTTTTAGGGAACTCAATAAAAAAATTAGAAAAAGGAAAAAGGAAAAATATATTTGGGAATTCGAAAGGGTTTCAAAGTTTTCAAAGAAGGAACAAAATTCTTTATAAAAATCTCAAAAAAACAATAAAAAGGACTATCAAAAAGATTAGGAAAGTCATTCCATTTTTAAAAAAAAAAAAACAAACTCTTATTCTTTAGAGATAGAGATAGATTGAGAGATTTTTTATTTAGAGATAAATTGATAGAAAGATATAAATCAAGCGAAACTAAAAAAGAAAACGATTCTATAAACCTCCATGAGATAATTCTTGAATCTCCGACAGAAAAAAATATGAATGATAGAACAAGCACAATCAGAAATCACAAATAAATAATTCAAAAATCGAAACAAAAAATGACTGCAGAAATAAATGTTATTTAGAATAAAAAAAATGTTATTTAGAATAAAAATAATAAAACAAGTTCGAATCCTAAAAGATTCGAATCACTAAAAAAGATTTGGCAAATATTAAAAGGAAGATATATTTAATTAATATTAATCCGTAAATTATATCTTTTTATAAGATTTTTCACTCAAAAAATATACATAAAAGTCCTTCTACCTTTCTTTCTTATTGTCATAAAAAGGATAGAACAAAAGGTAATGGAAAAGGTAATTGTTCTTGAATCAATAATCAAAATTTTGGATAAATTGATTTCCATTTCCAAGAAAAAAAGAAATCAAAAAAAAAAAGACTTTATTTCGACTATCAAAAAATCACTTTATAATCTTTTGAATAAAAATGCAAAGCAGAATTTTTGTGACTTATCCTCTTTGTCACAAGCATATGTGTTTTACAAATTATCATAAACCCAAGTTCTTAATTTATCTAAATTAATATATAGTATCTATCTTCAATATCACGGAACATCTTTTTTTCTTAAGACTTCAATAAAAGATTATTTTGGAACACAAGGAATAATTCATTCTAAATTAAGACATAAGAAACTTAGGAATTCTGGACTAAATCAATGGAAAAACTGGTTAAGAGGTCATTATCAATACGATTTATCTAAGAGTGAGGGGTCTAGATTAAGAGTACAAAAATGGCGAAATCAATGTCGTACAATTCAAAATCAAGATTTGACCAAAGCAGATTCATATGAAAAAGACCAACTAATTCATTATTAAAAACAAAATGATTACGAAGTATATTCATTATCAAATCAAGAAGATAATTTTCAAAAAAACGACTATAGATATAATCTTTTATCTTATCGATCTATTTATTATGAAAATAAGAGGGACCCATATATTTTATTTATGGATCACCATTCGAAACAAATAAGAATCGAAAACTTTATTTTCATTACGTTTTTTTTGATATACTAGACGGAGTATTTTTGGTACCTATCTATGATTTACTAGAAGAGGTTGTCCCTGATTATACTCTAGGAAAAACTAAGATTATGGATATGAAAGAAACTCCGTATAAAAGAAGTACGGACAGAAGATATTTCGATTGGGAGATTATCAATTTATCTTTTTAAAAGGAACTCTATATTCAGGCCTGGATCAACGGAGATATGCCTATCGATATAGAAGAGTATCGAATATTCGAGTTTCACAGAGAGACGGACTATATAAAACCAAGCGCGGATAGCAAATATCGCGATTTGGGCATTTTGGATTTATCTGTTCAAAAAAAACCGATCTTGAGGCCTGGATCAAGGACGATTTCAACAATTTCAACAATAATAAAAATGCTAAGACCGGAACTAATAATTATCAATTAATTGATAGAAAAAGTTTTTTTTATCCTAAGATTTGTCAAGATCAAAACCTCAATTATATTGCGTTTTCGGAATCTAAATCGAAACCGATGGTTTTAAATTCACACAAAGCAAAACACAACTTTTGGTGGGATTGGATGGAAATGAATGAAGATACTCCTATATCGAATCTGGAATCTTGGTTCTTCCCACAATTGGTACTATTTTTTAATGCATATAAACCTAAGTCGTGGTTTATACCAAGCAAATTGCTTTTGTTGACTTTTCCTTTTTATAGAAACAAAAGGGGATCTTATAGAAAAACGAAATATAAAAATCTTAAAAAGAGAAAGAAAGAGGAAGAAAAAACGAAAAAGGAAAAACCACTAGCGGGGGACGCTACGTTTTTTTCCTTCATGCGTAGGTCAAGAAATTCTATAAAGGAAACCGAATACGATAAATATACTCGAAAATTTCTTAGAGAAAGTTTAAATGATGTACCAACCCCCCCAAAATTTGCTGATAAGTACAGGTACAAGATAGGCCGAGAGAACTTGAAAAGGAAAGAGATCCTGCAAGAGTTGTTCTTTTTTCAAAGGCACCCAACTGTTCTCGAGGAATACGTAGGGCTAAGAACTATGTTCGCATATAATACGCTGTTTAAGCTGAAAGATCCACTGGACTTTTTTTCATACGCTATTGAAAGGAAAAAAATCAATGTGAAGGGACTAACGCGACTGCAGAGCGAGGTTATTAAAATCTGGAGTAAGCGGGGGCTGATGTGTGTCGAACCCCTTCGTCTGTCTGTAACAAATAATAGCCAGTTTATTATGTATCAAATCATAGCTAGTTAATTACTTCATAGGAGTAAGCGGCAAACTAATGAAAGATACCAAGAGAAACCATATTATTCCGATGACTCGAATGATTTGTATTATTTGAAGAAGATAATTAAATGCCGTTATCGAAGACAAACTGGGAATCTCTACATCAATCATTATGATTTGCTTATTCCTGAAAATTTATTATCGTCTAGACGTCGTAGAGAATTGAGAATTCGAAATTGTTTCTATTTAAAAACTGGGCTGGGTATAGTGTGGATAGAAATCTAATATTTAGCAATGAGAGCAAGGGAGAGTGGTCAATATAGAGATCAAGTCCTAAAATGCAAATTTTTTCTTTGGCCTAATTATCGATTCGAAAATTTAGCTTATATGAATCGCTATTGGTTTGATACTAATAATGGCAGTCGGTTCAGTATGGTTAGGATATACATGTAACCACGATTGAAAATTAGTTGATGATACATTTTTCCTATATATCCTGTACCATATCTGGTATCTGAAAGCAAACAGATGTACATATGACTTGTCTTACATCTGATTCTAATATAGGAGACTAATCCAATGACGTATCAATTAGATCTAAAAATGAATCAAGAAAATCTTCTTCATTTTCGATTCCAATTTTTAGCTTTTGAAAATGAAAAAATGGACTATTCTTTTGTATCCCTATCCGAATCCAATTTTCAATTGGATTGATTAATTTTATCACATAAAATTAGGATTCCACTAGAATCGGCAGTATTCAATCCGATCTGATAGTATGGTAGAAAGAAATATATGAATCGTTTTTTCTACCATACTCTCTATTAGTATAGTATTATTAGAAAATATTCTATTATTATTCTAAAAGATTCCAAAATTTGTGTATACCAAATAAAAATAACTGGCATCTTAATTTGGAATCGTGTGGCAATTACTTTGACGTTAAAATCATGACATAATCATCCGGTTAAGATCGATCTAAACCATCGTATTATGTATACGATTCAACATGTTATGGATAAAATTCGCAAAAAGCCTATTCCTTCTGGTCCTGGGGATTCTGTGCTTGAAAAAAACCAGGGTCATCTCGTTCAAATCATTGATCCGGTACTAGATGTAGCCTTTCCGGCGGACAAGATGCCTAAGGTTTATAACGTTCTGTTAGTTCAAGGTCGAGATACTGTCGGTCAACCAATTAATGTGCGTTGTGAAGTACTGGCATTACTAGGAGACAATCGAGTTCTAGCTATACCTAGAGCTAGATTGTCTTCATATCGTCGTCTAATGATAGGAATGAAAGTATTTGACACGGGAGCTCCTCTATATACTGAGCAGCAGATAGAAGAGGCTATTGAAAAAGAAATGAAAATGACAGTAGTACAGCTTAAACCCCCTTATTTCGGTTTCGATGACAGCGTATTCATCAAGCCGTCGTCGTGTGTAGCGAGTAAAGCAATAAGGTTGTTTCTGTTAGTGCTATACTTTGTCGTTCATAGTAAGGTTTAGAAGATAATCCGAATCGAATAATTCAAAAAAAATCTTATAATAATATTGTATAATTTATACAATATTATTTATTATATATACGAACATTCTATTCTCTTCATTTTGTCTTAATTCTATAGGGTTCAATAATCGATTAAATACATTATTCTAAATAAATACATATTTGTAAAAAAAGGGGGTTTATGGTAAAAAATTCATTTATTTCCGTTATTTCACAAAAAGAAAAGGAAGAAAACCAGGGATCTGTTGAATTTCAAGTATTCCATTTTACCAATAAGATACGAAGACTTTCCTTACATCTGGAATTGCACAAAAAGGACTATTTATCTCAGAGAGGTCTGCTAAAAATTGTGGGAAAACGTCAACGTCTGCTAGCTTATTTGTCAAAAAAAAATAAAGTACGGTACAAAGAATTAATAGGTCAGTTGAATATTCGAGAGAAAACAAAGCCGTTAATTTGAAAAGTCATTTTGAATTATTCACTTAAATTTTGATAAACCTCTTTTCGCTTTCAGTAATTCATGGAAGAATGAATCGGGAAAAACCCTATGACCGCACCAGTTACAAGAAAAAATCTCATGATAGTAAATATGGGTCCTCACCACCCATCAATGCATGGCGTTCTTCGACTCATCGTTACTCTAGATGGTGAAGATGTTATTGACTGTGAACCAATATTGGGTTATTTACACAGAGGGATGGAAAAAATTGCAGAAAACCGAACAATTATACAATATTTGCCTTATGTAACACGTTGGGATTATTTAGCTACTATGTTTACAGAAGCCATAACCATAAATGCACCAGAGCAGTTGGGAAATATTCAAGTACCTAAACGGGCGAGCTATATCAGAGTAATTATCTTGGAATTGAGTCGTATAGCTTCTCATTTATTATGGCTTGGACCTTTTATGGCAGATATTGGTACACAAACTCCCTTCTTCTATATTTTTCGTGAAAGAGAATTGATATATGATTTATTCGAAGCTGCCACCGGTATGCGAATGATGCATAATTATTTTCGTATTGGAGGAATAGCTGCGGATCTACCTCATGGCTGGATAGATAAATGTTTGGATTTTTGCGATTATTTTTTAAGAGGGGTTGCTGAATATCAAAAGCTTATTACACGGAATCCTATTTTTTTAGAACGAGTTGAAGGGGCAGGCGTTATTGGTGGAGAGGAAGCAATAAATTGGGGTTTATCAGGACCAATGCTACGAGCTTCCGGAATACAATGGGATCTTCGTAAAGTTGATCATTATGAGTGTTATGACGAATTTGACTGGGAAGTCAAATGGCAAAAAGAGGGGGATTCATTAGCTCGTTATTTAGTACGAATCGGTGAAATGACAGAATCTATAAAAATTATTCAACAGGCTCTGGAAGGAATTCCGGGAGGACCCTATGAGAATTTAGAAATCCGGCGCTTTGATAGAGTAAGGAATGCCGAATGGAATGATTTTGAATACCGATTCATTAGTAAAAAACCTTCTCCAACTTTTGAATTTTCGAAGCAAGAACTTTATGTAAGAGTTGAAGCTCCAAAAGGAGAATTGGGAATTTTTTTGATAGGAGATCAGAATGTTTTTCCTTGGAGATGGAAAATTCGACCGCCGGGTTTTGTCAATTTGCAAGTTCTTCCTCAATTAGTTAAAAGAATGAAATTGGCTGATATTCTGACGATACTTGGTAGCATAGATATCATTATGGGAGAAGTTGATCGTTGAAATGATTATTAATACAACAAAAGTACAAGCTATCAATTCTTTTTCTAGATTGGAATCCTTAAAAGAAGTCTATGGGATCATATGGATGTTTGTTCCTATTTTTACTCCTGTATTAGGAATCACAATAGGTGTCCTAGTAATTGTTTGGTTAGAAAGAGAAATATCCGCAGGGATACAACAACGTATTGGCCCTGAATACGCTGGCCCTTTGGGAATTCTTCAAGCTCTAGCAGATGGGACAAAATTGATTTTCAAAGAGAATCTTCTTCCATCTAGAGGAGATACTCGTTTATTCAGGATTGGGCCATCCATAGCAGTTATATCCATTTTATTAAGTTATTCAGTAATTCCTTTTAGTTATCGTCTTATTCTAGCCGATCTCAGTATCGGTGTTTTTTTATGGATTGCCGTTTCAAGCATTGCTCCCGTTGGACTTCTTATGTCAGGATATGGATCAAATAATAAATATTCCTTTTTAGGTGGTCTACGAGCTGCTGCTCAATCAATTAGTTATGAAATACCATTAACTTTATGTGTCTTATCAATATCTCTACGTGTGATTCGCTGAAAGATAAACTTTCTCTTATTTCCCTTTTGACAGAAGTGAAATGAATTCAATATTCTATTTTCATTTTTTTATTCATCATTCGGGTTGATGAACTAAACCAAATAGTTATATGAGTGAAAGAAAACGACTTATAAATTCGCAGTAAAAAGATTGAGTCTCATTTCCTATGTACAAGAGTTAAGTGAAAAGTAAACATAAACAATATAGACTGTTTACCCCAAGATTGATTAATCATCATGACTTGAAGCGGGTTTAAAAGATCAACTCTATGCTATGGAGTTTTGACTATCTATTACCATACTTGTATTACCATATCTGTATTACCATAACAGAGGATTCATCAAAAAGAGTGGATGGTTAGGAACACGAAGATACAAAAAGGATTAGTAATGGAAATTTGGAAAGTTAGCCAACTGGATATTTCTACAAAAAAAGAATTCGAATTGGGGCTTTAAATTAGTAGAAATGATCAAGCAGTACTCCCCATGATTTCGATCCAGAGTATGCTACTATCCACCGATTAAGTAAATAACTATCAGGAACGAAAGAATCTTTTACCTTTTTTAAGTCTCCCCTTTTCTGAGAAAGGAGAATAGGAACGAAAAAAATCAACTAGAAAGAATGGAATAGAAAAAAGGGAGAGCTTTTTATTCTTTCTTTTTTATATACAACTTTAGAGAGATAGAATTTTTGTCCTGATTCATGAACTAATGGAATGTCTAATTTTTTTAATCAAAAATGATAGGTTGACATATCTATTAATTACTACAAAAAAGATTTTATTCAAAGATTAAGTTATTACTAAACAAAGAAAAAAATTCTAAAAAAAAAAAAATTAGATCAATTCAGAAGCACTTTTCTTTTTTTTTATTAAAAAGAGAGCAGACAGAATTCCATTGGTCGAATTCGGGACCTTACGATAGATTTTGACTTTATGTATACTACAAACAAATCAAGATAAAAAAAATATCGAATAGATCCTTAAATTTATTTGGGACCCGCGAGGAGCCGTATGAGGTGAAAATCTCATGTACGGTTCTGTAATAGAGATGGTATCAGTGATGTTATCACCGACTATGATTATCTAACAGTTCAAGTACCGTTGATATAGTTGAAGCGCAATCAAAATATGGTTTTTGGGGATGGAATTTGTGGCGTCAACCTATAGGGTTTATCATTTTTCTAATTTCTTCCTTAGCCGAGTGTGAGAGATTACCTTTTGATTTACCAGAAGCAGAAGAAGAATTAGTAGCAGGTTATCAAACTGAATATTCGGGTATCAAATTTGGTTTATTTTACATTGCTTCGTATTTAAATCTCCTAGTTTCTTCATTATTTGTAACAGTTCTTTACTTGGGCGGTTGGAATCTTTCTATTCCGTACATATTCGTTCCTGAGCTTTTTGAAATAAATAAAGCAAGAAGAGTCTTTGGAACAATAATGGGTATCTTTATTACATTAGCTAAAACTTATTTGTTCTTGTTCATTTCTATCACAACAAGATGGACTTTACCAAGGCTGAGAATGGACCAACTATTAAATCTTGGATGGAAATTTCTTTTACCTATTTCTCTAGGTAATCTATTATTAACAACTTCTTCCCAACTTCTTTCGCTGTAAAGAAATACTATATTCTATTTTATATTCACGATTTGTCTCAAACATCACATCAAACAAGAGAAAGAAAGAAATAGAATCCATTTTTTAGATATTTACAATATGTTCCCTATGGTAACTGGGTTCATGAATTACGGTCAACAAACAGTACGAACTGCAAGGTACATTGGTCAAAGTTTCATGATTACCTTATCCCACGTCAATCGTTTCCCTGTAACTATTCAATACCCTTATGAAAAATTGATCACATCCGAGCGATTCCGGGGTCGAATCCACTTTGAATTTGATAAATGCATTGCTTGTGAAGTATGTGTTCGTGTATGTCCTATAGATCTACCCGTTGTAGATTGGAAATTGGAAACCGATATTCAAAAGAAACGGTTGTTTAATTACAGTATTGATTTCGGAATCTGTATATTTTGCGGCAATTGCGTTGAGTATTGTCCAACAAATTGTTTATCAATGACTGAAGAATATGAACTTTCTACTTATGATCGTCACGAATTGAATTATAATCAAATTGCTTTGGGTCGTTTACCACTGTCAGTAATTGACGATTACACAATTCGAACAATTTTGAATTCGCCTCATCATAAAAGGCAATGTAATAAAGCATCAAGACTTATTCATCCATAATGAAATGAATCTGTTCATAGAATCGAACAAAAAAAAGTCATCAAAAAAATGACTTAGATAATCGAGTTAATATTAAAAATATATTAACTAGAAATATATAAAACTATTCCACTAAAACAAAAAGGAGGTGCAAATACAAATATGTGGATAAAAGCATTTTTTTATAAACTACTTAACACAATACTTAATTCTGTTATGGGATCCGGACTCTTTTGGGGAATTCTAATGAAATCCTGGATTAATAGGATACTCAATTTCGTTATGGCAGCGAATCGAACAAAAAAAAGTCATCAAAAAAATGACTTAGATAATCGAGTTAATAGTCAAAATTTTCTTCTATATCCATTCTCAATTTAGTGGAATTCTCAAATGCATGATCCACCCTAGATCTCCCCCATATATCTAGAACATAATTTGTCAAAGGTATATAAATTCAAAATAAATACAAAACGAAAAGATGTAAATACAAGACTCCTATAATTATTATTATTGTTTCTATAATAGAGATATGATCGATATATCTCTACCTTATATCCATAAGGAGAAAATATGACTCAAAATTTTCTATAACGTTTATATCGATGTTATAATAATAAAAAATCGATATATTTCGATCTTATATCCATAAGGAGAAAATATGACTCAAAGTTTTCTATAACGTTTATATCGATGTTATAATAATAAAAAATCGATATATTTCGATCTTATGGATATCAAATTCATATTAGAAAAGCTGTGTTTTTTAGTTCAGTGTGGAGTGGGAGAGCAACTGGAATGTCCCCTTTTGTGGCTATTTTTCGGATAGTGTTTACTAATTTCTCCATAAAAGAGGTAGTGGTTTATATGACAACACTATTTTAAGTTACTTGTGTTCTGAATTTTCTTTACGTTTTGTTGTACGCTATCTTTGGAACTGCATAAGATAAGATAGAAAATTTGTAGTCAACAAGTAATTAATTTAGCAGAATCAAAGTTAAAATACGAAGAATAGGGTTTTCTTTGGTGGCAGCGGATAATTCTATTTTGACTAATATTCTTAATTAGTAATTAAGAATATTAGTCAAAAGAGTGCATTTTTTTTTGAGGGAAATTAGGCAAATAAAACGAATTTCATCTTTCATGGACGTTGCTAAGATCCTTCCATTTATTTAGCAGCACCTTAGGATGGCATAGCCTTAAAGTGAAGGAAGTGAAAGGCGAGGTTCAAACGAATTTCATCCAAGTAAAGAATGATTCCTTTTGAATAAACGTTTTTTTGCACTTTTTTTTTTCGATGGATCTTTTTGATTATCGTCTCCTATCTTGCAAAAATGGAAACAAACTTAGGTAAGTACTTAAAAAAAAAACATGCATAAATCATAGATAAAATGACTAGTTAGTATTAGGCACCATCTTTACTTTTTAATCCTAAAATAATTTTTATAGGCCTGCCACTTTATCTTTTCTTTTTTAATCCTGTCTGACACTTGACAATGCCTATGTGTAATGCACATATATTTTATAATAAAAGAAATAGAATCGATATATTTCTATCTTATCCTATATTCATAGGAGGAAAATATGACTCAAAATTTGGTTTTCCTACGGGATCGGGTCTCGCACATTTTGACTCTTGTGACTTGTTTCTGTTTTTTCCATATAAAGTGGGTTGCAATAAAGAAAAAAGTTTGCCGTCTTCTTTTGTTCGAAAAAGGGGATCCACGATATATGCCTGTCCGCAAATTAGGCTTATCTAAAAGAGTAGTTGATGTACTTTTTGATGAAGAAAGGCTTATTTTTCTTAATCAATTAATAATAATGGTAATCTACACTCGCGAGGACCTCCTAGAAATAGAAGGTTTGGAGGAGAAAGATAAAGAGGAAATTGTCAGAAAAATAGACGAATTTGTTAATAATTCATGGGCTTTAACGGCCTTATTCTATTGTCACTTTGATAGACTGAAAGTGAAACCATGGTGGTGTAGATTGATAGTCTATATCTCTAGAAAAAGAAAAGACCCGGCTTTTCTCTTTATTTCAGAATTGAGGTTATCTACCCGAATAACTAGTTTCCTCATGGAAGAAAAGATCTATACTATCGAGGATCTTCTAATCATTATAAAAGATACTCACAGTTCCAAGTGGAAGAGACTTCTACAATCAGAAGATTTGGCATATTTCGATTTCCTCGAGATCTATGGAACCGTACACTATTTTCTTCATTGTTAAAGACAGACAGTCTCCGGGCGAATATGAAGCGCCTGGGTACAGGTGGAATGAAAGAGAATTTCGAATCCGCTTTATATACGAACAAAAAAGCTATAAGTCAGGTCAAGTAAGTCAGAATATTCATTACAATATTCTCGGGACCTATCGTATATAAATAAATAAATGAAAATCGTATATAAAGAAATTCGAAATAAAGAAATATATCTCTATCTTATACTTAGGAGACGAACAAGGAAGCTATAAGTCAGAATATTCATTACATTACAATATTAATCTATATATATACAATAAGATAGAGAATCAGATATTTCTATAGACGTAGTAGAGGGTCCCATTAGCATGCATCCAGTAGGAATTGAACCTACGAACTCTCCAATTATGAGTTGGGCGCTTTAACCATTCAGCCATGGATGCTTAGTAGAGATCCTCGTACATGGTGAATAACCAAATTCCAATTGAAATGAAATCTGTATATTAATATTTCTATAGGGCGATTAGATTCGAATCCATATTATTTAAGAATCTATTATAATAAGATATACGATCGATCATATACTTGACAATTTCTATCTAAAAAGTTTAGATTCTTTTTTTTATAAAAAAAGAAATAGAATTGATTCTAATAAGATATATCATCGATCATATAGTTGACAATTTCTATCTAAAAAGTTTAGATTATTTTTGTTATAAAAAAAGAAATAGAATTGATTCTAATAAGATATATCATCGATCATATAGTTGACAATTTCTATCTAAAAAGTTTAGATTATTATTGTTATAAAAAAAGAAATAGAATTGATTCTAATAAGATATATCATCGATCATATACTTGACAATCACTATATATTCAAGTTAGAATATTATTCTTTTCAATATAAAATATTTTTGGTGGATTGGGGGGACCACTATGAAAATTTTTGTTAAACAAGGGTGTATTTTACAAATCTCGTACATCAAACTAATTTTGATTTTTCTGGCTTGTTGCTGTTTTTTCCGTATATTGTGGGTTCCAATAAAGAAAAAGATTTGCCGTCTTATTGTGTTCGGGAAAGAGGATCCACGATATATCCCTCTTCGCAAATTAGGCTTATCGAAAAGAGTAGCTGATGTACTTATTAAAAAAGAAGAAATAATTTCTCTTAATCTATTAATAATGGTGGTAATCTACGCTCGCGAGTACCTCCTAGAAATAGAAGATTTGGACAAGAAAGAAAAAGAAGAAATTTTCAGAAAAATAGACGAATTTATTAATAATTCATGGGCTTTAACGGCCTTATTCTATTGTCACTTTGATAAACTGAACCTGAAACCGTGGTGGTATAGGTTGATAGTTTATATCTCTAGAAAAAGAAAAGACCCGGCTTTTTTCTTTATTTCAGAATTGAAGTTATCTACCCGAATAACTAGTTTTTTCATGGAAGAAAAGATCTATACTATCGAGGATCTTCTAATCATTATAAAAGATACTCACAGTTCCAAGTGGAAGAGACTTCTACAATCAGAAGATTTCCAATATTTGGCATATTTCGATTTCCTCGAGATCTATGGAACCATACACTATTTTCTTCATTGTTAAAGACAGACAGTCTCCGGGCGCTTCATATTCGCCCGGGTACAGGTGGAATGAAAGAGAATTTCGAATCCGCTTTATATGCGAACAAAAAAGCTATAAGTCGGGTCAAGTAAGTCACAATATTCATTACAATATTCTGCTGAATCCATTTCTTTTTCTAGGCCTGCCACTTTATCTTTTCTTTTTTAATGCGGTCTGATTTCTCATGTTACGGATTAGTATAATGTCTTTTAGCTATTCATTTCATGTTAGTAAGTATTTAGACTCTTTTAAAATTTTAATGAACCAAAAATTATCTTATTTACATAATACTTATTCGACTAAATTCAAATTCAGTGCCATTGATAAGACCGCGCTTGGTAATTTCTTTACCATGGCTCCCTTCCCTCGTTTTTCTATTTTATTAGGTTACAAAAAACGTATTAAATCGAGGGATACAAGAATCTCCGCGAATTTAGATAATTGGGATAATGCCGAGGGGTGGGATGCCCAGGAAGACCCTAGGTGGGATGACTGTGGGTGGCATGCCGGTGATGACGATGATCATGAAAGTCAAAATGAAAAAGAAAATGATCAAGAAAGTGATAATAATCCAGACAATAGAGAAAGGGATCTACTTAACAGACGCATAATTCGATTACTGATCGTTCTATTTATGAAGCCACCCCTTTCGGGAGAACAAAGCAACAGCAACTTATTCGACAAAGTTGAGAATCTAGTTTCTGAAGTCGAAGAAAAAATAAACTTGTTCTTGTTCTTGCAAAAAGGCGACTTACAAAAAGAAAGAATGGCCTTCAACAAGGTAAAAGCCTACCTCAAAGAAATAGAGGAAAAAATGGATTTGGAAGAATCCTTAGGCGTAGAAGAAGGATTCGACTGGTGGGAAACAGACGATTCCATTTTTGAACGAGAAAAAGGCGACTTCGAAGAAGAATCCGAATGGGAATTTTTTTCCGATTAATAAGAAAAAGGAATCGACTACGAAATTTAAATTTCGTAGTCGATTGCGATTTTAATGGAACGAAAAAAAAAAATTAAAAAAGAAGTTGGGAAATATTTTATGTTATTCAGTAAACAGAATAGAATTATAATCAAAAAAAATAAAACATGGATACTAAAAATCCAATTAGTTGTGTTCCTGGCGATTCTGGTATTGAAGAAAAAAAAGAAGGAAAACTTCTTCAACAAATTGATACTGTTTTGGATATCGGTTTTCCGCCAGACAAGATGCCTAAGGTTTTGAACGCCTTAATTATAAAGGAGGGCTACCCCGGTGGGGTAGATTATACTTATGTCATTTGCGAAGTCCAGCGTATCCTTGAAAATAATCGAGTTCTCGCTAAAATTTTAATGTCTGCTGGGAAAGAAGGTACTTTAAGGGAAGGGATGGAAGTGTTAGATACAAAAGGTCCTCTAAGTGCTCTGAAAGGTAGAACTGAAACGTTTGAAGGTAGCAGCACAACCATGTACATTGGGGAGATTCGCAATCCGGCTTTCATTACCTGGGAAAAGAAACCACTGAGTAAATTTGACAAATTTATAATTATCTTCATTTTGGCTCAATTCTTTGTCCTAGTCTGTAAAGGAGGGCTAAGATAAATGAAATTACCCAATTTAGCAAAAAATAGAATAATAGAAACTCTTTCTACCGGTAAGTAAACAATTAGAAATTCATGGAAAGTTACAATCCCCACCGCGGAATAGTGCACCTACACGCCTTCGTCGACGTTGTTTTTCGACCGGAAGAGCGAGAGCTAACTATCGAGACTTTGGACTATCCAGACACATACTTCGTGAAATGGTTCACGCATGTTTGTTGCCAGGGGCAACAAGATCAAGTTGGTAAGGATTAAAATATCCCTTCATTTCTATGATCATCGATCATAGAGGGCCCCTTGACTATGTCTGTATAAATAAGTTTGACTTCGTCTGTACATTTCATTTTAAATTAGAATGGTTGTTCAATCGAAAAAAAAAAAGAAAAAAAATAAAGGGGGGTATTTTTTATGACGCAAAATATTTACCAAAAGAATGATTCTGTAAGAGTAGAAAAAAACGTCGGATATGTGGTTAAAATGATTGGTCCAGCCCTAGAAATCGACTTTCCGTCGGGCAAGATGCCAAAGCTTTATAACGCTGTGGTAGTTGAAGGTATAGATAATAACGGGTTACCAATTACTGCGCGATGCCAGGTAATAGCATTCCTAAAAAAAACTAATCGAGTTCTAGCTCATGCTCCTTCATATCGTCATATAACGGTGGGAATGAAAGCAATTGACACGGAAACTTCTTTCTATAATGAAGAGGAGCTAGTAGAGGCTATTTACGAAGCAATGCCTCTGACCGTAGTAAAGGGTACACCCCCTTATTTCGGTTTCGATAACCGTGCATTATGCAAACCGATTATGGGTGGTGTTGAAAGTCGGATAATCTGGTGCGCGTTATTACTCTACTACGCGATCCAGTTCTTTAGACGCCGATAATCCGAAATTCGGTTTCGTAGGCGTTTACCCCCGATTCAATCGGGGGATCGAATTGATTATAGAAACATGAGTGTAATTAATCGATTTATTAGTCAACAAGGAAAAATATTATCTAGACGAGTGAATAGATTGAATAGATTGATAGACGAGTGAATAGATTGACCTTGAAACAACAACGATTAATTACTATTGCTATAAAACAAGCTCGTATTTTATCTTCCTTAACTTATAATGAAAATTATAGCCGGAATAGTTATACAATAATCAAGGGGAATTCTGGGTAAAACTTGTTCCTACCGACTGAACAAATGATTATTCATGATTCCATACCGGCTTCAAATTAGAGAAATGTTATGGTAAAACTTCGTTTGAAACGATATGGTAGAAAGCAACGTGCGACTTGAAGGACACGGTCCGTTGTGGATTTTTACACCCACCACTTTATAAAAGAATGAAGGTGCTCTTGGCTCGACATCGGTTGTTCTGTTCCACTAGAACCTCTCCTTTATATTTTTTTTTTTTGGGGGGGGGTTGTAATGTAAATAGTCTATGATGAAGCTCGAGTAGAAAGTATTGATTCATTTCTCAGGGGCAAGGATCTAGGGTTAATGCCAATCAATAAATTGGAACAACTTCGTAAGTATATTTTCGATATGGAAAGGGTTCCAATCGAAAAGGAAAGTTTCTTAGAATTGACAAAACTCTTTCGATACAAAATGTATCGCGTGGAAATCAACCGTTTGTATGATTCTTTGATAAAAGATAGAAAGAAATCACAAAAAAAAGGTAGGTTGCTGCCATTTTGAAAGGATTAAAAATCACCGAAGTTATGTGTAAACCCAATGATTTAAAACAAAGAAAAGATAAAGGATCCCAGAACAAGGAAACACCCTTTCAATTGTCTCAATAACTAGACCAGAAAAAAATCCAATACAAATAGATTTGTAAACGAGACAAACAAAAAGGAAAGGGGTTTAAAGACCACTCAAAAAATGAAATGCCTAAAGATTTTCCTTTGAGCTATTTGAGAGTTATTCAACTTGAGTTATGAGTACGAATGGTTTTTTTTGTTTTCAGGAACGAAGAATAAAAAAGGACTTCAATCATAATCTAATTGATTTGATCGTTTTATAGACCAATTTTCCATTTTTATTTTATACAAAAATAGAACTAGGAATCATTTTTTCTCGAGCCGTACGAGGCGAAAACTTCCTATACGTTTCTAGGGGGGGTATTATTCATCTACATCTATCCCAATGAGCCGTCTATCGAATCGTTGCAATTGATGTTCGATCTCGAAGAGAAGGAAGAGATCTTGGGAAAGTGGGTTTTTATGATCCGATAACGAATCAAACTTATTTAAATGTTCCTGCTATTCTATATTTCCTTGAAAAGGGTGCTCAACCTACAGAAACTGTTCAGGATATTTTAAAAAAGGCGGAGATTTTAAAAGAATTTCTCCCTAAATTAAACAAAATTTAATTAAGGAAATACAAAAAGTAAAGAAAGTTTCTATATTCTATACTTTTTGTATTTCCTCTTTTGTTCTATTCTACCTTTTCGAAAGAGAAATCTAAACACTTATCTAAACACTTATGTAACCACTTATCTAAACACTTATTGTTCTATTCTATCTTTTAGAAAGATAGAAAGAGAAATCGAATCACTTATTAATCGAAACGCTTATTGTTTTGTTCTATCTTTTAAAAAGAGAAATCGAATCACTTATTTTATAATCGAAATAATATAGATGAGCAAAAAGATAAATGGAATCACTTATTTTATAACTAAATAATCTAAATAATATCACTAACTATTTTATTAAAACTAAATCATCAATCAAATAAGTATAAATAATGACAATCAAAATAAATAATAAATCTAAGTATAAAAGGAGTCTTTATGAGCCGAATAAATGGCTATGAGAGCTACCCGGAATTTTCCCAAAATAACGACGACAATTGGAATAATCATTTAGAAAAATTGAAAAAAATGTTAGATCGTTTCGAAAATGTTCTAAATAATAGGAAATCCGAAATTGATCCGGTTTTGCAAGATAAACTCATAAAACCCGATTCTACGCAAAATTCCCTCAATAATTTTCCGTATTTTCCGCATTATTTGCGGATGTTCATCTTCTACTGGATAGAACGCGAGACTTCCAAAAAGTTTCTATTCGTAGAAAAGGAGTTTAATATATTGGACCAATACCGGGATTGGTTCAAAAAATCGCTAATTTTGATTCAAGATGAACATCCGAATCAAAATCTCGAAGAAATGCAGACCGCTGCGGGTGACCTACTAGGCTATGTCACAGCCCTTCGGCATCTGACTCATTACGACTGTATAGCGGGGCATGCACGAAATGCAAACGACCCGGATACTTCTGAAATGGAAAAACTACTTTCGATGGGAGCTGCATATATTCAGCTCTTTACGAAAGCCTTTTTCATTGTCGCCATTTGGAGACAAAAATGGGCGGGCCTAAAGCTACAGTCTATACGGGAGGACGTTTTAGATCAATTCATTACTGAGCTGTTAACCAGCTCAACTCCCGGGCGGATACTACTTCCAGACGAATTAAAGTCGTCTGCCGCTCTTAACGAATTTATCGATATCTTATTCAGATTCGATGAACGTCTCGATGCAGATGAGTAAAATAGCTTGTGCGTTATATAATTATCAATTAGATGCCAAACTATTTTATACATCAATCCTCGCATCTCCTACTACTGGTGGGGTAACAGCTAGTTTTGGTATGTTGGGGAAGGTCGTTATTGCCGAACCCGAGGCCACCATTGCATTTGCGGGTAAAAGAGTAATTGAACAAACGTTGAATATAGAAGTCCCTGAAGGTGTCCAACAGACCTAATTTTTATTCACGCAGGGAGCATTCGATCTAATCCTCCCACGTTTTTATTTAAAAAGAATTCTCCATTTGATATATCTGTTAAACAATTACACTCTTTCCTTTGTTTGATTTATGAATTGGATTCAACCAAGTCAACAAGTAATTGGTAAAATGACTTTTTTAAAAGAAAAAATTGTGTTCGGGAAGGTTAGACCATATATTAATTGGAATATTAATATAAAAATTCCATAGAAAAAGAAATTCGAAATCTATATAGAAGAAAAAGAAAGAAGAAAAAGAAATAATAAAAACTTGGTCCCGGGCATCTACCATTATACCCGCAATGATCGGCCATATTATTGCTATCCATAATGGAAAAGAACATTTACCTATTTATATAACAGATGGTATGGTAGGTCACAAATTGGGAGAATTTGCACCTACTTCGAATTTCCGAAAACATACGAAAGTCGATAAGCGATCTCGTCGTTAATACAAAATATAGATACTTATAATTCATTAGTAGGAGGCGACCCTTATGCTAAGAAAAAAAAGTTCGCGTTTTAAGTTTCAGTAGCTACACACTATTTACCACCGCCACCGCTGTGTTAAAGGTGCAATATACAAAGTCTAACTCCATCCCGGGCAATCGAACCATTATTTGTTTAAGAAATTGTTTGAACGAATCTGAGGGCAATCCTGAAGATTCAGAAAATGAAGAAAACGATTCCGAAAATGAAGAAAATTCGAATAATGATGAGAAATTCGAAAAATGGAATGAAATTTTAGATCGTTTCGAAAACGTTCTAAATAGGGAATATGAAATTGATCAAGTTTTCCAAGAGAAACTCATGAAACCCGATTCTACGCAAAATTCCCTCAAGAATTTTCCGTATTTTTCGAATTATTTGCGAATATTCATTTTCTACTGGATAGACCATGAGACTTCCAAGAAGTGGCTATTCATAGACTGTGAATTTTCTATTTGCGAAAGATATCTAGATTGCTTTCGCAAATACATAATTCTGATTCGAGATGAACATCCGAATCAGAATCTCGAGCAAACGCAGAGCACTGCGCGTGACTTCAAGGACCATGTGACATTAAAAATGAAGATGAATCGTCACAACTGTACCGGGCTAAATGCACGAAATGCAAACGACCCGGATACTTCTGAAGTAGAAAAACTACTTTCGATGGGAACAGCATATATTCTGCTCTTTCTCAAAGCGTTTTTCATTGTCGCGATCTGGGAAAAGAAAGTAGGCATATATCAACTGTCTAGGTCTAGGTGGAACCGCAATTTACTAATAGATGAACTTTTAACCAGCCGAACTCCTGCACAAATAATACTTCCAGACGAATTGAAATCTACCGCTCTTATTCAATTTATCGAGATGTTATTCAGGTTCGATGAACATCTCGATTTTTAGAAGTAAATCCTACTTCCAAGGTCTTTGGAAGTAGGATTTTCGAAAGTATATAAGAGGGATCTACCCAAATATATGCAGTTTTTTTCTAAGGTATACTTTTACCTTAGAATAAGGGAATTTAAATCCGATTGATCGTTGTTCGAATTAGATAAGAACAATAATCTAATTGGATTTTTCTATTCAAAAAAAAAATAATAAGAAACCTTTCTTTGTCTCTTTCATTTTTTTCTCTTCAATCAAAACAAACAAATAAGCTCTTAATTCTATAGGGTTGAATAAAAATTCGATTGACTTTTTGATATAATTGCTATGCTTAGTGTGTAACTCGTTGGTTTTTTTAGGCTTAGGATTCAAAAAAGATTCCCCATAGTATGAACTAATAACTATAGAACTAATAACCAACTAATCACTTCGCATTATCTGGATCCAAAAAACCAGTCAAGATAGGATATGTTGATCATATCATTGTAGCAACTGAAATCTGTTTTGCATAAACAAAAGAAAAACCAATTGGATTCTAAGCTGTGAAGCAAAATATAGATTTTTGTCTCTTTTTATATCTCCCGAGAATCCCGTTTTGACTAAGAATACCTGTTGGATCGGATTCTAACAAATCTTTCGGTAAGTTGTAAAAAACGTCTTCTTTATTAAATTAGAAGACAAGAACAAAAGAAGCAGAAAAGACGAACAAAAGAAGAAGAATAATAAAATTTATTATTATAGATATCTTGTCTTTCATGCGGAAAGAAAAGAAAAATAAGTACATTTTTTTAGTTCTACATTCCTTGAGTCCTTGCACTTAGTAGTCCTTAGCACTTAGTATATATACTAAGTTATATATATACTTCAATCTATATTAATTATAATTACAATTAATAAATTTTCAAATGAAATAATTTGAATATTAATTTCATAATTAATTCGATTTTATATTATTCGATATTAATTTCAAATTATTAATTCTAATATTATAATTATTACAAGATATTTTTATAACAATATATAAATTAAGTATAATACAATATAGTAAATCGAGATATTCATTCTATGATAACTTTCAACTTTCCCTGTATTTTTGTGCCTTTAGTAGGCCTAGTATTTCCGGCAATAGCAATGGCTTCTTTATCTCTTCATATTCAAAAAAACAAGATTGTTTAAATTCGATAGGACAAAATCTCATCTTTTTTTTTTCAAAACTTAGACTTGTATCCTAACACTAATATCTATTTAGTGGAATATGGTATACCATGTGACTGCGGCTTTTGCCGCACCCTAAATGAAAGAGTTCTTATGCTTATGCATCGAGAAAATTATATATGGGGAAATGCATTCGAGCTATTTTCAAATAGACTCAAATTGGCGGATGGAAGTCTCTGTATCCATATGTATATCGATATCTCTAGTTAGGATCATATGAAGGGGATGTTCTTTTTTTAGATATAACCAATTAATTTGATGAATTATTCCTAAAGGCTCACATCAAAATAGTGCTAGTTGATGAGAGCTATTTCGGAAACAAAAAGAGTAAAGTCAAATTCATTTGGGCTATTTTCTCAATTCCAATAAAATGCAATCAAATCAAGTATGGGTTGGCGATCAGAACATATATGGATAGAACTTATAAAGGGGGCTCGAAAAACAAGTAATTTTTGCTGGGCCTTTATCCTTTTTTTAGGTTCATTAGGATTCTTATTGGTTGGAACTACCAGTTATCTTGGTAGAAATTTGATATCTTTATTTCCGCCTCAACAAATCATTTTTTTTCCACAAGGGCTCGTAATGTCTTTCTATGGGATCGCGGGTCTATTTATTAGCGCCTATTTGTGGTGCACAATTTTGTGGAATGTAGGTAGTGGTTATGATCGATTCGATCGAAAAGAAGGAATAGTGTGTCTTTTTCGTTGGGGATTTCCTGGAAAAAATCGTCGTGTCTTCCTCCGATTTCTTATAAAAGATATTCAGTCCGTCAGAATAGAAGTTAAAGACGGTATTTATGCTCGTCGTGTTCTTTATATGGAAATCCGAGGCCAAGTGGCCATTCCCTTGACTCGTACTGATGAGAATTTTACTCCACGCGAAGTTGAACAAAAAGCTGCTGAATTGGCCTATTTCTTGCGTGTACCGATTGAAGTTTTTTGATAAAAATGAACAACTAAAGAATGAAGACTTTCTCAGTAGGAGAGAAAAAAGTAAAGAATCCTCTTTTTTCTATAACATAACTTAACTGAACTTTCTTCAGAACGTTCACTCGAGCCCAAGCAGACGACGTATACGGAACAACCCTAAAACGAAACTCTTTTTGTGGTCTTTTATGCGTATGAAAATCCACTCAATTGAGTAACAAAACAATTCAAAAATAAAAAATGCCAAAAAAAAAAAGCATTCACTCCTCTTCTCTATCTCGCATCTATAGTATTTTTGCCCTGGTGGATTCTCTCTCATTTAATAAATGTCTGGAATCTTGGGTTATTAATTGGTGGAATACCAGTCAATCCGAAACTTTTTTGAATGATATTCAAGAAAAGGATATTTTAAAAAAATTCATAGAATTAGAGGAACTCGTCCTCTTGGACGAAATGATCAAGGAATATTCGGAGACACATCTACAAAAGATTGGTATAGGAATCCACAAAGAAACGATCCAATTAATCAAGATATACAATGAGGATCGTATCCATACGATTTTGCACTTCTCGACAAATCTAATCTGTTTCATTATTCTAAGTGGCTATTCTATTCTACGTAATGAAGAACTTGTTATTCTTAACTCTTGGGCTCACGAATTCCTATATAACTTAAGCGATACAATAAAAGCTTTTTCTATTCTTTTCTTAATTGATTTATGTACCGGATACCATTCGACCCATGGGTGGGAACTAATGATTGGCTCTGTCTACAACGATTTTGGATTTTTTCATAACGATCAAATTCTATCTGTTCTTGTTTCCATCCTTCCACCCATTGTAGATGCAATTTTTAAATATTCGATTTTCTCTTATTTAAGTCGTGTATCTCCGTCACTTGTAGTGATTTATAATTCAATGAATGAGTGACAAACAATCCACTGATATTTATCCAATTATAATCTTTATTACTTTCTAGTTGTACATAAGAAAAGCATTTTAAATAGTCCTTACTCTTTCTATTTCTAGCCATTCCGAGGATTCATCCTATATTATTCCAGTCAAATTTTTCCAGTAAATAGCAGAATCGTGGATAGGGAACTATACTAGCGACCTACCCAATTTATTGTAGAAATTTTCGGGATCAATGGTTGGACCATGCAAACTAGAAATACTTTTTCTTGGATAAAGGAACAGATTACTCGATCCATTTCCATATTGCTCATGATATCTATCATAACTCGGACATCTATTTCAAGTGCATATCCCGTTTTTGCACAGCAGGATTATGAAAATCCACGAGAAGCGACTGGGCGTATTGTATGTGCCAATTGCCATTTAGCTAATAAGCCCGTGGATATTGAGGTTCCACAAGCGGTACTTCCTGATACTGTATTTGAAGCACTTGTTCGAATTCCTTATGATATGCAATTGAAACAAGTTCTTTCTAATGGTAAAAAGGGGGCTTTGAATGTGGGGGCTGTTCTTATTTTACCTGAAGGTTTTGAATTAGCCCCTCCTGATCGTATTTCCCCCGAGATGAAAGAAAAGATAGGCAATCTGTCTTTTCAGAGCTATCGCCCCAATAAAAAAAATATTCTTGTGATAGGCCCCGTTCCGGGTCAGAAATATAGTGAAATCACCTTTCCTATTCTTTCCCCGGACCCCGCCACTAAGAAAGATGTTTACTTCTTAAAATATCCTATATACGTAGGCGGAAATAGGGGAAGGGGGCAGATTTATCCCGACGGGAACAAGAGTAACAATACAGTTTATAATGCTCCAGCAGCGGGTATAGTAAGCAAAATCATACGAAAAGAAAAAGGGGGGTACGAAATAACCATAGCGGATGCATCCGATGGACGTCAAGTGATTGATATTATCCCTCCAGGACCGGAACTTCTTGTTTCCGAAGGGGAATCTATCAAATTTGATCAACCATTAACGAGTAATCCTAATGTAGGCGGATTTGGTCAGGGAGATGCAGAAATAGTACTTCAAGATCCATTACGTCTTCAAGGCCTTTTATTCTTCTTAGCATCTGTTGTTTTGGCACAAATCTTTTTGGTTCTTAAAAAGAAACAGTTCGAGAAGGTTCAATTGTCCGAAATGAATTTCTAGACTCGCGGATTTATCAACATCAAGTTTGTAAAAAGAACCTAATTCGGATTATGTATAATCAATCAATGACTGAAGAATAGGAACTTTCTACTTATGATCGTCACGAATTGAATTATAATCAAATTGCTTTGGGTCGTTTACCACTGTCAGTAATTGACGATTACACAATTCGAACAATTTTGAATTCGCCTCATCATAAAAGGCAATGTAATAAAGCATCAAGACTTATTCATCCATAATGAAATGAATCTGTTCATAGAATCGAACAAAAAAAAAGTCATCAAAAAAATGACTTAGATAATCGAGTTAATATTAAAAATATATTAACTAGAAATATATAAAACTATTCCACTAAAACAAAAAGGAGGTGCAAATACAAATATGTGGATAAAAGCATTTTTTTATAAACTACTTAACACAATACTCAATTCTGTTATGGGATCCGGACTCTTTTGTGGATTTATGACCGCATCCACCGTAGGTCTCGGATATTTCTTCGTTGTATCCAGCTTCTTCAAAAAAGACATCCAGAAACGGGTAGCAGCAATGACTGGTTTTCTTATGGGACAGTTCGTGATGTTCACATCGATCTATGATGGGCCGCTACATCAAGTATTGGTTCAACCTCATAACCTAATTATGCTATTTCTAAGCTCGTTTTTCGTTCAGCTCTTCTGGACCAATCTAAAAACTTTGCGCAACACGGAGTTTTTGCATCCTGAAGATGCTATTATCATTAAAAGAAGGCGCGTGCTCCGCCTTCAATTGGAATTTGTGCTGAATTTCTTTGTGCAATTATGCAACCCCTACCTTGAACCTGATTTAATGGTACCCAGATCAGATTAGTCAGCATTTTTCTCTACAACAACGAAAATAAGATCTTATTTGTAATATATAGTTTTGTTGGTTGGTTAATTGGTCACGTTTTCTTCATGATTTTGTTTCATGAAATTATTACAATTCATAATAGATTGGGTACGTAATCATTTTTTTGAATCTTAAATTAAATAAGTGAAATAGAGAAACCTTTCTCTATTTCACTTATTCGACTGGATCTTACGGAGCCTGCTCATGTACGACACGATTCGGATCTGATCATAGAAAAGATTCTCTTCAAGTGAACCAGCCTATCCTTTGTATGGCGCTTCCACGATGGTTGGAACAAAGACACATTTGATTGTTAATTCCAATGTGGCAGATAGATAAAGGCATCTATCTGCACGGACCAATCAATCGTTCAAGTCAGACACTCCCATAATCCATTTTCTCTTCGTAGAATTTCTTTCAACTATTCATGGCGAATAAGTAATATTGCGGGGTTGAAGCGAAATATCCAAATCCATGTCTTATTCTTTTCAATAATCCATACTTGTCAAATCATCATAAAAAAAGAAAGTAACTTCTTTTTTCCTGTTCAGATCAACAAAGTCATGATATTTCTATTTATTTATTTCTTAGTTTACATCTAATGGATTTATCTGGACCAATACATGATTTTCTTTTAGTCTTCCTGGGATTGGGTCTTATATTAGGAAGTCTAGGAGTGATATTACTTCCCAATCCAATTTATTCTGCCTTTTCATTGGGATTGGTTTTTTTTTTCTATATCCTTATTTTATATTCTATCGAACTCCCATTTTGTAGCTGCTGCGCAGATCCTTATTTATGTAGGAGCTCTAAATGTTTTAATCATATTTGCTGTGATGTTCATGAATGGTTCAGAATATTACAAAGATTTTTATCTTTGGACCGTTGGAGATGGAATTACTTCGCTGGTTTGTACAAGTATTTTTGTTTCACTAATAACTACTATTCTAGATACGTCATGGTACGGGATTATTTGGGCTACAAGATCAACCAGATTCTAGAGCAAGATTTGATAAGTAATAGTCAACAAATTGGTATTCATTTATCAACAGATTTTTTTCTTCCATTTGAGCTCATTTCAATAATTCTTTTAATTGCTTTAATAGGTGCAATCACTGTAGCTCGTCAATACTAAATCTTTAGAACGAGAAATCCAAATCAAACTTTGTTCTAGATTATCAAATTCCTTTCTCTTCCATTCTATTTGAATTCATGTCTAAAATCAAAATGTTTTTAGTTCAATCTATTACCAATCTATTCTTTTGTTCCGTACTTATTCTATTTTAGTCAGTTTTAGTCAATGTAATCAGTTGAATTGTTGTTCATATTGAAATGAATTGAGATTAATAAGGAGTTGGTTAATGATGCTGGAACATGTACTTGTTTTGAGTGCCTATTTATTTTCTATCGGCATTTATGGATTGATCACGAGTCGAAATATGGTTCGAGCCCTTATGTGTCTTGAACTTATATTGAATGCAGTTAATATCAATTTTGTAACATTTTCTGATTTTTTTGATAATCGTCAATTAAAAGGAGCTATTTTCTCCATTTTTGTTATAGCAATTGCAGCCGCTGAAGCGGCTATTGGACTGGCTATTGTTTCCTCAATTTGTCGTAACAGAAAATCAACTCGTATTAACCAATCAAATTTGTTGAATAAATAGCATTTATATAAATTCTAATATTCATCAATTAATTCCAATTAGTCTATTTGCCGCGTAAGATATGATGATGTTTACAAAAACATAAAAAATCAAAGTATCTTGGCCCTCTCTCCTAAGTCAATCCCGAAATAGATTGATTCGAAAAAATTCTCGTAACTCATTGATTCGTCTAGTAACTAAATAGGATTCATTTATTAAGTTTACTAAATCGAAAATTTTGCACATTCAAAAATGTATAGACCCAATGTCACATTCAGTAAAAATTTATGATACATGTATAGGGTGTACTCAATGTGTCCGAGCCTGCCCCACAGATGTATTAGAAATGATACCTTGGGACGGGTGTAAAGCTAAGCAAATTGCTTCTGCTCCAAGAACAGAGGATTGTGTCGGTTGTAAGAGATGTGAATCTGCCTGTCCAACGGATTTCTTGAGTGTTCGAGTTTATTTATGGCATGAAACAACTCGCAGCATGGGTCTAGCTTATTGATATGTTCCAGAAAACTCCACTTGAATTTATTTGATTTTTTTTATCGAAAAAAACCCGTGCTCGAGAATAACATATTTTTTTTTTTTTTGAGTACGGGTTTTTCTGGTCTAAGTGTATCTTGTCTTTACCACGAATTTTTTTCCTTGGTTAACAATAATTGTAGTTTTGCCAATATTTGCGGGTTTTTTAATTGTCTTTCTTCCCCATAGAGGAAATCGGGCAATTCGTTGGTATACTTTATCTACATGTATACTAGAACTCCTTCTAACGACCTATGCATTCTCTTATCATTTTCAATCGGACGATCCATTAATCCAACTAGTCGAAGATTATAAATGGATCCATTTTTTTTATTTCCACTGGAGATTAGGAATAGATGGACTTTCGATAGGACCCATTTTACTGACGGGATTCATCACTACTTTAGCAACTTTAGCGGCTTGGCCAGTTACTCGAGATTCTCGATTATTCCATTTCCTGATGTTAGCAATGTACAGTGGTCAAATAGGATCATTTTCTTCTCGCGACCTTTTACTCTTTTTCATCATGTGGGAGTTAGAATTAATTCCCGTTTATTTACTTCTATCCATGTGGGGAGGGAAGAAACGTCTGTACTCTGCTACAAAATTTATTTTATACACTGCGGGAGGTTCTGTTTTTCTCTTAATCGGAGTTCTGGGTGTCGGTTTATATAGTTCTAATGAACCAACATTCAATTTTGAAACATTAGCCAATCAATCGTATCCTGTGGCATTGGAAATAATATTCTATATTGGATTTTTTATTGCTTTTGCTGTCAAATTGCCGATTATACCCTTACATACATGGTTACCAGATACCCATGGAGAAGCGCATTACAGTACTTGTATGCTTCTGGCTGGAATCTTATTAAAAATGGGAGCGTATGGGTTGGTTCGGGTCAATATGGAATTATTACCGCACGCTCATTCTATATTTTCTCCTTGGTTAATGATAGTAGGCACAATGCAAATAATCTATGCAGCTTCAACATCTCCTGGTCAACGGAATTTAAAAAAAAGAATAGCATATTCCTCTGTATCTCATATGGGTTTTCTAATTATAGGAATTGGTTCTATAACCGATACAGGACTCAACGGAGCCATTTTACAAATAATCTCTCATGGCTTTATTGGTGCTGCACTTTTTTTCTTGGCAGGAACGAGTTATGATAGAATCCGTCTTGCTTATCTCGACGAAATAGGCGGAATAGCTATCCCAATGCCAAAAATATTCATGATGTTCATTAGCTTTTCAATGGCTTCTCTTGCGTTACCGGGTATGAGTGGTTTTGTTACAGAATTAACAATCTTTTTTGGAATAATTACCAGCCAAAAATATCTTTTAATGCCAAAAATACTAATGACTTTTGTAATGGCAATTGGAATGATATTAACTCCTATTTATTTATTATCTATGTTACGCCAGATGTTCTATGGATACAAGTTATTTAATGTTCCAAACTCTTCTTTTTTTGATTCTGGACCGCGAGAATTATTTGTTTCGATCTCTATTTTTTTACCGGTAATAGGTATTGGTATTTACCCTGATTTTGTTCTTTCATTATCCGTTGACAAGGTCGAAATTATTCTCTCTAATTTTTTTTCTAGATAGTTTTCATGAATAAAAAAACGAATCCTATGATTTTTGTAAATTGTTTGTTGTACAATGAAAAAAATAAGTCTTTTTTTCTTCTCTTAAACTTAAATAAGCAAAAAACTTTTTAACCAGATATGTTTGGTCTTTCTGAGAACCATGTGAATCACTCCAATACTTGATTCAAATGGTTCTCACCGACTTACACGAAGTTTTTTTATATACCTTCTATTTTGTTTAGATTCGTCAAAGACTTTCTTGAATTCACTTAGACGTTAATGGAAATGAACCATAACTATGTAGCCCGATTCCTAAAAGATTGACCCCAAAATAGCATATCCAAATTATAATAAAGCCTATAGAAGCCACAATTGCAGAATATCCAGGGAGCCCTTTTATATTTGTTCGAGTATGTAAATAAATCGCGAATACGGTCCAAGTAATAAATGCCCAACTTTCCTTTGGGTCCCAATTCCAATATGATCCCCATGCTTCATTAGCCCATACTGCTCCCGAAAGAAGACCTATGGTTAAAAAGATAAACCCTATACTAATAAGACGATAACTCCAATGATCCAATTGTTGAATCAATTGGGATCTGTAATAATTCTTAGCAGAAAATAAATAAGTATTTCCAAAAACATTGCTTCTTTCATTCATGTATTGGATTTCGTCAAAGGAAAAAGACTCATTTACTAAACAATTGCTTTTATAAAAAATCTTTATGTCTTTTCGAAATGTAATGACTAGAAGGGCTACTGATACTAATGATCCGCATAAGAGAGCTGCATAAGCCAATACCATCATACTTACGTGCATTATTAACCACTCGGATTGGAGAGCAGGTACTAATATTGCGGATTGATGTATTTCAGTTAAAAGACCCGAAGTAGTAAAGCCTTGTGTAAAAATAACACTTGGCGCGGTTATTGCACTGAAATAATTTTTTTTTTTTTTGAAATACGGAACGATATGAATAATGGAGAAAGTCCATGAAAGGAAGATTAGTGATTCATATAAATTACTTAATGGGAAATGCCCCGAATAAATCCAACGAGTGACTAATAATCCTGTTATACAGAAAAAAGTAGCTATCAGGCCCTTCTCTGACGAATCGTATAGTTTTACGATTTCATCGACTAATAAGGTTATTAAATGAATTGTAATTACAATTGAAACGATTGAAAAAGAAATATGAGTTAATATATGTTCGAAAGTTAAAAATATCATAAAAAAAAAATATAAATAAAGGAATCCCTTAATTACGGGATACAAATCATAAATTGAATTCATTATAGGATCTATTCTATCTTTTTTAGAAGATGGCATGCCGCCACTCGGACTCGAACCGAGATGCTCTAGCACTGCTTCCTAAGAGCAGCGTGTCTACCAATTTCACCATGGCGGCTTGCTGCTAAAACTGATAATATCCTATTCATATTCAATCGTCCAGATTGAAGAAGTAAACTCAATCTAGTATTTTTTAGGAAAGATTCAAATTGATGAATAATAATTCATAGGGATTTGAAGGTTCATTATTTTCGTTTATAGGGTATCCCTTTTACTTAACTTCAACCTTTCGTGTAGTTTATGATCTTCTGGAATTGAATTGTTGTAACTGGATAGTTCTACCCCCTATCCAGGGATAGAACTAAAAAAAATGTCCTTTCTCATTCTCATTTTTTAATGATTCATTTCTCATTTATCGGATTTCAAAAATATGAAACAAAAAAATGCATTTTCTCAACGATCATAAAATAGGATCTATTTTGAATCATTATAATTTGACACATTTTTCATAGTTCATATCCCGATTAACAACTTTTATAGATTGGGTTGAAAGCGAGAGATATAGAGCAGTATCTATATAGTAATTCAGAGAAATAAATAGTAATTCAGAGAAATAATAATTCAGAAAATGACAAAAAGTTTGAAACTTAATCAATTAGTTTCAACGATTCATTAATTTTAACTAAAGATCTTATATCTGCTCTTTTCGAGAAATAGAGAGAAAATAAAAACTTTTCTTCGAAAAAAGAATAAACAGAAGATACAAGAAGAAAAGTTTTTATTTTAGAATTCAGTAAACAGAAGAGTTCTTATTCTCCAAATCATAAGAGCGAGGAGAATTTAATTTCATATTGATTAGTCCAAACCAGTAGGTAATGGAAATTTCGAATTTTCTATTCGAAATGAAATTCGAAAAGTTGAAACTTTTTGAGTCAAGTCGATTCAGATTATTACAACTTTTGATTACTTAGTTCTTTGTCGCACACCAAAACCTTTTGCATTTTCGGTCGAATTTTTTTGTCCCACACAAAAACTTTTTGAATTTCCGGTCGAAAGAGATTTCCCCAATGAAAAAGCTTTTAAGGCTGCCCAATATCCTTTCCGTTTCCAAATATTTTTACGAATACGCTTTTTTGAGATAGAAGTACGTTTTTTTGGAACTCCCATTTTTAAATACAGAGGTTACTCATTATTCGAGTTGGATGTGAAAGACATCTATTATTCAAAAAGAATCATTCTTTTCTTTACTATTCATTATCTATTTGTTTTTTAAATAGCATTCTCTTTATAAAAAGAAGTAGAAAACAAAAAAAACTATAGATATGTTAAAATCGCAGTTAAATATTATTCGAAATCGAATAAAACATTACTATAAATATAAAAAAGGAATATGTTAGGTGATATGTGATTTTTTATATTAATTGGTCAAGATCTCGAGGAAAGAATACACCTAATTGAAATTTTCGAATTCGAAAAAAAACGAGTAATTAAATAAAGTATACAAAGATTGAGAAACGAAATTTTTTAAAATTTTTTAGAAATTTTCTATTTCGTTTCTAAAAATTATAAAAAATTGACGTATATTGAAGTCCTTACTAGATTTCAAAAAAAAATAAAAAATAAGTAGAACATGAATAAAAAGATTGATACATAAGATGAATAAAACAAAAGATAAGAAGAGATACGCCCCCCCCCTAGGTATTTAATACCTTCCCCTATAAAGAAACTCATAACACCCATTCCATTCGTAATTCCATCAATTATGCGTCTATCAAAAAAATGAGTTACTTCTGACAATTCCCTTGTCCCTCCCGTTAACGTTGTTGTATAAAAAGCATCTATGTAAGCACGATTATATGACCAATTATATATGAAATTTTTTATTTTATCACAAAGAGTTCTTTTAGAATCTAGTTTACCAATAAAATTAATTAATTCCAAGTTTTGAAAAGACGAATAAACAGGTTTATAGATAAAAAGTGCGAAAAATATCCCGAAATAGGCTATACTGACTGAAAAAATAGCATCTTGCCAAAATTCAGCCCAATCCGAAGAATTTTTAAAATTTTGATGCAAAAGATTTATAGACGGCGTTAACCATTTGGATAATATATCCAAACCCGTTCCAGCTTGATTGAAAGGAATTCCTATCACTCCAACAAACAAAGCAAATAAGATCAATAGAAGTAGACAAAATAAGATAATATTATCTGATTCATAAGGATATAAAAAAATATTTTTATTGTAAAAATGATTAACTGTAATAAAAGGTTGTGTCATTTTTCTTACACTCTCGTCGTAATATGTCTTCTTTTTGTTTGAAGAAAAAGAAGACATATCATTACTACTCATTCTTAATAGGGTTCCTAAAACAACACTTTTGTTAATAAGTTTCGAGTATCCTTTGCCCCATAGAGAAATTGAGTCGAATGGAATTCTTTTCCTGCTACTATAATTTTGAAAATAAGCGTTGAAATGTCCCTCAAAAGTAAGTAAATAGATCCGAAACATATAAAATGAAGTTAATCCTGCTGTCAACCAAGCTATTATTCCGAAAATTGGTGAATATAACCAACTATCATTAAGAATCTGATCCTTAGACCAAAAACAAGCAAGGGGTGGAATACCACAAAGAGAAAATGTACCTAATAAAAAAGAAATTTTAGTAATTGGTAAGTGTTTTGTTAAACCCCCCATCAGAACTAGATTCTGACTTTTTTCAGGAGAATATCCAACAACTGTTTCCATTGAATGAATAACTGACCCAGATGCTAAGAACAATAATGCTTTTGAATAAGCATGAGTAATTAAATGAAATAAAGCAGTTCGATAAGACCCCATACCAAGAGCTAAGATGATATATCCCAATTGAGACATTGTAGAATAGGCTAAACCCCTCTTAATATCTTTTTGAGCAATAGCTAAAGTAGCTCCTAAAAAAACTGTTATTATACCAATGAAAGAGATAAAATTCATTACATAAGGTATGACTATGAAAAGAGGAAGAAGCCGAGCTACAAGAAAAATACCCGCCGCTACCATGGTAGCAGCATGGATAAGAGCTGAAATAGGAGTAGGTCCCTCCATGGCATCAGGTAACCATACATGAAAAGGAAATTGTGCAGATTTAGCCGCCGCACCAGTAAATAATAGAATGGCACACAAAATAACAAATAAAACATTGATCTCATTATTATAAATCAAGTTATTGAATATTTCAAATAAATCCCGAAATTCGAAACTCCCTATTGTCCAATAAAAACCTAAAATTCCTAATAAGAACCCAAAATCTCCGATTCGATTAGTTATAAACGCTTTTTGACAAGCATTTGCGGCAACAGGCCGTGTAAACCAAAACCCGATTAATAAATACGAACACATTCCAACTAATTCCCAGAAAATATAAATTTCTATTAAATTAGAGCTTATAACTAATCCCAACATGGAAGCACTGAAAAAACTCATATAAGCAAAAAATCGCAAATATCCTTGATCATGAGACAGATAATTATCACTATAAATAAGAACCAAAACTCCAACACTAGTGATTAGTACTAACATAATAGAAGTAAGTGGATCGATCAAATATCCAAATTCAAAAGAAAAATCATTATTGATAATCCAAGACCATATATATTGATAGATAGAACTGCTATTTATTTCCTGAATAGACAGATCAATCGACAGAATCATGATTATACTTAACAATAAAACGCTTTGAAAAGCCCACATACGACGAAGGTTTTTAGTTGCCCTTGGGAAAAGAAGAAGGCCCGCTCCTATTAACACAGGAATGGAAAGTGGAACAAAAGGTATGATCCACGCATATTGATATGTATGTTCCATAAAAAAGC----TTTTTTTTTATAAATTATTTTGAATTCACCAGATCTTAACTTTTTCAAAAAGGTTAATAAAAAAGTGATGAATTAGTTATAAAAGTTATAACATAAGAAATTTAGAAAGATGCCAAATAAATAAGATGACAAATAAATTTTATTATTATTACTGTGTACACTAATTTAGTATAATTATATAAAATTCTAGTAAATTGGTGTACATCTCAATAAAAAAGATTAAAAAAATAAAC--TTTTTTTTTATTTGCTAATTACAATTAAATTTTAATTTATAGATATTCCTT-------------------------TTTTTTTTTATAGAAAATTTCTAAAAAATTTTAAAAAATTTCGTTTCTCAATCTTTGTATACTTTATTTAATTACTCGTTTTTTTCGAATTCGAAAATTTCAATTAGGTGTATTCTTTCCTCGAGATCTTGACCAATTAATATAAAAAATCACATATCACCTAACATATTCCTTTTTTATATTTATAGTAATGTTTTATTCGATTTCGAATAATATTTAACTGCGATTTTAACATATCTATAGTTTTTTTTGTTTTCTACTTCTTTTTATAAAGAGAATGCTATTTAAAAAACAAATAGATAATGAATAGTAAAGAAAAGAATGATTCTTTTTGAATAATAGATGTCTTTCACATCCAACTCGAATAATGAGTAACCTCTGTATTTAAAAATGGGAGTTCCAAAAAAACGTACTTCTATCTCAAAAAAGCGTATTCGTAAAAATATTTGGAAACGGAAAGGATATTGGGCAGCCTTAAAAGCTTTTTCATTGGGGAAATCTCTTTCGACCGGAAATTCAAAAAGTTTTTGTGTGGGACAAAAAAATTCGACCGAAAATGCAAAAGGTTTTGGTGTGCGACAAAGAACTAAGTAATCAAAAGTTGTAATAATCTGAATCGACTTGACTCAAAAAGTTTCAACTTTTCGAATTTCATTTCGAATAGAAAATTCGAAATTTCCATTACCTACTGGTTTGGACTAATCAATATGAAATTAAATTCTCCTCGCTCTTATGATTTGGAGAATAAGAACTCTTCTGTTTACTGAATTCTAAAATAAAAACTTTTCTTCTTGTATCTTCTGTTTATTCTTTTTTCGAAGAAAAGTTTTTATTTTCTCTCTATTTCTCGAAAAGAGCAGATATAAGATCTTTAGTTAAAATTAATGAATCGTTGAAACTAATTGATTAAGTTTCAAACTTTTTGTCATTTTCTGAATTATTATTTCTCTGAATTACTATTTATTTCTCTGAATTACTATATAGATACTGCTCTATATCTCTCGCTTTCAACCCAATCTATAAAAGTTGTTAATCGGGATATGAACTATGAAAAATGTGTCAAATTATAATGATTCAAAATAGATCCTATTTTATGATCGTTGAGAAAATGCATTTTTTTGTTTCATATTTTTGAAATCCGATAAATGAGAAATGAATCATTAAAAAATGAGAATGAGAAAGGACATTTTTTTTAGTTCTATCCCTGGATAGGGGGTAGAACTATCCAGTTACAACAATTCAATTCCAGAAGATCATAAACTACACGAAAGGTTGAAGTTAAGTAAAAGGGATACCCTATAAACGAAAATAATGAACCTTCAAATCCCTATGAATTATTATTCATCAATTTGAATCTTTCCTAAAAAATACTAGATTGAGTTTACTTCTTCAATCTGGACGATTGAATATGAATAGGATATTATCAGTTTTAGCAGCAAGCCGCCATGGTGAAATTGGTAGACACGCTGCTCTTAGGAAGCAGTGCTAGAGCATCTCGGTTCGAGTCCGAGTGGCGGCATGCCATCTTCTAAAAAAGATAGAATAGATCCTATAATGAATTCAATTTATGATTTGTATCCCGTAATTAAGGGATTCCTTTATTTATATTTTTTTTTTATGATATTTTTAACTTTCGAACATATATTAACTCATATTTCTTTTTCAATCGTTTCAATTGTAATTACAATTCATTTAATAACCTTATTAGTCGATGAAATCGTAAAACTATACGATTCGTCAGAGAAGGGCCTGATAGCTACTTTTTTCTGTATAACAGGATTATTAGTCACTCGTTGGATTTATTCGGGGCATTTCCCATTAAGTAATTTATATGAATCACTAATCTTCCTTTCATGGACTTTCTCCATTATTCATATCGTTCCGTATTTCAAAAAAAAAAAAAATTATTTCAGTGCAATAACCGCGCCAAGTGTTATTTTTACACAAGGCTTTACTACTTCGGGTCTTTTAACTGAAATACATCAATCCGCAATATTAGTACCTGCTCTCCAATCCGAGTGGTTAATAATGCACGTAAGTATGATGGTATTGGCTTATGCAGCTCTCTTATGCGGATCATTAGTATCAGTAGCCCTTCTAGTCATTACATTTCGAAAAGACATAAAGATTTTTTATAAAAGCAATTGTTTAGTAAATGAGTCTTTTTCCTTTGACGAAATCCAATACATGAATGAAAGAAGCAATGTTTTTGGAAATACTTATTTATTTTCTGCTAAGAATTATTACAGATCCCAATTGATTCAACAATTGGATCATTGGAGTTATCGTCTTATTAGTATAGGGTTTATCTTTTTAACCATAGGTCTTCTTTCGGGAGCAGTATGGGCTAATGAAGCATGGGGATCATATTGGAATTGGGACCCAAAGGAAAGTTGGGCATTTATTACTTGGACCGTATTCGCGATTTATTTACATACTCGAACAAATATAAAAGGGCTCCCTGGATATTCTGCAATTGTGGCTTCTATAGGCTTTATTATAATTTGGATATGCTATTTTGGGGTCAATCTTTTAGGAATCGGGCTACATAGTTATGGTTCATTTCCATTAACGTCTAAGTGAATTCAAGAAAGTCTTTGACGAATCTAAACAAAATAGAAGGTATATAAAAAAACTTCGTGTAAGTCGGTGAGAACCATTTGAATCAAGTATTGGAGTGATTCACATGGTTCTCAGAAAGACCAAACATATCTGGTTAAAAAGTTTTTTGCTTATTTAAGTTTAAGAGAAGAAAAAAAGACTTATTTTTTTCATTGTACAACAAACAATTTACAAAAATCATAGGATTCGTTTTTTTATTCATGAAAACTATCTAGAAAAAAAATTAGAGAGAATAATTTCGACCTTGTCAACGGATAATGAAAGAACAAAATCAGGGTAAATACCAATACCTATTACCGGTAAAAAAATAGAGATCGAAACAAATAATTCTCGCGGTCCAGAATCAAAAAAAGAAGAGTTTGGAACATTAAATAACTTGTATCCATAGAACATCTGGCGTAACATAGATAATAAATAAATAGGAGTTAATATCATTCCAATTGCCATTACAAAAGTCATTAGTATTTTTGGCATTAAAAGATATTTTTGGCTGGTAATTATTCCAAAAAAGATTGTTAATTCTGTAACAAAACCACTCATACCCGGTAACGCAAGAGAAGCCATTGAAAAGCTAATGAACATCATGAATATTTTTGGCATTGGGATAGCTATTCCGCCTATTTCGTCGAGATAAGCAAGACGGATTCTATCATAACTCGTTCCTGCCAAGAAAAAAAGTGCAGCACCAATAAAGCCATGAGAGATTATTTGTAAAATGGCTCCGTTGAGTCCTGTATCGGTTATAGAACCAATTCCTATAATTAGAAAACCCATATGAGATACAGAGGAATATGCTATTCTTTTTTTTAAATTCCGTTGACCAGGAGATGTTGAAGCTGCATAGATTATTTGCATTGTGCCTACTATCATTAACCAAGGAGAAAATATAGAATGAGCGTGCGGTAATAATTCCATATTGACCCGAACCAACCCATACGCTCCCATTTTTAATAAGATTCCAGCCAGAAGCATACAAGTACTGTAATGCGCTTCTCCATGGGTATCTGGTAACCATGTATGTAAGGGTATAATCGGCAATTTGACAGCAAAAGCAATAAAAAATCCAATATAGAATATTATTTCCAATGCCACAGGATACGATTGATTGGCTAATGTTTCAAAATTGAATGTTGGTTCATTAGAACTATATAAACCGACACCCAGAACTCCGATTAAGAGAAAAACAGAACCTCCCGCAGTGTATAAAATAAATTTTGTAGCAGAGTACAGACGTTTCTTCCCTCCCCACATGGATAGAAGTAAATAAACGGGAATTAATTCTAACTCCCACATGATGAAAAAGAGTAAAAGGTCGCGAGAAGAAAATGATCCTATTTGACCACTGTACATTGCTAACATCAGGAAATGGAATAATCGAGAATCTCGAGTAACTGGCCAAGCCGCTAAAGTTGCTAAAGTAGTGATGAATCCCGTCAGTAAAATGGGTCCTATCGAAAGTCCATCTATTCCTAATCTCCAGTGGAAATAAAAAAAATGGATCCATTTATAATCTTCGACTAGTTGGATTAATGGATCGTCCGATTGAAAATGATAAGAGAATGCATAGGTCGTTAGAAGGAGTTCTAGTATACATGTAGATAAAGTATACCAACGAATTGCCCGATTTCCTCTATGGGGAAGAAAGACAATTAAAAAACCCGCAAATATTGGCAAAACTACAATTATTGTTAACCAAGGAAAAAAATTCGTGGTAAAGACAAGATACACTTAGACCAGAAAAACCCGTACTCAAAAAAAAAAAAAATATGTTATTCTCGAGCACGGGTTTTTTTCGATAAAAAAAATCAAATAAATTCAAGTGGAGTTTTCTGGAACATATCAATAAGCTAGACCCATGCTGCGAGTTGTTTCATGCCATAAATAAACTCGAACACTCAAGAAATCCGTTGGACAGGCAGATTCACATCTCTTACAACCGACACAATCCTCTGTTCTTGGAGCAGAAGCAATTTGCTTAGCTTTACACCCGTCCCAAGGTATCATTTCTAATACATCTGTGGGGCAGGCTCGGACACATTGAGTACACCCTATACATGTATCATAAATTTTTACTGAATGTGACATTGGGTCTATACATTTTTGAATGTGCAAAATTTTCGATTTAGTAAACTTAATAAATGAATCCTATTTAGTTACTAGACGAATCAATGAGTTACGAGAATTTTTTCGAATCAATCTATTTCGGGATTGACTTAGGAGAGAGGGCCAAGATACTTTGATTTTTTATGTTTTTGTAAACATCATCATATCTTACGCGGCAAATAGACTAATTGGAATTAATTGATGAATATTAGAATTTATATAAATGCTATTTATTCAACAAATTTGATTGGTTAATACGAGTTGATTTTCTGTTACGACAAATTGAGGAAACAATAGCCAGTCCAATAGCCGCTTCAGCGGCTGCAATTGCTATAACAAAAATGGAGAAAATAGCTCCTTTTAATTGACGATTATCAAAAAAATCAGAAAATGTTACAAAATTGATATTAACTGCATTCAATATAAGTTCAAGACACATAAGGGCTCGAACCATATTTCGACTCGTGATCAATCCATAAATGCCGATAGAAAATAAATAGGCACTCAAAACAAGTACATGTTCCAGCATCATTAACCAACTCCTTATTAATCTCAATTCATTTCAATATGAACAACAATTCAACTGATTACATTGACTAAAACTGACTAAAATAGAATAAGTACGGAACAAAAGAATAGATTGGTAATAGATTGAACTAAAAACATTTTGATTTTAGACATGAATTCAAATAGAATGGAAGAGAAAGGAATTTGATAATCTAGAACAAAGTTTGATTTGGATTTCTCGTTCTAAAGATTTAGTATTGACGAGCTACAGTGATTGCACCTATTAAAGCAATTAAAAGAATTATTGAAATGAGCTCAAATGGAAGAAAAAAATCTGTTGATAAATGAATACCAATTTGTTGACTATTACTTATCAAATCTTGCTCTAGAATCTGGTTGATCTTGTAGCCCAAATAATCCCGTACCATGACGTATCTAGAATAGTAGTTATTAGTGAAACAAAAATACTTGTACAAACCAGCGAAGTAATTCCATCTCCAACGGTCCAAAGATAAAAATCTTTGTAATATTCTGAACCATTCATGAACATCACAGCAAATATGATTAAAACATTTAGAGCTCCTACATAAATAAGGATCTGCGCAGCAGCTACAAAATGGGAGTTCGATAGAATATAAAATAAGGATATAGAAAAAAAAAACCAATCCCAATGAAAAGGCAGAATAAATTGGATTGGGAAGTAATATCACTCCTAGACTTCCTAATATAAGACCCAATCCCAGGAAGACTAAAAGAAAATCATGTATTGGTCCAGATAAATCCATTAGATGTAAACTAAGAAATAAATAAATAGAAATATCATGACTTTGTTGATCTGAACAGGAAAAAAGAAGTTACTTTCTTTTTTTATGATGATTTGACAAGTATGGATTATTGAAAAGAATAAGACATGGATTTGGATATTTCGCTTCAACCCCGCAATATTACTTATTCGCCATGAATAGTTGAAAGAAATTCTACGAAGAGAAAATGGATTATGGGAGTGTCTGACTTGAACGATTGATTGGTCCGTGCAGATAGATGCCTTTATCTATCTGCCACATTGGAATTAACAATCAAATGTGTCTTTGTTCCAACCATCGTGGAAGCGCCATACAAAGGATAGGCTGGTTCACTTGAAGAGAATCTTTTCTATGATCAGATCCGAATCGTGTCGTACATGAGCAGGCTCCGTAAGATCCAGTCGAATAAGTGAAATAGAGAAAGGTTTCTCTATTTCACTTATTTAATTTAAGATTCAAAAAAATGATTACGTACCCAATCTATTATGAATTGTAATAATTTCATGAAACAAAATCATGAAGAAAACGTGACCAATTAACCAACCAACAAAACTATATATTACAAATAAGATCTTATTTTCGTTGTTGTAGAGAAAAATGCTGACTAATCTGATCTGGGTACCATTAAATCAGGTTCAAGGTAGGGGTTGCATAATTGCACAAAGAAATTCAGCACAAATTCCAATTGAAGGCGGAGCACGCGCCTTCTTTTAATGATAATAGCATCTTCAGGATGCAAAAACTCCGTGTTGCGCAAAGTTTTTAGATTGGTCCAGAAGAGCTGAACGAAAAACGAGCTTAGAAATAGCATAATTAGGTTATGAGGTTGAACCAATACTTGATGTAGCGGCCCATCATAGATCGATGTGAACATCACGAACTGTCCCATAAGAAAACCAGTCATTGCTGCTACCCGTTTCTGGATGTCTTTTTTGAAGAAGCTGGATACAACGAAGAAATATCCGAGACCTACGGTGGATGCGGTCATAAATCCACAAAAGAGTCCGGATCCCATAACAGAATTGAGTATTGTGTTAAGTAGTTTATAAAAAAATGCTTTTATCCACATATTTGTATTTGCACCTCCTTTTTGTTTTAGTGGAATAGTTTTATATATTTCTAGTTAATATATTTTTAATATTAACTCGATTATCTAAGTCATTTTTTTGATGACTTTTTTTTTGTTCGATTCTATGAACAGATTCATTTCATTATGGATGAATAAGTCTTGATGCTTTATTACATTGCCTTTTATGATGAGGCGAATTCAAAATTGTTCGAATTGTGTAATCGTCAATTACTGACAGTGGTAAACGACCCAAAGCAATTTGATTATAATTCAATTCGTGACGATCATAAGTAGAAAGTTCCTATTCTTCAGTCATTGATTGATTATACATAATCCGAATTAGGTTCTTTTTACAAACTTGATGTTGATAAATCCGCGAGTCTAGAAATTCATTTCGGACAATTGAACCTTCTCGAACTGTTTCTTTTTAAGAACCAAAAAGATTTGTGCCAAAACAACAGATGCTAAGAAGAATAAAAGGCCTTGAAGACGTAATGGATCTTGAAGTACTATTTCTGCATCTCCCTGACCAAATCCGCCTACATTAGGATTACTCGTTAATGGTTGATCAAATTTGATAGATTCCCCTTCGGAAACAAGAAGTTCCGGTCCTGGAGGGATAATATCAATCACTTGACGTCCATCGGATGCATCCGCTATGGTTATTTCGTACCCCCCTTTTTCTTTTCGTATGATTTTGCTTACTATACCCGCTGCTGGAGCATTATAAACTGTATTGTTACTCTTGTTCCCGTCGGGATAAATCTGCCCCCTTCCCCTATTTCCGCCTACGTATATAGGATATTTTAAGAAGTAAACATCTTTCTTAGTGGCGGGGTCCGGGGAAAGAATAGGAAAGGTGATTTCACTATATTTCTGACCCGGAACGGGGCCTATCACAAGAATATTTTTTTTATTGGGGCGATAGCTCTGAAAAGACAGATTGCCTATCTTTTCTTTCATCTCGGGGGAAATACGATCAGGAGGGGCTAATTCAAAACCTTCAGGTAAAATAAGAACAGCCCCCACATTCAAAGCCCCCTTTTTACCATTAGAAAGAACTTGTTTCAATTGCATATCATAAGGAATTCGAACAAGTGCTTCAAATACAGTATCAGGAAGTACCGCTTGTGGAACCTCAATATCCACGGGCTTATTAGCTAAATGGCAATTGGCACATACAATACGCCCAGTCGCTTCTCGTGGATTTTCATAATCCTGCTGTGCAAAAACGGGATATGCACTTGAAATAGATGTCCGAGTTATGATAGATATCATGAGCAATATGGAAATGGATCGAGTAATCTGTTCCTTTATCCAAGAAAAAGTATTTCTAGTTTGCATGGTCCAACCATTGATCCCGAAAATTTCTACAATAAATTGGGTAGGTCGCTAGTATAGTTCCCTATCCACGATTCTGCTATTTACTGGAAAAATTTGACTGGAATAATATAGGATGAATCCTCGGAATGGCTAGAAATAGAAAGAGTAAGGACTATTTAAAATGCTTTTCTTATGTACAACTAGAAAGTAATAAAGATTATAATTGGATAAATATCAGTGGATTGTTTGTCACTCATTCATTGAATTATAAATCACTACAAGTGACGGAGATACACGACTTAAATAAGAGAAAATCGAATATTTAAAAATTGCATCTACAATGGGTGGAAGGATGGAAACAAGAACAGATAGAATTTGATCGTTATGAAAAAATCCAAAATCGTTGTAGACAGAGCCAATCATTAGTTCCCACCCATGGGTCGAATGGTATCCGGTACATAAATCAATTAAGAAAAGAATAGAAAAAGCTTTTATTGTATCGCTTAAGTTATATAGGAATTCGTGAGCCCAAGAGTTAAGAATAACAAGTTCTTCATTACGTAGAATAGAATAGCCACTTAGAATAATGAAACAGATTAGATTTGTCGAGAAGTGCAAAATCGTATGGATACGATCCTCATTGTATATCTTGATTAATTGGATCGTTTCTTTGTGGATTCCTATACCAATCTTTTGTAGATGTGTCTCCGAATATTCCTTGATCATTTCGTCCAAGAGGACGAGTTCCTCTAATTCTATGAATTTTTTTAAAATATCCTTTTCTTGAATATCATTCAAAAAAGTTTCGGATTGACTGGTATTCCACCAATTAATAACCCAAGATTCCAGACATTTATTAAATGAGAGAGAATCCACCAGGGCAAAAATACTATAGATGCGAGATAGAGAAGAGGAGTGAATGCTTTTTTTTTTTGGCATTTTTTATTTTTGAATTGTTTTGTTACTCAATTGAGTGGATTTTCATACGCATAAAAGACCACAAAAAGAGTTTCGTTTTAGGGTTGTTCCGTATACGTCGTCTGCTTGGGCTCGAGTGAACGTTCTGAAGAAAGTTCAGTTAAGTTATGTTATAGAAAAAAGAGGATTCTTTACTTTTTTCTCTCCTACTGAGAAAGTCTTCATTCTTTAGTTGTTCATTTTTATCAAAAAACTTCAATCGGTACACGCAAGAAATAGGCCAATTCAGCAGCTTTTTGTTCAACTTCGCGTGGAGTAAAATTCTCATCAGTACGAGTCAAGGGAATGGCCACTTGGCCTCGGATTTCCATATAAAGAACACGACGAGCATAAATACCGTCTTTAACTTCTATTCTGACGGACTGAATATCTTTTATAAGAAATCGGAGGAAGACACGACGATTTTTTCCAGGAAATCCCCAACGAAAAAGACACACTATTCCTTCTTTTCGATCGAATCGATCATAACCACTACCTACATTCCACAAAATTGTGCACCACAAATAGGCGCTAATAAATAGACCCGCGATCCCATAGAAAGACATTACGAGCCCTTGTGGAAAAAAAATGATTTGTTGAGGCGGAAATAAAGATATCAAATTTCTACCAAGATAACTGGTAGTTCCAACCAATAAGAATCCTAATGAACCTAAAAAAAGGATAAAGGCCCAGCAAAAATTACTTGTTTTTCGAGCCCCCTTTATAAGTTCTATCCATATATGTTCTGATCGCCAACCCATACTTGATTTGATTGCATTTTATTGGAATTGAGAAAATAGCCCAAATGAATTTGACTTTACTCTTTTTGTTTCCGAAATAGCTCTCATCAACTAGCACTATTTTGATGTGAGCCTTTAGGAATAATTCATCAAATTAATTGGTTATATCTAAAAAAAGAACATCCCCTTCATATGATCCTAACTAGAGATATCGATATACATATGGATACAGAGACTTCCATCCGCCAATTTGAGTCTATTTGAAAATAGCTCGAATGCATTTCCCCATATATAATTTTCTCGATGCATAAGCATAAGAACTCTTTCATTTAGGGTGCGGCAAAAGCCGCAGTCACATGGTATACCATATTCCACTAAATAGATATTAGTGTTAGGATACAAGTCTAAGTTTTGAAAAAAAAAAGATGAGATTTTGTCCTATCGAATTTAAACAATCTTGTTTTTTTGAATATGAAGAGATAAAGAAGCCATTGCTATTGCCGGAAATACTAGGCCTACTAAAGGCACAAAAATACAGGGAAAGTTGAAAGTTATCATAGAATGAATATCTCGATTTACTATATTGTATTATACTTAATTTATATATTGTTATAAAAATATCTTGTAATAATTATAATATTAGAATTAATAATTTGAAATTAATATCGAATAATATAAAATCGAATTAATTATGAAATTAATATTCAAATTATTTCATTTGAAAATTTATTAATTGTAATTATAATTAATATAGATTGAAGTATATATATAACTTAGTATATATACTAAGTGCTAAGGACTACTAAGTGCAAGGACTCAAGGAATGTAGAACTAAAAAAATGTACTTATTTTTCTTTTCTTTCCGCATGAAAGACAAGATATCTATAATAATAAATTTTATTATTCTTCTTCTTTTGTTCGTCTTTTCTGCTTCTTTTGTTCTTGTCTTCTAATTTAATAAAGAAGACGTTTTTTACAACTTACCGAAAGATTTGTTAGAATCCGATCCAACAGGTATTCTTAGTCAAAACGGGATTCTCGGGAGATATAAAAAGAGACAAAAATCTATATTTTGCTTCACAGCTTAGAATCCAATTGGTTTTTCTTTTGTTTATGCAAAACAGATTTCAGTTGCTACAATGATATGATCAACATATCCTATCTTGACTGGTTTTTTGGATCCAGATAATGCGAAGTGATTAGTTGGTTATTAGTTCTATAGTTATTAGTTCATACTATGGGGAATCTTTTTTGAATCCTAAGCCTAAAAAAACCAACGAGTTACACACTAAGCATAGCAATTATATCAAAAAGTCAATCGAATTTTTATTCAACCCTATAGAATTAAGAGCTTATTTGTTTGTTTTGATTGAAGAGAAAAAAATGAAAGAGACAAAGAAAGGTTTCTTATTATTTTTTTTTTGAATAGAAAAATCCAATTAGATTATTGTTCTTATCTAATTCGAACAACGATCAATCGGATTTAAATTCCCTTATTCTAAGGTAAAAGTATACCTTAGAAAAAAACTGCATATATTTGGGTAGATCCCTCTTATATACTTTCGAAAATCCTACTTCCAAAGACCTTGGAAGTAGGATTTACTTCTAAAAATCGAGATGTTCATCGAACCTGAATAACATCTCGATAAATTGAATAAGAGCGGTAGATTTCAATTCGTCTGGAAGTATTATTTGTGCAGGAGTTCGGCTGGTTAAAAGTTCATCTATTAGTAAATTGCGGTTCCACCTAGACCTAGACAGTTGATATATGCCTACTTTCTTTTCCCAGATCGCGACAATGAAAAACGCTTTGAGAAAGAGCAGAATATATGCTGTTCCCATCGAAAGTAGTTTTTCTACTTCAGAAGTATCCGGGTCGTTTGCATTTCGTGCATTTAGCCCGGTACAGTTGTGACGATTCATCTTCATTTTTAATGTCACATGGTCCTTGAAGTCACGCGCAGTGCTCTGCGTTTGCTCGAGATTCTGATTCGGATGTTCATCTCGAATCAGAATTATGTATTTGCGAAAGCAATCTAGATATCTTTCGCAAATAGAAAATTCACAGTCTATGAATAGCCACTTCTTGGAAGTCTCATGGTCTATCCAGTAGAAAATGAATATTCGCAAATAATTCGAAAAATACGGAAAATTCTTGAGGGAATTTTGCGTAGAATCGGGTTTCATGAGTTTCTCTTGGAAAACTTGATCAATTTCATATTCCCTATTTAGAACGTTTTCGAAACGATCTAAAATTTCATTCCATTTTTCGAATTTCTCATCATTATTCGAATTTTCTTCATTTTCGGAATCGTTTTCTTCATTTTCTGAATCTTCAGGATTGCCCTCAGATTCGTTCAAACAATTTCTTAAACAAATAATGGTTCGATTGCCCGGGATGGAGTTAGACTTTGTATATTGCACCTTTAACACAGCGGTGGCGGTGGTAAATAGTGTGTAGCTACTGAAACTTAAAACGCGAACTTTTTTTTCTTAGCATAAGGGTCGCCTCCTACTAATGAATTATAAGTATCTATATTTTGTATTAACGACGAGATCGCTTATCGACTTTCGTATGTTTTCGGAAATTCGAAGTAGGTGCAAATTCTCCCAATTTGTGACCTACCATACCATCTGTTATATAAATAGGTAAATGTTCTTTTCCATTATGGATAGCAATAATATGGCCGATCATTGCGGGTATAATGGTAGATGCCCGGGACCAAGTTTTTATTATTTCTTTTTCTTCTTTCTTTTTCTTCTATATAGATTTCGAATTTCTTTTTCTATGGAATTTTTATATTAATATTCCAATTAATATATGGTCTAACCTTCCCGAACACAATTTTTTCTTTTAAAAAAGTCATTTTACCAATTACTTGTTGACTTGGTTGAATCCAATTCATAAATCAAACAAAGGAAAGAGTGTAATTGTTTAACAGATATATCAAATGGAGAATTCTTTTTAAATAAAAACGTGGGAGGATTAGATCGAATGCTCCCTGCGTGAATAAAAATTAGGTCTGTTGGACACCTTCAGGGACTTCTATATTCAACGTTTGTTCAATTACTCTTTTACCCGCAAATGCAATGGTGGCCTCGGGTTCGGCAATAACGACCTTCCCCAACATACCAAAACTAGCTGTTACCCCACCAGTAGTAGGAGATGCGAGGATTGATGTATAAAATAGTTTGGCATCTAATTGATAATTATATAACGCACAAGCTATTTTACTCATCTGCATCGAGACGTTCATCGAATCTGAATAAGATATCGATAAATTCGTTAAGAGCGGCAGACGACTTTAATTCGTCTGGAAGTAGTATCCGCCCGGGAGTTGAGCTGGTTAACAGCTCAGTAATGAATTGATCTAAAACGTCCTCCCGTATAGACTGTAGCTTTAGGCCCGCCCATTTTTGTCTCCAAATGGCGACAATGAAAAAGGCTTTCGTAAAGAGCTGAATATATGCAGCTCCCATCGAAAGTAGTTTTTCCATTTCAGAAGTATCCGGGTCGTTTGCATTTCGTGCATGCCCCGCTATACAGTCGTAATGAGTCAGATGCCGAAGGGCTGTGACATAGCCTAGTAGGTCACCCGCAGCGGTCTGCATTTCTTCGAGATTTTGATTCGGATGTTCATCTTGAATCAAAATTAGCGATTTTTTGAACCAATCCCGGTATTGGTCCAATATATTAAACTCCTTTTCTACGAATAGAAACTTTTTGGAAGTCTCGCGTTCTATCCAGTAGAAGATGAACATCCGCAAATAATGCGGAAAATACGGAAAATTATTGAGGGAATTTTGCGTAGAATCGGGTTTTATGAGTTTATCTTGCAAAACCGGATCAATTTCGGATTTCCTATTATTTAGAACATTTTCGAAACGATCTAACATTTTTTTCAATTTTTCTAAATGATTATTCCAATTGTCGTCGTTATTTTGGGAAAATTCCGGGTAGCTCTCATAGCCATTTATTCGGCTCATAAAGACTCCTTTTATACTTAGATTTATTATTTATTTTGATTGTCATTATTTATACTTATTTGATTGATGATTTAGTTTTAATAAAATAGTTAGTGATATTATTTAGATTATTTAGTTATAAAATAAGTGATTCCATTTATCTTTTTGCTCATCTATATTATTTCGATTATAAAATAAGTGATTCGATTTCTCTTTTTAAAAGATAGAACAAAACAATAAGCGTTTCGATTAATAAGTGATTCGATTTCTCTTTCTATCTTTCTAAAAGATAGAATAGAACAATAAGTGTTTAGATAAGTGGTTACATAAGTGTTTAGATAAGTGTTTAGATTTCTCTTTCGAAAAGGTAGAATAGAACAAAAGAGGAAATACAAAAAGTATAGAATATAGAAACTTTCTTTACTTTTTGTATTTCCTTAATTAAATTTTGTTTAATTTAGGGAGAAATTCTTTTAAAATCTCCGCCTTTTTTAAAATATCCTGAACAGTTTCTGTAGGTTGAGCACCCTTTTCAAGGAAATATAGAATAGCAGGAACATTTAAATAAGTTTGATTCGTTATCGGATCATAAAAACCCACTTTCCCAAGATCTCTTCCTTCTCTTCGAGATCGAACATCAATTGCAACGATTCGATAGACGGCTCATTGGGATAGATGTAGATGAATAATACCCCCCCTAGAAACGTATAGGAAGTTTTCGCCTCGTACGGCTCGAGAAAAAATGATTCCTAGTTCTATTTTTGTATAAAATAAAAATGGAAAATTGGTCTATAAAACGATCAAATCAATTAGATTATGATTGAAGTCCTTTTTTATTCTTCGTTCCTGAAAACAAAAAAAACCATTCGTACTCATAACTCAAGTTGAATAACTCTCAAATAGCTCAAAGGAAAATCTTTAGGCATTTCATTTTTTGAGTGGTCTTTAAACCCCTTTCCTTTTTGTTTGTCTCGTTTACAAATCTATTTGTATTGGATTTTTTTCTGGTCTAGTTATTGAGACAATTGAAAGGGTGTTTCCTTGTTCTGGGATCCTTTATCTTTTCTTTGTTTTAAATCATTGGGTTTACACATAACTTCGGTGATTTTTAATCCTTTCAAAATGGCAGCAACCTACCTTTTTTTTGTGATTTCTTTCTATCTTTTATCAAAGAATCATACAAACGGTTGATTTCCACGCGATACATTTTGTATCGAAAGAGTTTTGTCAATTCTAAGAAACTTTCCTTTTCGATTGGAACCCTTTCCATATCGAAAATATACTTACGAAGTTGTTCCAATTTATTGATTGGCATTAACCCTAGATCCTTGCCCCTGAGAAATGAATCAATACTTTCTACTCGAGCTTCATCATAGACTATTTACATTACAACCCCCCCCCAAAAAAAAAAAATATAAAGGAGAGGTTCTAGTGGAACAGAACAACCGATGTCGAGCCAAGAGCACCTTCATTCTTTTATAAAGTGGTGGGTGTAAAAATCCACAACGGACCGTGTCCTTCAAGTCGCACGTTGCTTTCTACCATATCGTTTCAAACGAAGTTTTACCATAACATTTCTCTAATTTGAAGCCGGTATGGAATCATGAATAATCATTTGTTCAGTCGGTAGGAACAAGTTTTACCCAGAATTCCCCTTGATTATTGTATAACTATTCCGGCTATAATTTTCATTATAAGTTAAGGAAGATAAAATACGAGCTTGTTTTATAGCAATAGTAATTAATCGTTGTTGTTTCAAGGTCAATCTATTCACTCGTCTATCAATCTATTCAATCTATTCACTCGTCTAGATAATATTTTTCCTTGTTGACTAATAAATCGATTAATTACACTCATGTTTCTATAATCAATTCGATCCCCCGATTGAATCGGGGGTAAACGCCTACGAAACCGAATTTCGGATTATCGGCGTCTAAAGAACTGGATCGCGTAGTAGAGTAATAACGCGCACCAGATTATCCGACTTTCAACACCACCCATAATCGGTTTGCATAATGCACGGTTATCGAAACCGAAATAAGGGGGTGTACCCTTTACTACGGTCAGAGGCATTGCTTCGTAAATAGCCTCTACTAGCTCCTCTTCATTATAGAAAGAAGTTTCCGTGTCAATTGCTTTCATTCCCACCGTTATATGACGATATGAAGGAGCATGAGCTAGAACTCGATTAGTTTTTTTTAGGAATGCTATTACCTGGCATCGCGCAGTAATTGGTAACCCGTTATTATCTATACCTTCAACTACCACAGCGTTATAAAGCTTTGGCATCTTGCCCGACGGAAAGTCGATTTCTAGGGCTGGACCAATCATTTTAACCACATATCCGACGTTTTTTTCTACTCTTACAGAATCATTCTTTTGGTAAATATTTTGCGTCATAAAAAATACCCCCCTTTATTTTTTTTCTTTTTTTTTTTCGATTGAACAACCATTCTAATTTAAAATGAAATGTACAGACGAAGTCAAACTTATTTATACAGACATAGTCAAGGGGCCCTCTATGATCGATGATCATAGAAATGAAGGGATATTTTAATCCTTACCAACTTGATCTTGTTGCCCCTGGCAACAAACATGCGTGAACCATTTCACGAAGTATGTGTCTGGATAGTCCAAAGTCTCGATAGTTAGCTCTCGCTCTTCCGGTCGAAAAACAACGTCGACGAAGGCGTGTAGGTGCACTATTCCGCGGTGGGGATTGTAACTTTCCATGAATTTCTAATTGTTTACTTACCGGTAGAAAGAGTTTCTATTATTCTATTTTTTGCTAAATTGGGTAATTTCATTTATCTTAGCCCTCCTTTACAGACTAGGACAAAGAATTGAGCCAAAATGAAGATAATTATAAATTTGTCAAATTTACTCAGTGGTTTCTTTTCCCAGGTAATGAAAGCCGGATTGCGAATCTCCCCAATGTACATGGTTGTGCTGCTACCTTCAAACGTTTCAGTTCTACCTTTCAGAGCACTTAGAGGACCTTTTGTATCTAACACTTCCATCCCTTCCCTTAAAGTACCTTCTTTCCCAGCAGACATTAAAATTTTAGCGAGAACTCGATTATTTTCAAGGATACGCTGGACTTCGCAAATGACATAAGTATAATCTACCCCACCGGGGTAGCCCTCCTTTATAATTAAGGCGTTCAAAACCTTAGGCATCTTGTCTGGCGGAAAACCGATATCCAAAACAGTATCAATTTGTTGAAGAAGTTTTCCTTCTTTTTTTTCTTCAATACCAGAATCGCCAGGAACACAACTAATTGGATTTTTAGTATCCATGTTTTATTTTTTTTGATTATAATTCTATTCTGTTTACTGAATAACATAAAATATTTCCCAACTTCTTTTTTAATTTTTTTTTTTCGTTCCATTAAAATCGCAATCGACTACGAAATTTAAATTTCGTAGTCGATTCCTTTTTCTTATTAATCGGAAAAAAATTCCCATTCGGATTCTTCTTCGAAGTCGCCTTTTTCTCGTTCAAAAATGGAATCGTCTGTTTCCCACCAGTCGAATCCTTCTTCTACGCCTAAGGATTCTTCCAAATCCATTTTTTCCTCTATTTCTTTGAGGTAGGCTTTTACCTTGTTGAAGGCCATTCTTTCTTTTTGTAAGTCGCCTTTTTGCAAGAACAAGAACAAGTTTATTTTTTCTTCGACTTCAGAAACTAGATTCTCAACTTTGTCGAATAAGTTGCTGTTGCTTTGTTCTCCCGAAAGGGGTGGCTTCATAAATAGAACGATCAGTAATCGAATTATGCGTCTGTTAAGTAGATCCCTTTCTCTATTGTCTGGATTATTATCACTTTCTTGATCATTTTCTTTTTCATTTTGACTTTCATGATCATCGTCATCACCGGCATGCCACCCACAGTCATCCCACCTAGGGTCTTCCTGGGCATCCCACCCCTCGGCATTATCCCAATTATCTAAATTCGCGGAGATTCTTGTATCCCTCGATTTAATACGTTTTTTGTAACCTAATAAAATAGAAAAACGAGGGAAGGGAGCCATGGTAAAGAAATTACCAAGCGCGGTCTTATCAATGGCACTGAATTTGAATTTAGTCGAATAAGTATTATGTAAATAAGATAATTTTTGGTTCATTAAAATTTTAAAAGAGTCTAAATACTTACTAACATGAAATGAATAGCTAAAAGACATTATACTAATCCGTAACATGAGAAATCAGACCGCATTAAAAAAGAAAAGATAAAGTGGCAGGCCTAGAAAAAGAAATGGATTCAGCAGAATATTGTAATGAATATTGTGACTTACTTGACCCGACTTATAGCTTTTTTGTTCGCATATAAAGCGGATTCGAAATTCTCTTTCATTCCACCTGTACCCGGGCGAATATGAAGCGCCCGGAGACTGTCTGTCTTTAACAATGAAGAAAATAGTGTATGGTTCCATAGATCTCGAGGAAATCGAAATATGCCAAATATTGGAAATCTTCTGATTGTAGAAGTCTCTTCCACTTGGAACTGTGAGTATCTTTTATAATGATTAGAAGATCCTCGATAGTATAGATCTTTTCTTCCATGAAAAAACTAGTTATTCGGGTAGATAACTTCAATTCTGAAATAAAGAAAAAAGCCGGGTCTTTTCTTTTTCTAGAGATATAAACTATCAACCTATACCACCACGGTTTCAGGTTCAGTTTATCAAAGTGACAATAGAATAAGGCCGTTAAAGCCCATGAATTATTAATAAATTCGTCTATTTTTCTGAAAATTTCTTCTTTTTCTTTCTTGTCCAAATCTTCTATTTCTAGGAGGTACTCGCGAGCGTAGATTACCACCATTATTAATAGATTAAGAGAAATTATTTCTTCTTTTTTAATAAGTACATCAGCTACTCTTTTCGATAAGCCTAATTTGCGAAGAGGGATATATCGTGGATCCTCTTTCCCGAACACAATAAGACGGCAAATCTTTTTCTTTATTGGAACCCACAATATACGGAAAAAACAGCAACAAGCCAGAAAAATCAAAATTAGTTTGATGTACGAGATTTGTAAAATACACCCTTGTTTAACAAAAATTTTCATAGTGGTCCCCCCAATCCACCAAAAATATTTTATATTGAAAAGAATAATATTCTAACTTGAATATATAGTGATTGTCAAGTATATGATCGATGATATATCTTATTAGAATCAATTCTATTTCTTTTTTTATAACAATAATAATCTAAACTTTTTAGATAGAAATTGTCAACTATATGATCGATGATATATCTTATTAGAATCAATTCTATTTCTTTTTTTATAACAAAAATAATCTAAACTTTTTAGATAGAAATTGTCAACTATATGATCGATGATATATCTTATTAGAATCAATTCTATTTCTTTTTTTATAAAAAAAAGAATCTAAACTTTTTAGATAGAAATTGTCAAGTATATGATCGATCGTATATCTTATTATAATAGATTCTTAAATAATATGGATTCGAATCTAATCGCCCTATAGAAATATTAATATACAGATTTCATTTCAATTGGAATTTGGTTATTCACCATGTACGAGGATCTCTACTAAGCATCCATGGCTGAATGGTTAAAGCGCCCAACTCATAATTGGAGAGTTCGTAGGTTCAATTCCTACTGGATGCATGCTAATGGGACCCTCTACTACGTCTATAGAAATATCTGATTCTCTATCTTATTGTATATATATAGATTAATATTGTAATGTAATGAATATTCTGACTTATAGCTTCCTTGTTCGTCTCCTAAGTATAAGATAGAGATATATTTCTTTATTTCGAATTTCTTTATATACGATTTTCATTTATTTATTTATATACGATAGGTCCCGAGAATATTGTAATGAATATTCTGACTTACTTGACCTGACTTATAGCTTTTTTGTTCGTATATAAAGCGGATTCGAAATTCTCTTTCATTCCACCTGTACCCAGGCGCTTCATATTCGCCCGGAGACTGTCTGTCTTTAACAATGAAGAAAATAGTGTACGGTTCCATAGATCTCGAGGAAATCGAAATATGCCAAATCTTCTGATTGTAGAAGTCTCTTCCACTTGGAACTGTGAGTATCTTTTATAATGATTAGAAGATCCTCGATAGTATAGATCTTTTCTTCCATGAGGAAACTAGTTATTCGGGTAGATAACCTCAATTCTGAAATAAAGAGAAAAGCCGGGTCTTTTCTTTTTCTAGAGATATAGACTATCAATCTACACCACCATGGTTTCACTTTCAGTCTATCAAAGTGACAATAGAATAAGGCCGTTAAAGCCCATGAATTATTAACAAATTCGTCTATTTTTCTGACAATTTCCTCTTTATCTTTCTCCTCCAAACCTTCTATTTCTAGGAGGTCCTCGCGAGTGTAGATTACCATTATTATTAATTGATTAAGAAAAATAAGCCTTTCTTCATCAAAAAGTACATCAACTACTCTTTTAGATAAGCCTAATTTGCGGACAGGCATATATCGTGGATCCCCTTTTTCGAACAAAAGAAGACGGCAAACTTTTTTCTTTATTGCAACCCACTTTATATGGAAAAAACAGAAACAAGTCACAAGAGTCAAAATGTGCGAGACCCGATCCCGTAGGAAAACCAAATTTTGAGTCATATTTTCCTCCTATGAATATAGGATAAGATAGAAATATATCGATTCTATTTCTTTTATTATAAAATATATGTGCATTACACATAGGCATTGTCAAGTGTCAGACAGGATTAAAAAAGAAAAGATAAAGTGGCAGGCCTATAAAAATTATTTTAGGATTAAAAAGTAAAGATGGTGCCTAATACTAACTAGTCATTTTATCTATGATTTATGCATGTTTTTTTTTTAAGTACTTACCTAAGTTTGTTTCCATTTTTGCAAGATAGGAGACGATAATCAAAAAGATCCATCGAAAAAAAAAAGTGCAAAAAAACGTTTATTCAAAAGGAATCATTCTTTACTTGGATGAAATTCGTTTGAACCTCGCCTTTCACTTCCTTCACTTTAAGGCTATGCCATCCTAAGGTGCTGCTAAATAAATGGAAGGATCTTAGCAACGTCCATGAAAGATGAAATTCGTTTTATTTGCCTAATTTCCCTCAAAAAAAAATGCACTCTTTTGACTAATATTCTTAATTACTAATTAAGAATATTAGTCAAAATAGAATTATCCGCTGCCACCAAAGAAAACCCTATTCTTCGTATTTTAACTTTGATTCTGCTAAATTAATTACTTGTTGACTACAAATTTTCTATCTTATCTTATGCAGTTCCAAAGATAGCGTACAACAAAACGTAAAGAAAATTCAGAACACAAGTAACTTAAAATAGTGTTGTCATATAAACCACTACCTCTTTTATGGAGAAATTAGTAAACACTATCCGAAAAATAGCCACAAAAGGGGACATTCCAGTTGCTCTCCCACTCCACACTGAACTAAAAAACACAGCTTTTCTAATATGAATTTGATATCCATAAGATCGAAATATATCGATTTTTTATTATTATAACATCGATATAAACGTTATAGAAAACTTTGAGTCATATTTTCTCCTTATGGATATAAGATCGAAATATATCGATTTTTTATTATTATAACATCGATATAAACGTTATAGAAAATTTTGAGTCATATTTTCTCCTTATGGATATAAGGTAGAGATATATCGATCATATCTCTATTATAGAAACAATAATAATAATTATAGGAGTCTTGTATTTACATCTTTTCGTTTTGTATTTATTTTGAATTTATATACCTTTGACAAATTATGTTCTAGATATATGGGGGAGATCTAGGGTGGATCATGCATTTGAGAATTCCACTAAATTGAGAATGGATATAGAAGAAAATTTTGACTATTAACTCGATTATCTAAGTCATTTTTTTGATGACTTTTTTTTGTTCGATTCGCTGCCATAACGAAATTGAGTATCCTATTAATCCAGGATTTCATTAGAATTCCCCAAAAGAGTCCGGATCCCATAACAGAATTAAGTATTGTGTTAAGTAGTTTATAAAAAAATGCTTTTATCCACATATTTGTATTTGCACCTCCTTTTTGTTTTAGTGGAATAGTTTTATATATTTCTAGTTAATATATTTTTAATATTAACTCGATTATCTAAGTCATTTTTTTGATGACTTTTTTTTGTTCGATTCTATGAACAGATTCATTTCATTATGGATGAATAAGTCTTGATGCTTTATTACATTGCCTTTTATGATGAGGCGAATTCAAAATTGTTCGAATTGTGTAATCGTCAATTACTGACAGTGGTAAACGACCCAAAGCAATTTGATTATAATTCAATTCGTGACGATCATAAGTAGAAAGTTCATATTCTTCAGTCATTGATAAACAATTTGTTGGACAATACTCAACGCAATTGCCGCAAAATATACAGATTCCGAAATCAATACTGTAATTAAACAACCGTTTCTTTTGAATATCGGTTTCCAATTTCCAATCTACAACGGGTAGATCTATAGGACATACACGAACACATACTTCACAAGCAATGCATTTATCAAATTCAAAGTGGATTCGACCCCGGAATCGCTCGGATGTGATCAATTTTTCATAAGGGTATTGAATAGTTACAGGGAAACGATTGACGTGGGATAAGGTAATCATGAAACTTTGACCAATGTACCTTGCAGTTCGTACTGTTTGTTGACCGTAATTCATGAACCCAGTTACCATAGGGAACATATTGTAAATATCTAAAAAATGGATTCTATTTCTTTCTTTCTCTTGTTTGATGTGATGTTTGAGACAAATCGTGAATATAAAATAGAATATAGTATTTCTTTACAGCGAAAGAAGTTGGGAAGAAGTTGTTAATAATAGATTACCTAGAGAAATAGGTAAAAGAAATTTCCATCCAAGATTTAATAGTTGGTCCATTCTCAGCCTTGGTAAAGTCCATCTTGTTGTGATAGAAATGAACAAGAACAAATAAGTTTTAGCTAATGTAATAAAGATACCCATTATTGTTCCAAAGACTCTTCTTGCTTTATTTATTTCAAAAAGCTCAGGAACGAATATGTACGGAATAGAAAGATTCCAACCGCCCAAGTAAAGAACTGTTACAAATAATGAAGAAACTAGGAGATTTAAATACGAAGCAATGTAAAATAAACCAAATTTGATACCCGAATATTCAGTTTGATAACCTGCTACTAATTCTTCTTCTGCTTCTGGTAAATCAAAAGGTAATCTCTCACACTCGGCTAAGGAAGAAATTAGAAAAATGATAAACCCTATAGGTTGACGCCACAAATTCCATCCCCAAAAACCATATTTTGATTGCGCTTCAACTATATCAACGGTACTTGAACTGTTAGATAATCATAGTCGGTGATAACATCACTGATACCATCTCTATTACAGAACCGTACATGAGATTTTCACCTCATACGGCTCCTCGCGGGTCCCAAATAAATTTAAGGATCTATTCGATATTTTTTTTATCTTGATTTGTTTGTAGTATACATAAAGTCAAAATCTATCGTAAGGTCCCGAATTCGACCAATGGAATTCTGTCTGCTCTCTTTTTAATAAAAAAAAAGAAAAGTGCTTCTGAATTGATCTAATTTTTTTTTTTTTAGAATTTTTTTCTTTGTTTAGTAATAACTTAATCTTTGAATAAAATCTTTTTTGTAGTAATTAATAGATATGTCAACCTATCATTTTTGATTAAAAAAATTAGACATTCCATTAGTTCATGAATCAGGACAAAAATTCTATCTCTCTAAAGTTGTATATAAAAAAGAAAGAATAAAAAGCTCTCCCTTTTTTCTATTCCATTCTTTCTAGTTGATTTTTTTCGTTCCTATTCTCCTTTCTCAGAAAAGGGGAGACTTAAAAAAGGTAAAAGATTCTTTCGTTCCTGATAGTTATTTACTTAATCGGTGGATAGTAGCATACTCTGGATCGAAATCATGGGGAGTACTGCTTGATCATTTCTACTAATTTAAAGCCCCAATTCGAATTCTTTTTTTGTAGAAATATCCAGTTGGCTAACTTTCCAAATTTCCATTACTAATCCTTTTTGTATCTTCGTGTTCCTAACCATCCACTCTTTTTGATGAATCCTCTGTTATGGTAATACAGATATGGTAATACAAGTATGGTAATAGATAGTCAAAACTCCATAGCATAGAGTTGATCTTTTAAACCCGCTTCAAGTCATGATGATTAATCAATCTTGGGGTAAACAGTCTATATTGTTTATGTTTACTTTTCACTTAACTCTTGTACATAGGAAATGAGACTCAATCTTTTTACTGCGAATTTATAAGTCGTTTTCTTTCACTCATATAACTATTTGGTTTAGTTCATCAACCCGAATGATGAATAAAAAAATGAAAATAGAATATTGAATTCATTTCACTTCTGTCAAAAGGGAAATAAGAGAAAGTTTATCTTTCAGCGAATCACACGTAGAGATATTGATAAGACACATAAAGTTAATGGTATTTCATAACTAATTGATTGAGCAGCAGCTCGTAGACCACCTAAAAAGGAATATTTATTATTTGATCCATATCCTGACATAAGAAGTCCAACGGGAGCAATGCTTGAAACGGCAATCCATAAAAAAACACCGATACTGAGATCGGCTAGAATAAGACGATAACTAAAAGGAATTACTGAATAACTTAATAAAATGGATATAACTGCTATGGATGGCCCAATCCTGAATAAACGAGTATCTCCTCTAGATGGAAGAAGATTCTCTTTGAAAATCAATTTTGTCCCATCTGCTAGAGCTTGAAGAATTCCCAAAGGGCCAGCGTATTCAGGGCCAATACGTTGTTGTATCCCTGCGGATATTTCTCTTTCTAACCAAACAATTACTAGGACACCTATTGTGATTCCTAATACAGGAGTAAAAATAGGAACAAACATCCATATGATCCCATAGACTTCTTTTAAGGATTCCAATCTAGAAAAAGAATTGATAGCTTGTACTTTTGTTGTATTAATAATCATTTCAACGATCAACTTCTCCCATAATGATATCTATGCTACCAAGTATCGTCAGAATATCAGCCAATTTCATTCTTTTAACTAATTGAGGAAGAACTTGCAAATTGACAAAACCCGGCGGTCGAATTTTCCATCTCCAAGGAAAAACATTCTGATCTCCTATCAAAAAAATTCCCAATTCTCCTTTTGGAGCTTCAACTCTTACATAAAGTTCTTGCTTCGAAAATTCAAAAGTTGGAGAAGGTTTTTTACTAATGAATCGGTATTCAAAATCATTCCATTCGGCATTCCTTACTCTATCAAAGCGCCGGATTTCTAAATTCTCATAGGGTCCTCCCGGAATTCCTTCCAGAGCCTGTTGAATAATTTTTATAGATTCTGTCATTTCACCGATTCGTACTAAATAACGAGCTAATGAATCCCCCTCTTTTTGCCATTTGACTTCCCAGTCAAATTCGTCATAACACTCATAATGATCAACTTTACGAAGATCCCATTGTATTCCGGAAGCTCGTAGCATTGGTCCTGATAAACCCCAATTTATTGCTTCCTCTCCACCAATAACGCCTGCCCCTTCAACTCGTTCTAAAAAAATAGGATTCCGTGTAATAAGCTTTTGATATTCAGCAACCCCTCTTAAAAAATAATCGCAAAAATCCAAACATTTATCTATCCAGCCATGAGGTAGATCCGCAGCTATTCCTCCAATACGAAAATAATTATGCATCATTCGCATACCGGTGGCAGCTTCGAATAAATCATATATCAATTCTCTTTCACGAAAAATATAGAAGAAGGGAGTTTGTGTACCAATATCTGCCATAAAAGGTCCAAGCCATAATAAATGAGAAGCTATACGACTCAATTCCAAGATAATTACTCTGATATAGCTCGCCCGTTTAGGTACTTGAATATTTCCCAACTGCTCTGGTGCATTTATGGTTATGGCTTCTGTAAACATAGTAGCTAAATAATCCCAACGTGTTACATAAGGCAAATATTGTATAATTGTTCGGTTTTCTGCAATTTTTTCCATCCCTCTGTGTAAATAACCCAATATTGGTTCACAGTCAATAACATCTTCACCATCTAGAGTAACGATGAGTCGAAGAACGCCATGCATTGATGGGTGGTGAGGACCCATATTTACTATCATGAGATTTTTTCTTGTAACTGGTGCGGTCATAGGGTTTTTCCCGATTCATTCTTCCATGAATTACTGAAAGCGAAAAGAGGTTTATCAAAATTTAAGTGAATAATTCAAAATGACTTTTCAAATTAACGGCTTTGTTTTCTCTCGAATATTCAACTGACCTATTAATTCTTTGTACCGTACTTTATTTTTTTTTGACAAATAAGCTAGCAGACGTTGACGTTTTCCCACAATTTTTAGCAGACCTCTCTGAGATAAATAGTCCTTTTTGTGCAATTCCAGATGTAAGGAAAGTCTTCGTATCTTATTGGTAAAATGGAATACTTGAAATTCAACAGATCCCTGGTTTTCTTCCTTTTCTTTTTGTGAAATAACGGAAATAAATGAATTTTTTACCATAAACCCCCTTTTTTTACAAATATGTATTTATTTAGAATAATGTATTTAATCGATTATTGAACCCTATAGAATTAAGACAAAATGAAGAGAATAGAATGTTCGTATATATAATAAATAATATTGTATAAATTATACAATATTATTATAAGATTTTTTTTGAATTATTCGATTCGGATTATCTTCTAAACCTTACTATGAACGACAAAGTATAGCACTAACAGAAACAACCTTATTGCTTTACTCGCTACACACGACGACGGCTTGATGAATACGCTGTCATCGAAACCGAAATAAGGGGGTTTAAGCTGTACTACTGTCATTTTCATTTCTTTTTCAATAGCCTCTTCTATCTGCTGCTCAGTATATAGAGGAGCTCCCGTGTCAAATACTTTCATTCCTATCATTAGACGACGATATGAAGACAATCTAGCTCTAGGTATAGCTAGAACTCGATTGTCTCCTAGTAATGCCAGTACTTCACAACGCACATTAATTGGTTGACCGACAGTATCTCGACCTTGAACTAACAGAACGTTATAAACCTTAGGCATCTTGTCCGCCGGAAAGGCTACATCTAGTACCGGATCAATGATTTGAACGAGATGACCCTGGTTTTTTTCAAGCACAGAATCCCCAGGACCAGAAGGAATAGGCTTTTTGCGAATTTTATCCATAACATGTTGAATCGTATACATAATACGATGGTTTAGATCGATCTTAACCGGATGATTATGTCATGATTTTAACGTCAAAGTAATTGCCACACGATTCCAAATTAAGATGCCAGTTATTTTTATTTGGTATACACAAATTTTGGAATCTTTTAGAATAATAATAGAATATTTTCTAATAATACTATACTAATAGAGAGTATGGTAGAAAAAACGATTCATATATTTCTTTCTACCATACTATCAGATCGGATTGAATACTGCCGATTCTAGTGGAATCCTAATTTTATGTGATAAAATTAATCAATCCAATTGAAAATTGGATTCGGATAGGGATACAAAAGAATAGTCCATTTTTTCATTTTCAAAAGCTAAAAATTGGAATCGAAAATGAAGAAGATTTTCTTGATTCATTTTTAGATCTAATTGATACGTCATTGGATTAGTCTCCTATATTAGAATCAGATGTAAGACAAGTCATATGTACATCTGTTTGCTTTCAGATACCAGATATGGTACAGGATATATAGGAAAAATGTATCATCAACTAATTTTCAATCGTGGTTACATGTATATCCTAACCATACTGAACCGACTGCCATTATTAGTATCAAACCAATAGCGATTCATATAAGCTAAATTTTCGAATCGATAATTAGGCCAAAGAAAAAATTTGCATTTTAGGACTTGATCTCTATATTGACCACTCTCCCTTGCTCTCATTGCTAAATATTAGATTTCTATCCACACTATACCCAGCCCAGTTTTTAAATAGAAACAATTTCGAATTCTCAATTCTCTACGACGTCTAGACGATAATAAATTTTCAGGAATAAGCAAATCATAATGATTGATGTAGAGATTCCCAGTTTGTCTTCGATAACGGCATTTAATTATCTTCTTCAAATAATACAAATCATTCGAGTCATCGGAATAATATGGTTTCTCTTGGTATCTTTCATTAGTTTGCCGCTTACTCCTATGAAGTAATTAACTAGCTATGATTTGATACATAATAAACTGGCTATTATTTGTTACAGACAGACGAAGGGGTTCGACACACATCAGCCCCCGCTTACTCCAGATTTTAATAACCTCGCTCTGCAGTCGCGTTAGTCCCTTCACATTGATTTTTTTCCTTTCAATAGCGTATGAAAAAAAGTCCAGTGGATCTTTCAGCTTAAACAGCGTATTATATGCGAACATAGTTCTTAGCCCTACGTATTCCTCGAGAACAGTTGGGTGCCTTTGAAAAAAGAACAACTCTTGCAGGATCTCTTTCCTTTTCAAGTTCTCTCGGCCTATCTTGTACCTGTACTTATCAGCAAATTTTGGGGGGGTTGGTACATCATTTAAACTTTCTCTAAGAAATTTTCGAGTATATTTATCGTATTCGGTTTCCTTTATAGAATTTCTTGACCTACGCATGAAGGAAAAAAACGTAGCGTCCCCCGCTAGTGGTTTTTCCTTTTTCGTTTTTTCTTCCTCTTTCTTTCTCTTTTTAAGATTTTTATATTTCGTTTTTCTATAAGATCCCCTTTTGTTTCTATAAAAAGGAAAAGTCAACAAAAGCAATTTGCTTGGTATAAACCACGACTTAGGTTTATATGCATTAAAAAATAGTACCAATTGTGGGAAGAACCAAGATTCCAGATTCGATATAGGAGTATCTTCATTCATTTCCATCCAATCCCACCAAAAGTTGTGTTTTGCTTTGTGTGAATTTAAAACCATCGGTTTCGATTTAGATTCCGAAAACGCAATATAATTGAGGTTTTGATCTTGACAAATCTTAGGATAAAAAAAACTTTTTCTATCAATTAATTGATAATTATTAGTTCCGGTCTTAGCATTTTTATTATTGTTGAAATTGTTGAAATCGTCCTTGATCCAGGCCTCAAGATCGGTTTTTTTTGAACAGATAAATCCAAAATGCCCAAATCGCGATATTTGCTATCCGCGCTTGGTTTTATATAGTCCGTCTCTCTGTGAAACTCGAATATTCGATACTCTTCTATATCGATAGGCATATCTCCGTTGATCCAGGCCTGAATATAGAGTTCCTTTTAAAAAGATAAATTGATAATCTCCCAATCGAAATATCTTCTGTCCGTACTTCTTTTATACGGAGTTTCTTTCATATCCATAATCTTAGTTTTTCCTAGAGTATAATCAGGGACAACCTCTTCTAGTAAATCATAGATAGGTACCAAAAATACTCCGTCTAGTATATCAAAAAAAACGTAATGAAAATAAAGTTTTCGATTCTTATTTGTTTCGAATGGTGATCCATAAATAAAATATATGGGTCCCTCTTATTTTCATAATAAATAGATCGATAAGATAAAAGATTATATCTATAGTCGTTTTTTTGAAAATTATCTTCTTGATTTGATAATGAATATACTTCGTAATCATTTTGTTTTTAATAATGAATTAGTTGGTCTTTTTCATATGAATCTGCTTTGGTCAAATCTTGATTTTGAATTGTACGACATTGATTTCGCCATTTTTGTACTCTTAATCTAGACCCCTCACTCTTAGATAAATCGTATTGATAATGACCTCTTAACCAGTTTTTCCATTGATTTAGTCCAGAATTCCTAAGTTTCTTATGTCTTAATTTAGAATGAATTATTCCTTGTGTTCCAAAATAATCTTTTATTGAAGTCTTAAGAAAAAAAGATGTTCCGTGATATTGAAGATAGATACTATATATTAATTTAGATAAATTAAGAACTTGGGTTTATGATAATTTGTAAAACACATATGCTTGTGACAAAGAGGATAAGTCACAAAAATTCTGCTTTGCATTTTTATTCAAAAGATTATAAAGTGATTTTTTGATAGTCGAAATAAAGTCTTTTTTTTTTTGATTTCTTTTTTTCTTGGAAATGGAAATCAATTTATCCAAAATTTTGATTATTGATTCAAGAACAATTACCTTTTCCATTACCTTTTGTTCTATCCTTTTTATGACAATAAGAAAGAAAGGTAGAAGGACTTTTATGTATATTTTTTGAGTGAAAAATCTTATAAAAAGATATAATTTACGGATTAATATTAATTAAATATATCTTCCTTTTAATATTTGCCAAATCTTTTTTAGTGATTCGAATCTTTTAGGATTCGAACTTGTTTTATTATTTTTATTCTAAATAACATTTTTTTTATTCTAAATAACATTTATTTCTGCAGTCATTTTTTGTTTCGATTTTTGAATTATTTATTTGTGATTTCTGATTGTGCTTGTTCTATCATTCATATTTTTTTCTGTCGGAGATTCAAGAATTATCTCATGGAGGTTTATAGAATCGTTTTCTTTTTTAGTTTCGCTTGATTTATATCTTTCTATCAATTTATCTCTAAATAAAAAATCTCTCAATCTATCTCTATCTCTAAAGAATAAGAGTTTGTTTTTTTTTTTTTAAAAATGGAATGACTTTCCTAATCTTTTTGATAGTCCTTTTTATTGTTTTTTTGAGATTTTTATAAAGAATTTTGTTCCTTCTTTGAAAACTTTGAAACCCTTTCGAATTCCCAAATATATTTTTCCTTTTTCCTTTTTCTAATTTTTTTATTGAGTTCCCTAAAAATGGGTTTCAAAAAGAGAACTTTTGGCCTGCGCATAGCACCAAAGGGACGTTCAGATTCCAGTCCAACAACTCTTAAAAAAAAGGATCTTTTTCTTTTAGTCTTTTATTTGTGACTTTTTTCCCTTTCTTTCTACGAGTTGTCCATTTAATCCATTTCATCCATTTTGGTCTTTTCTTTGTGACTTTTTGTCTTTGCTTTTTTCGTTTTTTCAATAGCCCTTTTCATTGCTTTTCGAAATGGAACTCTATGTTTTAATTGTCCGGCTATATATTGTGCAAGAATAATAGGGTTTCCATAAGGTTTTGCAATTCTTGTAGTAGCAATGTTGAGTTTTCGATTTACACAATGAAATTCTTTTTGTAGATTCATCTGTAATGCTGCCATTGGACTTTCTTTTAAGAATTTTGGGAATGCCAGATAGATTCGGACCTGGATCAGATCGATTCTTTTTTGAATCTCTATACGCGCAATTCCCGAGAGGCCAGAGGCGATTCTCCTATTCTTTTGTACATTCTTTTGTATATTTTTTTTTGTACATAATTTTTAATAGAATCTCGTATTTTTTGATCTTCTTCTAGACCTTCCGAATAGTTTTTTGGTTGTGCAAACCAAAGGGAATGCTGATCTTGGGTTGTACCCAGTCTGAAACCAAGTGGATTTCTTTTTTGTCCCATACTCCCCCACTACTATCCATATCATGATATATCATATTTGTATCCTTATTTTTCCATCTAGGTTTTTTTAACCATGGGAAAGTCTCTATATATTTATCTAAAGATATATCTTTCACTACAATACTTATATGACAAGTAGGTCTTTTTATCGGATAACTACGTCCTCTAGCTCGAGGTTTCCATTTCTTCACAGTAGTACCCTCGTTGACTTCGGCTTTACTAATTTTGATGATTTTTAAACTTTCCCTATAAAGAGATAGACTCGAAACGACATCCGTTATGTCAATGACACCAAAGGGATATTAAATGAATGGAATTGGGATAAGGATGGAATATAATGAAATAGAGCCGCTTTGAGGTTCCCTATGAAATGAGGCATGGAAGGGAGCCACTACGAAGAAGTTCCGGGAGTTACGAAGGAAGCTTCGAGCTCATATTGGTCATGGGTTGAGAACGGGAATTGAACTCTATGAGATCTAATCTGCCGTTGTTCCTCAGTAGCTCAGTGGTAGAGCGGTCGGCTGTTAACTGATTGGTCGTAGGTTCGAATCCTACTTGGGGAGATTTGATTCATTGTGAATTCTTTAATTCAGAATGAAAGAGCTCGCTTTGACCGTTAAGAGTCGGTAACCCCTTCCCTGTCTTTGTTTCTATTGCATTCTATCTCATCGTATCACATTCTGTTCTGCGAAATTTGAGAATCACCGTCAATACCTCGGTGTAGGTTCGGGATAATCCTTTGTTCCATAGCCCTGGGGCTATTTACAACTAGCCAATTAAGAATTATCATATGTACTAGTACTAGTAGTGCATCAAAGATGCAGTCATCGATTCTCCCGAGAGGCCACAATTACCGCGAGCAAACATATTAATGATTAATGACGAGGAAGAAATTTGTGTTATGCTACTAATACTTGTACTTGCTTTGCTATTCTGCCCAAGCCTGGCTGAGGCAGAGTTACGGGGCGTAAAACAAAAAAACGCGGATGGGCCGTGGAAACTTTGTTTAAAGATTCTACCATTAACGAAAAATAAGAAATCAAAAGAAAAAGTAAGGCCATTCCATTTCGACAAAAGACCCACACCCAAGTTCCATAGCTTTTGGTCCGCTATCCCGATCATGATTTTCCTACTCCCACCCCCAGAGGGAAAGGTCCTTCCTTTTTGGAAAGGTTGGGCGAGGAGGGATTCGAACCCCCGACACCGTGGTTCGTAGCCACGTGCTCTAATCCTCTGAGCTACAGGCCCCACACCGTCTCCACTGGATCTGTTCCCGGGAGTAGACTCAAAAAAGGGAACCTTTCCTCCCCTGAGCCATTTCATTTCGGGTTAAGAAGATGTGAAAGCGCCTTTCTCTCTATAAGAACGGTGCGTTCCGAGGTGTGAAGTGGGAGAGAAGGGATGTCATGATTGGGGTTTTGAATAAGACGACCTTTTCATTTTTCATTTTTTTCTTTTTCATATTGAAAAAGTAATAAGAATGAGGGGTGTTAAGCTTTTTAACATGCTGGCATCGAGCTATTTTTCCGCAGGACCTCCCCTCCAGTATCGTCACCGCAGTAGAGTTTAACCACCAAATTCGGGGGATGGTGTGGTTCCTCTACGCCTAGGACACCAAAATATCGAACCATGAACGAAGAAAGGCATGAGAGAAAAGCATATTGGCTAGTGATTATGAGGCCCCAAATCTTGACTGGGGGGGACACCAAAGGCCTCTGCCCTTCCATACCTTGGATAGATAGAGAGGGAGGGCAGAGCTTTTGGTTTTTTCATGTTGTCAAGAACAATGGTTTTTTCGTGTTGTCAAAGAGTTGAACAATGAAAATAGATGGCGAGTGCCTGATCGAATTGATCGGGTCATGTAGGAACAAGGTTCAAGTCTCCCGGTCTGTTAGGATGCCTCAGCTGCGTACATTACTGCCACCTTCCACTTTTTTTTTTGTTGAAGGCCACCTTCCACTTTTTTTTGTTGAAGGCCACCTTCCACTTTTTTTTTTGTTGAAGGCCACCTTCCACTTTTTTTTGTTGAAGGCTATCTTCCACTTGACACCTATCGTAATGATAAACGGCTCGTCTCGCCGTGACCTCCAATCTTGAATTCTCAATACTTCTGTCGCTCCATCCCCGCAGGGGCAGAGAACCCGTCGCTGTCTCGGCTGTGCTACCGGAGGCTCTGGGGAAGTCGGAATCGGAGAGCACTCATCTTGGGGTGGGCTTACTACTTAGATGCTTTCAGCAGTTATCCGCTCCGCACTTGGCTACCCAGCGTTTACCGTGGGCACGATAACTGGTACACCAGAGGTGCGTCCTTCCCGGTCCTCTCGTACTAGGGAAAGGTCCTCTCAATGCTCGAACGCCCACACCGGATAGGGACCGAACTGTCTCACGACGTTCTGAACCCAGCTCACGTACCGCTTTAATGGGCGAACAGCCCAACCCTTGGAACATACTACAGCCCCAGGTGGCGAAGAGCCGACATCGAGGTGCCAAACCTTCCCGTCGATGTGAGCTCTTGGGGAAGATCAGCCTGTTATCCCTAGAGTAACTTTTATCCGTTGAGCGACGGCCCTTCCACTCGGCACCGTCGGATCACTAAGGCCGACTTTCGTCCCTGCTCGACGGGTGGGTCTTGCAGTCAAGCTCCCTTCTGCCTTTACACTCGCGGCCCGATCTCCGTCCGAACCGAGGAAACCTTTGCACACCTCCGTTACCTTTTGGGAGGTCTACGCCCCATAGAAACTGTCTACCTGAGACTGTCCCTTGGCCCGTAGGTCCTGGCACAAGGTTAGAATTCTAGCTCTTCCAGAGTGGTATCTCACTGATGGCTCGGGCCCCCCCGGAAGGGGGCCTTCTTCGCCCTCCACCTAAGCTGCGCAGGAAAGGCCCAAAGCCAATCCCAGGGAACAGTAAAGCTTCATAGGGTCTTTTTGTCCAGGTGCAGGTAGTCCGCATCTTCACAGACATGTCTATTTCACCGAGCCTCTCTCCGAGACAGTGCCCAGATCGTTACGCCTTTCGTGCAGGTCGGAACTTACCCGACAATAAATTTCGCTACCTTAGGACCGTTATAGTTACGGCCGCCGTTCACCGGGGCTTCGGTCGCCGGCTCCCCTGTCATCAGGTCACCAACTTCCTTGACCTTCCGGCACTGGGCAGGCATCAGCCCCCGTACATGGTCTTACGACTTTGCGGAGACCTGTGTTTTTGGTAAACAGTCGCCCGGGCCTGGTCACTGCGACCCCCTAACAAAGTGCTAGGAGGCACCCCTTCTCCCGAAGTTACGGGGCTATTTTGCCGAGTTCCTTAGAGAGAGTTGTCTCGCGCCCCTAGGTATTCTCTACCTACCCACCTGTGTCGGTTTCGGGTACAGGTACCCTTTTGTTGAAGGTCGTTCGAGCTTTTCCTGGGAGTATGGCATGGGTTACTTCAGCGCTGTAGCGCCTGGTACTCGAACATTGGCTCGAGGCATTTTCTCTACCCCTTCTTACAGGGTCACCTTACGTCCTTGAACCGATAACCATCTTTCGGCTAACCTAGCCTCCTCCGTCCCTCGGGACCAACAAGGGGTAGTACAGGAATATTCACCTGTTGTCCATCGACTACGCCTTTCGGCCTGATCTTAGGCCCTGACTCACCCTCCGTGGACGAACCTTGCGGAGGAACCCTTAGGTTTTCGGGGCATTGGATTCTCACCAATGTTTACGTTACTCAAGCCGACATTCTCGCTTCCGCTTCGTCCACCACTGCTCGCGCGGGTGCTTCCATCTAAGGCGGAACGCTCCCCTACCGATGTATTTTTACATCCCACAGCTTCGGCAGATCGCTTAGCCCCGTTCATCTTCGGCGCAAGAGCGCTCGATCAGTGAGCTATTACGCACTCTTTCAAGGGTGGCTGCTTCTAGGCACACCTCCTGGCTGTCTCTGCACCCCTACCTCCTTTATCACTGAGCGGTCATTTAGGGGCCTTAGCTGGTGATCCGGGCTGTTTCCCTCTCGACGATGAAGCTTATCCCCCATCGTCTCACTGGCCGACCTTGACCCCCTGGTATTTTGGGTATTTTGAGGTCATATCTAGTATTCATAGTTTGCCTCGATTTGGTACCGCTCTCGCGGCCCGCACCGAAACAGTGCTTTACCCCTAGATGTCCAGTCAACTGCTGCGCCTCAACGCATTTCGGGGAGAACCAGCTAGCTCTGGGTTCGAGTGGCATTTCACCCCTAACCACAACTCATCCGCTGAGATGATCAGTCGGTTCGGACCTCCGCTTAGTTTCATCCAAGCTTCATCCTGGTCATGGATAGATCACCCAGGTTCGGGTCCATAAGCAGTGACAATTGCCCTATGAAGACTCGCTTTCGCTACGGCTCCGGTGGGTTCCCTTAACCAAGCCACTGCCTATGAGTCGCCGGCTCATTCTTCAACAGGCACGCGGTCAGAGCCCCGGGCTCCTCCCACTGCTTGGGAGCTTACGGTTTCATGTTCTATTTCACTCCCCGATGGGGGTTCTTTTCACCCTTCCCTCACGGTACTACTTCGCTATCGGTCACCCAGGAGTATTTAGCCTTGCAAGGTGGTCCTTGCTGATTCACACGGGATTCCACGTGTCCCATGCTACTCGGGACAGAGCGTAAGCTAGTGATGCTTTCGGCTACTGGACTTTAGCCATCTAGGGTGCAGCATTCCACCGCTTCGCCTAGCAGCACCGACGCTTGTATTGCTCTCCCACAACCCCGTTTTCGCGGTTTAGGCTGCTCCCATTTCGCTCGCCGCTACTACGGGAATCGCTTTTGCTTTCTTTTCCTCTGGCTACTAAGATGTTTCAGTTCGCCAGGTTGTCTCTTGTCTGCCCATGGATTCAGCAGCAGTTCGAAAGGTTGACCTATTATTCGGGAATCTCCGGATCTATGCTTATTTTCAACTCCCCGAAGCATTTCGTCGCTTACTACGCCCTTCCTCGTCTCTGGGTGCCTAGGTATCCACCGTAAGCCTTTCCTCGTTTGAACCTCGCCCTTCACTTTAAGGCTATGCCATCCTAAGGTGCTGCTAAATGGAAGGATCTTATCAACGTCCATGAATGATAAATCATAGATCGAACCGCCGAATCGGAAAAATTCGGTGCTATCATATAGCTTTGTATCGGCTAAGTTCACGAGTTGGAGATAAGCGGACTCGAACCGCTGACATCCGCCGCAGGGTAAACCACCGCCTCTCAGGTCCCCCGACTGATTCTACCATAGAGGCCAACGATAGACAATAACTCCCCCCCGAACACAGCTTACAACTTTCATCGTACTGTGCTCTCCAAAGAGCAACTCTTCTCAAAATCTCACTCAAGGGGTGCTGAGTTGGAATCCCATTCTAACTAAGGATTCTTATGGTTCCGGAGGATCCAGCTACAGGAGAACCAGGAACGGAGAGCTTTCCCCCCCTTTCCGCCCGACTCTTTGGTCTTAAGAACGCTGGTTTTAAGAATGAGTGATTGCCCTTCTCCGACCCTTACTGCCCAACCTGAGAGCGGACAGCTAATGCGTTCCACTTATTGAGCAGGGTTCTATGGTCGGTCCGTGACCCCTGGATGCCGAAGGCGTCCTTGGGGTGATCTCGTAGTTCCTACGGGGTGGAGATGATGGGGTTGGTCCATGGATTTTCCTTCCTTTTGCCGCATTTCGCTCAAAGGGTTGAAGGGAGATAGTGCATCAAGCTGTTCGCAAGGGCCAACTTGATCCTCTTCCCCAGGGATCCCAGATGAAGGAACCCTAGGAGAGCCGCTGACTCCAACTACCGTCCATGTACGATCCATACTAGATCTGACCAACTGCCCATCCTACCTCCTCTACGTTCTTGACAGCCCATCTTTGTCTCAGTAGAGTCTGTCAGTGGCATGTTTCGGTCCTCTTCCCCATTACTTAGAAAAAGTGAGCCACCGGTTCAGGTACAAGATACTATCATTACCGCCTGGACAATTAGACATCCAACCCGTAATCGCAACGACCCAATTGCAAGAGCGGAGCTCTACCAACTGAGCTATATCCCCCCGAGCCAAGTAGAGCATGCATGAAGAAGTCCGATGCTTCTTCTATTCTTTTCCCTGGCGCAGCTGGGCCATCCTGGACTTGAACCAGAGACCTCGCCCGTGAAGTAAATCATCGCACCTACGGTCCAACCAATTGGCAGAGAATCAATAGATTCCTTTTCGGGAGCGATTCATCCTTCCCGAACGCAGCATACAACTCTCCGTTGTACTGCGCTCTCCAAGTGTGCTTGTTCCCCCCTTCTTCCTTACCATGGCAAGTCTTTGTGAAAGAACTCCGATGAGAAGAAAAAAGAAGGCGTGAAGAGACCCTCCTGGCCCAACCCTAGACACTCTAAGATCCTTTTTCAAACCTGCTTCCATTTCGAGTCAAGAGATAGATAAATAGACACATCCCATTGCACTAATCGGGGGCGTTCGTAGTGACTGAGGGGGTCGAAGACCAAGAAGTGAGTTATTTATACCAAGCATTCTTCTTACGGCTAGATCCAATCTCCTGGTCCCTGCGGAAAGGAAAAAGAATTTCACGCTCTTCCTTTCGGGAAGGGAAGATTAGCGAAATCCTATTGATTGCAGCTTTCTCCAGACCTCCGGGAAAAGCATAAAAAAAAACGGCTCGAATGGTACGATCCCTCCGTCACCCCAGAATGAAAGGGTGATCTCGTAGTTCTTGGTCTGTGAAGATGCGTTGGCAGGTGCTCCATTTTTCCCATTGAGGCCGAACCTAAACCTGTGCTCGAGAGATAGCTGTCCATACACTGATAAGGGATGTATGGATTCTCGAGAAGAGAGGAGCCGCGGTGGTCCCCCCCGGACCGCCCGGATCCCACGAGTGAATTGAAAGTTGGATCTACATTGGATCTCACCTGAATCGCCCCATCTATCCTCCTGAGGAGGAGTTTGGTTTCAAACCCCGGTTCGAACAGGAGGAGTACGCCATGCTAATGTGCCTTGGATGATCCACATCTCAGGGTCAGGCGCTGATGAGCACATTGAACTATCCATGTGGCTGAGAGCCCTCACAGCCCAGGCACAACGACGCAATTATCAGGGGCGCGCTCTACCACTGAGCTAATAGCCCGTCGTGCGAGCCCCCCACTGGGGGCCCGCTATGCCAAAAGCGAGAGAAACCCCATCCCTCTCTTTCCTTTTTTCGCCCCCATGCCCCCCCGTGTGGCGACATGGGGACGTAAAAAGGGGGATCCTATCAACTTGTTCCGACCTAGGATAATAAGCTCATGAGCTTGGTCTTACTTCACCGTCGAGAAACGAAAGAAGACTTCCATCTCCAAGTTTCACTCAGACGTAGCTCCTTTGGGTGTGAAGCAGTGTCAAACCAAAATACCCAACAAGCATTAGCTCTCCCTGAAAAGGAGGTGATCCAGCCGCACCTTCCAGTACGGCTACCTTGTTACGACTTCACTGCGATCACTAACCCTGCCTTAGGCATACCCCTCCGACGGTTAAGGTAACGAACGACTTCGGCATCCCCCTACGACCGACGGTTAAGGTAACGACTTCGGGCATGGCCAGCTCCCATAGTGTGACGGGCGGTGTGTACAAGGCCCGGGAACGAATTCACCGCCGTATGGCTGACCGGCGATTACTAGCGATTCCGGCTTCATGCAGGCGAGTTGCAGCCTGCAATCCGAACTGAGGACGGGTTTTTGGAGTTAGCTAACCCTCGCGGGATCGCGACCCTTTGTCCCGGCCATTGTAGCACGTGTGTCGCCCAGGGCATAAGGGGCATGATGACTTGACGTCATCCTCACCTTCCTCCGGCTTATCACCGGCAGTCTGTTCAGGGTTCCAAACTCAATGATGGCAACTAAACACGAGGGTTGCGCTCGTTGCGGGACTTAACCCAACACCTTACGGCACGAGCTGACGACAGCCATGCACCACCTGTGTCCGCGTTCCCGAAGGCGCCCCTCTCTTTCAAGAGGGTTCGCGGCATGTCAAGCCCTGGTAAGGTTCTTCGCTTTGCATCGAATTAAACCACATGCTCCACCGCTTGTGCGGGCCCCCGTCAATTCCTTTGAGTTTCATTCTTGCGAACGTACTCCCCAGGCGGGATACTTAACGCGTTAGCTACAGCACTGCACGGGTGGATACGCACAGCACCTAGTATCCATCGTTTACGGCTAGGACTACTGGGGTCTCTAATCCCGCTCGCTCCCCTAGCTTTCGTCTCTCAGTGTCAGTGTCGGCCCAGCAGAGTGCTTTCGCCGTTGGTGTTCTTTCCGATCTCTACGCATTTCACCGCTCCACCGGAAATTCCCTCTGCCCCTACCGTACTCCAGCTTGGTAGTTTCCACCGCCTGTCCAGGGTTGAGCCCTGGGATTTGACGGCGGACTTAAAAAGCCACCTACAGACGCTTTACGCCCAATCATTCCGGATAACGCTTGCATCCTCTGTCTTACCGCGGCTGCTGGCACAGAGTTAGCCGATGCTTATTCCCCAGATAACGTCATTGCTTCTTCTCCGGGAAAAGAAGTTTACGACCCGTGGGCCTTCTACCTCCACGCGGCATTACTCCGTCAGGCTTTCGCCCATTGCGGAAGATTCCCCACTGCTGCCTCCCGTAGGAGTCTGGGCCGTGTCTCAGTCCCAGTGTGGCTGATCATCCTCTCGGACCAGCTACTGATCATAGCCTTGGTAAGCTATTGCCTCACCAACTAGCTAATCAGACGCGAGCCCCTCCTCGGGCGGATTCCTCCTTTTTGCTCCTCAGCCTACGGGGTATTAGCAGCCGTTTCCAGCTGTTGTTCCCCTCCCAAGGGCAGGTTCTTACGCGTTACTCACCCGTTCGCCACTGGAAACACCACTTCCCGTCCGACTTGCATGTGTCAAGCATGCCGCCAGCGTTCATCCTGAGCCAGGATCGAACTCTCCGTGAGATTCATAGTTGCATTACTTATAGCTTCCTTGTTCGTAGACAAAGCGGATTCGGAATTCTCTTTCATTCCAAGGCATAACCTGTATCCATGCGCTTCATATTTGCCCGGAGTTCGCTCCCAGAAATATACCCATCCCTGCCCCCTCACGTCAATCCCACGAGCCTCTTATTCATTCTAAATCAATCTTAGAAGTCGACTTCTTTTTGTTCCAAGTCAATTTGTTCTTGTTCTTTGTGTAAGTAAGTCAGTTCTTTCCATTACATTTTCGAAAAGTATAGAATCATGTAAATAAAATGTAGGAAAAAACTAGTCAAAAGAACTAGTCGTATTTTATAGAATACGTCTTTCAGTTCGAAATTACCGCGGCGCCATACCAGATATAAATTAAAAACCAAAATAAAAGAAATTACGATTAGTCCGCGACTCCATAGGACTATAGTCCACAGGACTTTCAATATTTCCTTTTGGTTGATTTTGATCCAGCTAGCTATCACCTGCAACATTTTGCCCAATTTTTGCATCGCCACCCCACGGGGATAAAATTTTGGAGTTCTATCCCCTTCCCCTACCCAGGGATAGAACTCAAAAAAAAAATAGATTATTATTATTATATATAATTCAAAAGATCATTAACGACATGTGCTTATGCTCTTAAGCATTCTTTTTATGATCTTATGTTTTCCTGGGTCTTTCACTGACTTATTCTTTCCACTACATTTTAGAAAAGAGAAAATAGATTCCATAGTAAATAAAATGTAGGACCAAACTTGTGAAAAAAAGTGGTCCTAATCTATAGAATATGTCTTCCATTTCGAATTTATCGCAGTACAATACCAAATTTATAGATATAAGAAAAGTTGTCAGGATTAGTGCGCGACTCCAGAGGGCTATATCCCAAAGGAATCCCAATATTTCCTTTTGGTTGATTTTGATCCAGCTAGCTATCACCTGCTAAAAAAATGGATTCTTATTATTATAGCATCCATGTGCTTATGCTCTTAAGCATTCTTTTTCTGATCTTATGTTTTCCTGGGTCTCCGAGACCCTTTCAATGAATATTCTGACTTATAGCTTCCTTGTTCGTCGTCTAAGTATAAGATAGAGATATATTTCTTTATTTCGAATTTCTTTATTTATATACGATATTTTCATTTATTTATATACGATAGATCCCGAGAATATTGTAATGAATATTCTGACTTACTTGACCTGACTTATAGCTTTTTTGTTCGTATATAAAGCGGATTCGAAATTCTCTTTCATTCCACCTGTACCCAGGCGCTTCATATTCGCCCGGAGACTGTCTGTCTTTAACAATGAAGAAAATAGTGTACGGTTCCATAGATCTCGAGGAAATCGAAATATGCCAAATATTGGAAATCTTCTGATTGTAGAAGTCTCTTCCACTTGGAACTGTGAGTATCTTTTATAATGATTAGAAGATCCTCGATAGTATAGATCTTTTCTTCCATGAAAAAACTAGTTATTCGGGTAGATAACTTCAATTCTGAAATAAAGAAAAAAGCCGGGTCTTTTCTTTTTCTAGAGATATAAACTATCAACCTATACCACCACGGTTTCAGGTTCAGTTTATCAAAGTGACAATAGAATAAGGCCGTTAAAGCCCATGAATTATTAATAAATTCGTCTATTTTTCTGAAAATTTCTTCTTTTTCTTTCTTGTCCAAATCTTCTATTTCTAGGAGGTACTCGCGAGCGTAGATTACCACCATTATTAATAGATTAAGAGAAATTATTTCTTCTTTTTTAATAAGTACATCAGCTACTCTTTTCGATAAGCCTAATTTGCGAAGAGGGATATATCGTGGATCCTCTTTCCCGAACACAATAAGACGGCAAATCTAGTTTGATGTACGAGATTTGTAAAATACACCCTTGTTTAACAAAAATTTTCATAGTGGTCCCCCCAATCCACCAAAAATATTTTATATCAAAGAATATAATATTCTAACTTGAATATATAGTGATTGTCAAGTATATGATCGATGATATATCTTATTAGAATCAATTCTTATTTTTTTTTTTATAACAATAATAATCTAAACTTTTTAGATAGAAATTGTCAACTATATGATCGATGATATATCTTATTAGAATCAATTCTATTTCTTTTTTTATAACAAAAATAATCTAAACTTTTTAGATAGAAATTGTCAACTATATGATCGATGATATATCTTATTAGAATCAATTCTATTTCTTTTTTTATAAAAAAAAGAATCTAAACTTTTTAGATAGAAATTGTCAAGTATATGATCGATCGTATATCTTATTATAATAGATTCTTAAATAATATGGATTCGAATCTAATCGCCCTATAGAAATATTAATATACAGATTTCATTTCAATTGGAATTTGGTTATTCACCATGTACGAGGATCTCTACTAAGCATCCATGGCTGAATGGTTAAAGCGCCCAACTCATAATTGGAGAGTTCGTAGGTTCAATTCCTACTGGATGCATGCTAATGGGACCCTCTACTACGTCTATAGAAATATCTGATTCTCTATCTTATTGTTATATATATAGATTAATATTGTAATGTAATGAATATTCTGACTTATAGCTTCCTTGTTCGTCTCCTAAGTATAAGATAGAGATATATTTCTTTATTTCGAATTTCTTTATTTATATATGATATTTTCATTTATTTATTTATATACGATAGATCCCGAGAATATTGTAATGAATATTCTGACTTACTTGACCTGACTTATAGCTTTTTTGTTCGTATATAAAGCGGATTCGGAATTCTCTTTCATTCCAAAGGCATAACCTGTATCCATGCGCTTCATATTCGCCCGGAGTTCGCTCCTAGAAATATATCCATCCCTGCCCCCTCACGTCAATCCCATGAGCCTCTTATCCATTCTCATTCAATCCCGGCGGGGGGGCAAGTCAAAATAGAAAAACTCACATTTGGGGTTAGGGATAATCAGGATCGAACTGATGCCTTCCACCACGTCAAGGTGACACTCTACCGCTGAGTTATATCCCTATCCCTTCTTTGCCTCCATCGAGAAATAGAACTGACGAATTCTAAGGTCAAGAAAATAAACGCCACTATTCTTGAACAACTTTGAACCGAGCCTTCTCTTTGCACTATTTTATTTATATTTAATATTTTTTTTATATTAAATATAATGGGGCAAATCGGATTCAATTGTCAACTGCCCCTATCGGAAATAGGATTGACTGCGGATTCGAGCCATAGCACATTAATTGTTATGTTCTATAACATTTATTTGTTATTCTTTTCTATTCTATATTCATATGAATTCGGAATTGAATAGATAAGAATGAAAAGAATAGAGTTAATAGGGACGATTCTAATAGTTTAGAATAGGGACGATTCTAATAGTTTATTAAATTCCTATGCATGTCAAATTTCTCTTATGTGAGCCCGCTTAACGGATCGGTTAGAGCATCGCATTTCTAATGCGATGGTCGTCGGTTCGATTCCGATAGCCGGCTTTTCTCTATTTATATTCGATTTTTTACATGATTGATGATAATATCGTTTTTTGAAATCAAACGAATATTCAAAAAACGTTTCTCCTTTTCCAAAGATTACTGAATTTTTTATTATGTTATAGGAATTTCCAACTATGTCAAGAAAAGTTTTTTCTATATATATAGAGAATAGAAAGGGTTTGGGTTTCATAAAACCGCACGATTTTCCCGATCGAAATCAAGCAGGTTTTCCATGAAGAAGATTTTGTTCAGCATGTTCTATTCGATACAGGTAGGAGAAGAACCCGACACGGATCAACCCCCTCTTCTTGCGCCAAAGATCTTATCATTTCCGAAGGAACTGGAGTTCCGTCTCTTTTCCATTTCTATTCAAGAGTTCTTATGTGTTTTCACGCCCCTTTGAGACCCCGAAAAATGGACAAATTCCTTTTCTTAAGAACGCATACAAGATGCGTCACTACTTGGAAGATAATGGGAACCCCGCTA
>Rbr_391
```
