## Supplementary material for "Chloroplast genome-based genetic resources for Japan’s threatened subalpine forests via genome skimming": Rhododendron brachycarpum mapped_to_NC061396 (part 2 of 3)

```
TTGGTCCACATTATGATATTCTGAATTAGAATATTCTGTTAAGAACTAGTAAGAACTAGAATGAAAATTGAGACGAAAACTCATAGGTAAGAAAATGAATTGTCCCTCTTTCTTTTTCTTTCAGAGTGGGCGAACGACGGGGTTCGAACCCGCGCGTGATGAATTCACAATCCACTGCCTTAACCACTTGGCTACATCCGCCCCCTTTCAATTTCAAACATTCATCATTATTTCTTTCTTATTTCGGAA----------ATAGAAATTTTTAGTCGTAAGCTAATTTTATCTTTTATTTTCGATG-AAAAAAAAAACAATTTCACAAAGCAAAAAGATATAAATTTAAAATGAATACAAAACAAAAAGAAAAAAAAAAAAAAAAAAGAAACTCAATCATGAACCAAACTATAAAAATTTTTTCTTGTAGCGAAAAAACGATCTGTAAATAAAAAAAGACCACTCTAGTCGTAATAAAAAAAAAAAAAAGAAACGGAAAGGAGCAATCACCTCTTGATAGAACAAGAGGTGATTGCTCCCTTACTTTTACTTTCAAAAACTCCTATAGACTAGGAATAAAGTCTTATCCGGTTGTAGATGGAGCTTCAATAGCAGCTAAGTCTAGAGGGAAATTATGAGCATTACGTTCATGCATAACTTCCATACCAAGGTTAGCGCGGTTAATAATATCGGCCCAAGTATTAATTACACGGCCTTGACTATCAACTACAGATTGGTTGAAATTGAAACCGTTTAGATTAAAAGCCATAGTACTGATACCTAAAGCAGTGAACCAGATACCTACTACAGGCCAAGCAGCTAGGAAAAAATGTAAAGAACGAGAGTTGTTGAAACTAGCATATTGGAAGATTAATCGGCCAAAATAACCATGAGCAGCTACAATATTATAAGTTTCTTCCTCTTGACCAAATCTATAACCTTCATTAGCGGATTCATTTTCAGTGGTTTCCCTGATCAAACTAGAAGTTACCAAGGAACCATGCATAGCACTGAATAGAGAGCCGCCGAATACACCAGCTACACCTAACATGTGAAATGGGTGCATAAGGATATTGTGCTCAGCCTGGAATACGATCATGAAGTTGAAAGTACCAGAGATTCCTAGAGGCATCCCATCAGAAAAACTTCCTTGACCAATTGGATAGATCAAGAAAACAGCAGTAGCGGCTGCAACAGGAGCTGAATATGCAACAGCAATCCAAGGTCGCATACCCAAACGGAAACTAAGTTCCCACTCACGACCCATATAACAAGCTACACCAAGTAAGAAGTGTAGAACAATTAGCTCATAAGGACCGCCATTGTATAACCATTCATCAACCGATGCCGCTTCCCATATGGGGTAAAAGTGCAAGCCTATAGCTGCAGAAGTAGGAATAATGGCACCTGAGATAATATTGTTTCCATAAAGTAGAGATCCAGAAACAGGTTCACGAATACCATCAATATCGACTGGAGGAGCAGCAATGAAGGCAATAATAAATACAGAAGTTGCGGTTAATAAGGTAGGGATCATCAAAACACCAAACCATCCAATGTAAAGACGGTTTTCAGTGCTAGTTATCCAGTTACAGAAGCGACCCCATAGGCTTTCGCTTTCGCGTCTCTCTAAAATTGCAGTCATGGTAAAATCTTGGTTTATTTAATCATCGGGGACTCCCAAGCGCACGAATTTTCATAAACAGAAATAGAAAAATAGAAAGCTTGTTATTCAACAGTATAACATGACTTATATGCCTGTGTCAACCAATATCTATCTAGATGTTTCAT-----------AATTTTTAGTGAAAGAATAAAGTCGAAAAGAGAATACGGATTTACATACATATGATTTCAATATGACAATGGGTTGCCCGGGATTCGAACCCGGAACTAGTCGGATGGAGTAGATGATTTCCTTGTTAAACAAGCAAAAACCCCTCCCCAAACCGTGCTTGCATTTTTCATTGCACACGGCTTTCCCTATGTATCCATCTAAAACTCAGTTCTTTCTCTAGACAAGACTTTAAAAGGGTTGAATACTCAGTTGATTTAAGGCTTACTACATCCTACATGAACATTTCAGAATAGAAATAACTGCA-TTTTTTTGTGATTTCTTCATCATTTCGATTATTTAGAGATCATTTCCCTTTATAAGGTCTCAAAACAAATCATTCATAATTTGCCAGATCATTGATACAAATAATATCTAAATACCAAACCCGCCTTCGATATAACTCCCCTGAATTAGAAGAAGCTTTTGCGAAGGTCAAATAAAAAACTTGCTCTTCCTCCGTAAAAAATTCTTCCAATAATCCCACTCCTAATCTTTTCAAAAAAGCACGTACCGTACTTTTGTGTTTACGAGCCAAAGTTCTAGCACAAGAAAGTCGAAGTATATACTTTATTCGATACAAACTCATTTTTTTTAATGATCCGCTATAATAATGAGAAAGATTTCTATATATACGCCCGAATCGTTCAATAATATCAGAATCGGATAAAGCGGCCCAGACTGGCTTACTCATGGGATGTCCTAAGACGTTACAAAATTTCGCTTTAGACAATGATCCAATCATTGGAGTAATTGGCATTAGAGTATCGAACTTCTTACTAGCATTCTCTATTAGAAATGAATTTTCTATCATTTGACTCCGTACCATTAAAGGCTTTAATCGCACAGTTGAAAGATAGCCCAGAAAGTCGAGGGAATGGTTGGATAATTGATTTATATGGATCCTTCTTGGTTGAGACCACATGTAAAAATAACATTGCCAGAAATTGACAAGGTAATATTTCCATTTATTCATCAAAAGAGACGTCCCTTTTGAAGCCAAAATGGCTTTTCCTCGATACCTGACATAATGCAGGAAAGGCTCTTTAAACACCCATAGAATGGACTTAAAATCCTTAGTAAAGACTTCTAATTCTATTTTTCTATAGAAAGAGATTCGTTCTAGAAAGGTTTCAGAAGATATTGAGCGTAAATGAGAAGATTGGTTGCGGAGAAAAACAAAGATAGATTCGTATTCACATACATGAAAATTATATAGGAACAAGAAGAATCTTTGATTTCTTATTGAAAAAGAAAAACTAGATTTCTTTGGAGTAATAAGACTATTCCAAATAGGATACTCGTGTAGAAAAAATCGTAATAAATGCAAAGAAGAGGCATCTTTTACCCAGTAGCGAAGAGTTTGAACCACGATTTCAAGATGGATGGGGTGGGATATTAGTATATCTAATACATATACTAAATGTGAAAATTTGTCCTCTAAAAACGGAAATATTGAATGAATTGATCGTAAATTATAAGATTTCACTCTTTCTTTACCTTCTAGGAAAGATAGTAATCGTAGATAAAATGGAATTTCCACAACGACTGCAAATCCTTCGAATATCATTTGAGAATACAAATTTGTACTGTACCCCAAAATTTTTTTTTGGTTAGAATCATTACCAGAAAAAAGAAAATGATTCTGTTGATACATTTGAGTAATTAAATGAGTGATTAAACGTTTCACAATTAGTAAGCTAGATTTATTGTCATAACCCGTATTTTCCAAAAAAATAGATCTATTTAAACCACGATCATGAGCAAGTGCATAAATATACTCCTGAAAGATAAGCGGATATATGAAGTCATGTTGCTGAGATCTGTCTAGTTCTAAATTTCTTTTGAATTCCTCCATTTTCAATTTTAATTGAGGCAAGGGTAGAGGATTTTTGGGGTTATCAAATGATACATAGTGCGATACAGTCAAAACAAGGTATTGGTAGTAAGAAAAGAATAGCTACCTCGGTAAACTTATCAACAGATTCTCTAGCCTGTCACTTTCCATTTAATTGGTTTATGTTTGTTATAGGATAAGAAGACGATTAGAAATCCTTTATTTTTTCAACCCAATCGCTCTTTTGATTTTGGAAAAAAATTCTTTATCAATATGCTGCTTCTTCTACACATCCATCTCCATTCCATAATGGAGAGTCACAATAGTTAGGATTCATTAAAAAATCAATAATCCACGGATGGGAAAAGCCTTTCCCGCAACAGGCACTAATCTATTTTTAACCTATAATTAGAGCGGGGAATCATTCAAATTAAGAACTAAAGCTCGTTTCTTTTTCTTACCTAGAAAAATTGAAGCCATAAGGCTCTATCCATTTATTCATTCAACCCAACTTAAAATGGAATTTCTTTTGTTCCGGTTCAAAAATTCAAAAAGGTTTTTTTTGTATCGATCCGGCAAGAATGAAATATTCTTACAATGCTCCATTGATACGACATGCTGTTTTTTCCATTCATTCCTCTTCAGGATCAGTCGTGGTCTTACAAACTTTACCGATGGTATGGACGAATCCCTTGCTTCATCCAAATGTGTAAAAGATCCTAGCCGCACTTAAAAGCCGAATACTCTGCCGTTGAGTTAGCAACCCGAATCGAATAAAAAGGTTTGTAGATACAATCAAAAAAAAAGAAATATATTACTTTATATATATGATAAAATTAAAAGAGTAAACTAGCAAAACTATAAAAAATTTTCATTAATGAAAATGAAGAGATCGGATGAAAATACATGAAATTTGCAAATAAAAGAAAAATATAGAGAAATATAAAAATTCATAGACCATACCAAAAAAGATTTCTTGTCTCAAAATGAATCCAACGAACCGACTATTTACTTCAAGTAAACTAAAAAACCAAAACTATGGAACCGAGATATCTAGAACTAGATAGACTTAACTACGATGAATTATATTTTGTCGATAGACTGTTGTCAATATAATAGGAGTTTTCGAAAAGAATACAATGAAAAAAAAGTTAATTGAAATAATATTCTAGTTTTTTAATAAAAAAAAAGACTTGTCTTAGATTGGCATAGATATTGTAAAATTTTTAAACCTTTTTTTTATAAGATTTTTTTTTATTTGATTCGGATTATCGTCGTCTAAAGAACTGTATGGCATAGTGCAGAGTGCGCGGTCGTCGAAATCGAAATAAGGGGGTGTACCCTTTCCTTTAACTACGATCAGGGGCATTTTTTCATGAATAGCCTCTACTAGCCCCTCCTCATTAAAGAAAGCTATTTCCATATCAAATACTTTAATTCCCGCCCTTATACGACGATATGAAGAAGTATAAGCTCGAACTCGATTAGTGTCTTTTAGGAATCCTACTACTTCATAACGCACATTAATTGGTAAACCGCTACTATCTATACCTTCAACTACTAATAAAGCTTTGGCATCGTGCCCAGCGGAAAGGCTACATCTAGGACCAGACTAATGATTTGAACGATACGTCCCAGGTTTTTTTCAATTCCAGAATCACCAGGACTAGAAGGAAGCGGGTTTTTAAAAATGATATTCATATATTTAAGTATATCCATATATTAAGTATAAATTAAATGAAAATCAATCTAAAACTGAACTAGTCTATTTCTAATTTGAAGCCGGTATGGAATCATGAAAAATCATTTGTTCAGTCGGTAGGAACAAGTTTTACCCAGAATTCCCTTTGATTATTATATAACTATTCCGGCGATTCTTGATTGTCTTTCGAATCAAGAAAATCGTGTATTTTTCTGACAATTTCGTCTCTATCTTTATCCTCCAAACCTTGAGGTCCTCGCGAGTGTAGATTACGATCATTATAAGATCGTGTATCGTATATATGCTGTCTTTTATAAGCTGTCTTTTATAAGTAAAATTTTATAGAATATATTTTTCGAGACAAGCCTAGCTCTAGAATATACAATACACATGGATCTCTCCTTATGTATAGCACGATATACCACTCCGGTAGAAATTTGAATTTCTGAGAGTTAGAATAAAAAAAAATAACTCCGTTAAAGTGTCCGAATTATTAATAATTAATAAATGGGTGCACTTTTCTAACAATTTCGTCTCTATC---TTTTTTTTTTTTTTCAAAGCTTCTATTTCTAGAGGGTCCTCGGGAGTGTAGATTACAATTATTACGAGATCGTGCAGAATATATATGTCTTGGTTAAGGAGTAACTTAATGACTCTTCGAGACAAGAATAATTCTTCAGCAAGAAGTAGAGCTTTCGGGTCATTTTTTTCGATTCTCATAGAACCTCCCTTTTTCTTTATATA------TATATATATTTTTTTCGACGAGAAAAATAGAATAACCCGATTGAAGGGTAATGATCATACGTCTGTAATGCATTGTATGTTCCATAATGCGTCCTGTTCTTTTACCCTTTCCCGGAAGTGACTATTTTTATTATTATAATTATGAAATTCAAAATTTCGATAGATTCTAGACATTGAATCTGTATATTAATATTTCAATTTCTATATGGTCTAACTTTCTCGACCACAATATTTTTC---TTTTTTTTTTATCTAAAAATGATAAGTTGTCAAGTTCATTATTGTATAATTATTCTGTCGATTTTCAGTTGGTTATAGGCGAAAAAAACTCTATCTCTATTATAGGACAATAAAACATATTTTGCCAATATTGAAAATATAATCAAAATTAGAATGTCGTTGGCTACTCTAACCTTCCCGACCACAATATTTTTCTTTTTTCAAGGCATTTTACCTGTACCTTGAAAAAAGAAATTGTATTCTACTAGTTTTTTTATAATTATAAATAGAAAAATTAGATAAATACCATAAAAAAAGAAATTTTGTACTCTATCTATCTATCTTTTATCCCTACGAAATACCAGACGAAAATAGAACGATCCTAGAAGAGATATAATGAAATTTGTCGAGGGGTTTTTACTCCTTTTATTTGACTGATGGAGTTAATAAACAATTCATTTAATAAACAATTTTTTCGAAAAAAAAAGTGTTAAGTAAACAGAGTCTTCTTTGCTATTTATTCGAAGCGTCTAGTGATCTTCAACCAATTATGTGCTTCAATATAATTATCAGGAGTAAGCGCTATAGCCTGTTTCCAATACTGAGCGGCTTGATCGAACCAAGCCTCCGCAATTGCAGAATCTCCCTGTCGAATGGCCTGTTCCCCCCGGGCGGAATAGGCCGGTCAATCCCTTCCCTTAGAACCGTACTTGAGAGTTTCCTATCTCATACGGCTCAGCCATCAATTCTTTTGATATCGCATTTTAATCTACCATATCTAACTGAATGAGATTCCTCCTAGATCTAGCCCATTTTTCGGGCTAAACAAAAGAGGTTAATTATATGAGTTTCAAACTTGAATTTAGATGAATAATAGGTTTTCGTTTTATCTTTTCTCCCACCTTCATAAGAATAAAGAATAGGCATTTCCCCTTATCCTTAAAATTTTCTGAAAGGTAACTATCTCGGTTTCATATAGATATTTATATAGAGTCTTTGAAAAAGACTTCCCTTCCTATAATCTAAAAAAGAAAAGACTGACTATCGTTGGGATCTGATCCTACACTGCTGCTCACTACCTTCGTGGCTCGACCTTATTACATAAGTCGATTCGTAACTTTTATATCACATCATGACATAAGTAAGCAGTTGTTATTGTATTGGCCTAAAACCTCGCTAATTGATCTTTACAGTGCTTCCTCTATCAATTAGATCCTTTTTTATCCATAGAATAAAAGAGGCATCTCTATTTCTTCATATTTCGGCTTCTATGAAGTTTATTTCTTTGCTACAGCTCATAAAAATCGTTGTTATAGACGATACATATGTAGAAATCCTTTTTTGTTTCTAGTATTTACTAGCAGATTTTTTCTTTCTTTCCTTTTTTCTTCCTATAGTGGAGATAGTCGCACGTAATGACAGATCACGGCCATATTATTAAAAGCTTGGGGTAAAAATGGATTTCGTTCGAGTGCTCGAAAATAATATTCCAAAGCTTTTGTATGTTCTCCGTTACTTGTGTGGATAAGGCCTATGTTATAGAGTATAAAACTTCGATCATAGGGATCAATTTCTAGTCGCATAGCTTCATAATAATTCTGTAAAGCTTCTGCATAATTTCCTTCGGATTGAGCTGACATCCGTTACGGTCGTCATTTAAGTCAAAGAATCTCCGTTCCAGAACCGTACGTGAGATTTTCATCTCATACGGCTCCTCCTTTCTGTGTATAATGAAAAAAATACATGGAATCAAAAAAAATAGAATAATATTCTCATTATTAACTGAGCAGGGCTAGTGTTTTTACAAGAAATCTCTAACCAACCTTCCTACAAGAGCTCTTTTCTTAACATCAAACGTGTTGGTGCTAGATAGAAATGATAATTCCAACAATTTCTTTGTTCTCAACGCCTCTGAATTTCTAGGAATGAGTCACTTCAACAGCCTTCGATGGTTATATGAGTATCCAAAATACGAACGAGATGGACGTTTGTTGTCCCAACCATTCTTGTTAATCCCGAGCCCTATAAGTAAGGGAGTAATTTATAACAAAGTTTTCGCGTTGTTGATTCCTAGGTGTAGTGCTTCTTCCTCTATGCCACCTATTGGTACTAGTAGAGTCGGATTGAGTTGGAATACAAACCGCTAGGTGTAACCTTTCGCTTAATACCTGAATCCGCAGTTGAAGTATAGCATCTGAGGCTGCATTAATCGAGGATACACGACAGAAGGAATTGGTTTCTTTACAAACTTCACCTTCAACAAGCGTAGATTTAGTTCCAAAATTTTCTTTTTATCCCAAATCCTGTGTCTTTCTCGTAAGACTGAGAGCAATCAAAAAAAATCAAATCGCACCATCTCTATAATAGGTAAATGCCTCTTTTTCTCCTGAAGTTGTCGGAATTATTCGTAATAAGATATTGGCTACAATTGAAAAGGTCTTATCAATAAAATTTCCATTCATTCGAGATCTAGGCATAAGTAGCAATCCATTCTCTAATTCTTCTCATTACCTCTCGTGGTAAAATGATCCCACAAAGAAAAGAATTGTACCGTACTAAATAACATAAAAAGAGATTCATTTC--AAAAAAAAAAAGGGGGCATCGTCTTCGCAAATACAAAGAAACCTTTTTTTTGAACAGTTTTTCCGAAGAAAAATTTGTATCTTTAGCCCCCAAGCCCCGAAAGAAAGATCTTTCTTTAATGAAAACTTTCTTTCTAGTTCGAATTGATTGGTTATACCTATCCAATAATAATATAATTGGAATGACTCGCTATTCACTCCGTTTTTGGGTCATAATCATTATGTAGGAGAGATGGCCGAGTGGTTCAAGGCGTAGCATTGGAACTGCTATGTAGGCTTTTGTTTACCGAGGGTTCGAATCCCTCTCTTTCCGTACCTTTAGCTAATGGACCAATGTTACTGACCGTAATGTATCAAATAGCAATAGATAACATTATTCCAACAGTTAGACTTTTTGATATAGATTCTCTATTTCGAATTGCTGTGGCACGGAAAATACTGGAACTGTAAAGGGTAGACAAGGAATGAAAATCTCTCTGCTGTTCTATGATACATAAATGAGAGAAAAATTCGAATCAAAACCTTATTTATCTTAACCTTAGGTCAATTTACTTCGCTGAAAGGTAGTAAAATTGTCGGACCCTTTAGTTAGGAATTAGGTTTAAGTCTGACGAGAGTAATATTCTACGACTCGCCTTTCGTTTATTTTCAAACCGACCCATTTACTATCTATTATTTGATTAACTAATCCTTTATATTGGCTTCGGTAAAGAGTTAAATGGTTTGGCAATTTGAACGTAAATTTCTTACGACGACGGAGTGAATCAAACGAATTCTGAATCAAAGCTCTGGATTTTCGTTCATCCCTTGCTGTAATAATATCTCGGGGTTTGCAACGATAACTTGGTATATCTATTATACGACCATTAACTAAAACATGTCTATGGTTAACTAATTGTCGGGCTCCGGGAATAGTCAAAGCCATACCCAATCGAAAAAGGGTGTTATCCAAACGCATTTCAAGTAATTGTAATAAAACTTGACCCGTTAGCCCCTTGGCCTTCCCGGCGATACGAACGTATTTAAGTAATTGTCGTTCTGTAAGACCATAATGAAAACGCAATTTTTGTTTTTCTTGTAGACGAATACAATATTTAGATTTTTTCTTTTTCACGAAACGCGATTGGGTTCTACGAGCATTTCTGGGTTTAGGTCTTTTATTAGTTAGTCCTGGTAAAGCTCTTAGACGGCGTATTTTTTTGAAACGAGGTCCTCGGTAACGCGACATAAAGACTCCTTATACTTTATTTATATTGA-TTTTTTTTTGAAATTTCATTTTCAAGAATAAACCTAAACTCAAATTGAACTAAATGATAAATGAAGCCAAATCGACGGAAGTTTTGTACTATAAAGAATAATAAGATGAATTATAGAAATAATTCAAAATTTCTATTATATTTTTTTTATTATATCCCAAACCCTTTCTATTCTATATATATAGAAAAAACTTTTCTTGTTATAGTTGGAAATTCCTATAACATAATAAAAAAAATCAGTAATTTTTGGAAAAGGAGAAACGTTTTTTGAATATTCGTTTGATTTCAAAAAACGATATTATCATCAATCATGTAAAAAATCGAATATAAATAGAGAAAAGCCGGCTATCGGAATCGAACCGATGACCATCGCATTACAAATGCGATGCTCTAACCTCTGAGCTAAGCGGGCTCACATAAGAGAAATTTGACATGCATAGGAATTTAATAAACTATTAGAATCGTCCCTATTCTAAACTATTAGAATCGTCCCTATTCTAAACTATTAGAATCGTCCCTATTAACTCTATTCTTTTCATTCTTATCTATTCAATTCCGAATTCATATGAATATAGAATAGAAAAGAATAACAAATAAATGTTATAGAACATAACAATTAATATAAATAACGATACGATCTATTATCTAATTATTTAGATTTATTAGATAGAAAATGTTAATAGACATTTTTTCGTTTTTAAATTCATTTTAAATTCTTTTTTTATTTCCATATTTTTTTGCATATCAGAGATGTCTAATTATTAAATTTTATTATCTTAATAAAAAGATAATAATTTTTATATAGTATTATATATAATTCAATCGATTTCTCTAGTCTATATACATTTACATATTGATTTTTTTCTATAATCAATTTTGTTTTGATTAGATTTTTATATTCCATCATAAATGTGATCTAAAATCAGTTGAATCTATTTAATCTAATTAACAACTCATTCGAATTCGAATAATTCGAATGAATGAGCGACTCCTCCGCTTGCATTCATAAAGGTGTAAGTTAAGACGAAAAAAAAAAAAAGATGTAACCATTAAAGTATTTTAAACTACATCAGAAATATGTGGTATATATATATTGAATTGCTTATACATAAATGCTAGAATCATTTTTAATTGAACTAAACGTGGGTCTCCTATAGAAGGAAGATCAAAGAAGATAGCAAAGAAATCAAAGAAGAAAAACAACTTTTAGAGAGAGGAATCGGTATCTAATGAATTCAACGATTCCAGTATAAATTATAAATAAACGAAAGAAAAAGGGAACGACATCCAAATGAGATCCTAATCTCAAAGGGGATATGGCGAAATTGGTAGACGCTACGGACTTAATTGGATTGAGCCTTGGTATGGAAACCTACTAAGTGATAACTTTCAAATTCAGAGAAACCCCGG-AAAAAAAAATGGGCAATCCTGAGCCAAATCCTTCTTTCGCAAACAAACAAAGATTCCGAAAGCTAAAAAAAAGGATAGGTGCAGAGACTCAACGGAAGCTGTTCTAACAAATGGAGTTGACTGCGTTGGTAGAGGAATAGAAATCCTTCTATCGAAACTTACGAAAAAATGAAAGATAATTCTATATACATACGTATAGGCACTGAAATACTATATCAAATGATTAATAACGACCAAAATCTGTATCCTTATTTTTTTTATAATAAAAATGGACCAATTATCGTGAATTTATTTCACATTGAATAAAAAATTTCATATTTTTTGATCAAATCATTTACTCCATCGTCTACTAGATCTTTTGAAGATCTGATGAATCGGATGAGAATAAAGATAGAGTCCCATTCTACATGTCAATACCGACAACAATGAAATTTATTGTAAGAGGAAAATCCGTCGACTTTAGAAATCGTGAGGGTTCAAGTCCCTCTATCCCCAAAAGCCCGTTTGACTCCTTAACTATTTATCCTATATCCTTTTTTAGTTAGCCGTTCCAAATTCGTTATCTTTTTCATTCACTCGACTCTTTCACAAAACAAAGGAATCGTAGCGGAAATACTTTTCTCTGATCACAAGTCTTGTGATATGTGATACACGTACAAATAACATAAACATCTTTGAGCAAGGAATCTCCATTTGAAGGATTCATGATCTATATCATTATTCGGAATTCGGACTGAAACTAAAAAAAAGTTTTCTTTTTGCAAATCCAAGAAATTCCAGGGCCTGTATAAGACTTTGGAATACCCTTTTCATTCTTTTAATTGACATAGCCCCAAATCACTAGTAAAATGAGAATGATGCATCGGGAATGGTCAGGATAGCTCAGCTGGTAGAGCAGAGGACTGAAAATTCTCGTGTCGCCAGTTCAAATCTGGTTCCTGACGCAGGATTAATTTGTATGAGGAGCGATTCGACAAATTCATTGATATGTATCGACATACCTATTTTTTAAGAATCTAGATTTAGATTAGACTCCATATTTTTATCCATCTAGCTGTTTAGAAATAGAGATATACCCCATCTATTTTTTAGATGGGTAAAGAATAGATTCTAGAAAGGTAAGTAAAAAATTTAGACTGTATTTCCTCTTCTTTTTACATTTCTTTGTATTTTCGTTCCTATTCTATTTCTTCATTCCCTACTAGATGATGAATTTATAGAACCCGTCTAAATGATATGCGCAGTACAAAGTTCATGATGCAGAACTCGTTTGGTTCATCTTATGAACTCGGATCATCCGAAATAAGTATCTCTTCCAAATTTTCCTTTGTTGTTAGCCCATCCATACCCTAAGACAGATTCCTTTTGAATTAATTTATCAATGACTTTGTTTAATCTAGAACAGAACATACAATCCTTAAATATCAGAAATTCTGGAATTTTCGAAGGAAAGATTAGTTTCTTATCATTCAACGAGGATCTTGTATTTCATAAAAATTAGGGGCAATATAATCTTTACGTAAGGGCCACCCTATCCAACTTTCAGGCATTAAGATACGTTTCAAACGCGGATGATTATCGTAAGAAACTCCCAACATATCATAAGATTCCCGCTCTTGAAAATCCACACTTTTCCAAACCCAGAAAACAGATGGAATTCTAGGATTGCTCCTTGGAGCAAATACTTTTATGCGCACCTCTTCTGGTTGATCTACACCATACTCTATTCTCGTAAGATGATAGACACTAGCTAATTGGCCGCCAGGTACTACATCATAGGCACATTGGGAACGTAGATAATTGTAACCATATACATATAAAATGATAGCAATAGAATGCCAATCCTCGGGCTTTATTTGTAAAGTTTCTATTCCTTGGTAATCAAAGCCCAAAGATCTATGAATTATCCCGTGCTTGACTAACCAAACAGACAAATGACCCTGCATCTTTTTTATCTCTCCCGCATTTTTTTGTATAAGTATTTCCGATTTACGATGAAATTTATGAAGATTGATCTGCTATTTGTTATTCTGGACAAAACTATTCTGTCTAATTCCCAAATTCATCGGAGGATACTGAACTTTTGTATTTGAAAAATATTTCACGAGGGATCTCGAAAGTAGATGGGGGTTGATAAAGTAATCCTTGATTATAATTTCCAGTATTCATACTGTGCCCAACATCAAATTTGTGATTGATAGTAAAACACCGATTCTCTTGTTGAGACCTAATTCTATCTTCATAGATTTCTCGAGATATTTTTTTACGAAGTTTTGTTATAGCATCTATAACTGCTTCCGGTTTAGGTGGACAGCCTGGCAAATAAACATCCACAGGAATTAGCTTATCGACTCCCCGAACAGTACTATAAGAATCGGTACTGAACATCCCCCCTGTAATTGTACATGCTCCCATAGCAATAACATATTTTGGTTCAGGCATTTGCTCATATAATCTCACTAAAGAAGGAGCCATTTTCATGGTTACTGTTCCGGCTGTTAAAATTAGGTCTGCTTGTCTAGGACTCGATCTTGGTACCAGCCCATAACGATCAAAGTCGAATCGTGAACCTATTAGTGAAGCAAATTCAATGAAGCAACAACTAGTACCATAGAGAAGGGGCCATAAACTAGAGAGTCTTGACCAATTTGAAAGATCATTTAATGTAGTTGAAATAACAGAATTTTGGGTTATTCGATCAAGTACGGGAAACTCAATGGAATTCATAACTGTTTTCATCTTT-TTTTTTTGTTTTCTTTTTATTGTCTGAATATTCAGGAGCTAAGACCATTCCAATGCCCCTTTTCGCCATGCATAAACTAAACCAACAATTAAGATAAGCACGAAAATGAAAGCTTCAATAAATACAGATACACCCAATACATCAAAACTCATTGCCCATGGATAAAGAAAAACCGTTTCAACATCAAAAACAACAAAAACTAGAGCAAACATATAATAACGAATTTGAAATTGTAACCAAGCGTCGCCCATGGGTTCTATACCCGATTCATAAATAGAGAGTTTCTCTGGTCCTTTGCTAATCGGGGCTAAAACTCCGGAAATAAAAAATGCCAAAATAGGAATAAGGCTTGATATTAGTAGAAATGCCCAAAAAATATCATATTCGTAAAGCAGAAACATAGACGCACTCCTATGAATGTGGAAAATATACCGGATTAGTCGATTTGAATTAAAATTGTCAAGTCATCCATAATTGTTTAGTCAAACCAAGCAAGAATTCATTTTGATCGAACCGGCTAGTTTCGTTTGTTTACTCTGGGGCATGTCCCATTTCAAGATTCAGTGCCAAAATACTTTCGATAAAAAACCAAGAAAGAGAGTATCGCGAATTCTCTGAGAGTAAGCAGTAAAAAAAGACACACTTTTGCTGCGTTGGTACTTAAACGCATAAGAGGTTCCTCTATTTTATTCAATCGAAGTTTTATTCAACCCTATAGAATAAAGAGTTTTTTTTTTTGTTTTGATTGAAGAGAATTCTATATATATTCAAATATATATTTTTTTTATTATATATTTGGGCTATTTTGAAGTGAATTTATACTTATTC----TTAATAAGTACATATTTAATAATACGTACGTATTAGGGCTATACGGACTCGAACCGTAGACCTTCTCGGTAAAACAGATCAAACTGATTATTATCAAAATGATCCGAACTGTTTCAAAGACCCAACATGCATTTTTTTTGCATTGGGCTCGTTCATTAACTGATATAAATATCAGCCAGTCCGCCATATTTTTTATTGAACGAAAAATAAGGAGATGGCTCCCCGTGCTCTGATTCATTATTTGGATTTTGATCCAAGAGCACTACCAAAGTGTTTCAAAAAAGGGTTATCTTGACGTAGGTCTGCCTCTGGCCTAGAGCAAACTAGGTTAAATAAAGTCTCTATCGTTCTGCCTAAAAATAAAATATGAAACTTTATACACCGTAAAGTTCATAGGACGAGAAGATATTCTTTTGAGGCCCTTAGACTCATTATGCCTAGCATTGAATAGACTGGGTATTCACCTTATCAATATCTCAAATCAATGATGAGTTCTGTTTAGCACCTAAATTGAATGGGCACGTGAATCAGATCAGACCATTTGTCAGGCTATTGTTCTCTTGTTCCCTCAAAGTTATGGAGTAAGACATCGATTTTTCAATAAGATCAATTCTTTTGATTGCATGATGGACTCCTTTGAAAAACATTGGCGCACGTGTAAACGAGGTGCTCTACCTAACTGAGCTATAGCCCTTCGTGTTTGTGATAGATATTTTATCATATCGTGAAGATAATTTCTTGTCAAGATGACTATTTCACGATCCAAGATATATTTATATAACTATATATTTATCTACTAAAATAAATACAATAGACTTTTTTCTTTTATTCGGCTCAATCCTTTTACTATAAGATTGGGCCGAGGTTAATTGCAATTCAATTAAGAAAGACGAACGATAATTACTGAATTACAAAGTATCCATTGCTGGGAATTCAAATTTGATCTCCTTCCATATCGCACAAGCAGCAGATAGTTCATTACTCCATTGGCTAGCCTCACGAATAATTTCATTACCCTCACGAGCAAGATCACGTCCCTCATTACGAGCTTGCACACATGCTTCTAGAGCAACTCGATTAGCTACGGCACCCGGTGCATTTCCCCAAGGGTGTCCTAAAGTTCCTCCTCCGAATTGTAGTACAGAATCATCCCCAAAGATCTCGGTCAGAGCAGGCATATGCCAAACGTGAATACCCCCTGAAGCCACGGGTAGAACACCTGGTAGAGAGACCCAATCTTGAGAAAAATAAATACCGCGGCCTCGATCTTTTTCAATATAATCATCACGCAGTAAATCAACAAAGCCCAAAGTGATTTCCCTTTCGCCTTCAAGTTTACCTACTACAGTACCCGCGTGAATATGATCTCCCCCAGACATACGTAACGCTTTAGCTAGTACACGAAAATGTATACCATGATTCTTCTGTCTATCAATAACTGCATGCATTGCACGATGGATGTGAAGAAGTAGGCCATTATCTCGGCAATACTCAGCCAAGCTAGTATTTGCAGTGAATCCCCCTGTTAAATAGTCATGCATTACGATAGGAACTCCTAATTCTCTGGCAAATACAGCTCTTTTCATCATTTCATCGCATGTACCTGCAGTAGCATTTAAGTAATGCCCTTTGATTTCGCCTGTTTCCGCCTGTGCTTTATAAATTGCTTCGGCACAAAATAAGAAACGGTCTCTCCAACGCATAAATGGTTGGGAGTTCACGTTCTCATCATCTTTGGTAAAATCAAGTCCACCGCGGAGACATTCATAAACAGCTCTCCCATAGTTTTTAGCAGATAACCCCAATTTAGGTTTAATAGTACATCCCAACAGGGGACGACCGTACTTGTTCAATTTATCTCTTTCAACTTGGATACCATGAGGCGGTCCTTGGAACGTTTTAGCATACGCTGCAGGGATTCGTAGATCTTCCAGACGTAGAGCGCGCAGGGCTTTGAACCCAAATACATTACCCACAATGGAAGTAAACATGTTAGTAACAGAACCTTCTTCAAAAAGGTCTAAAGGATAAGCTACATAAGCAATAAATTGATTTTCGTCTCCAGCAACAGGCTCGATGTGGTAGCATCGCCCTTTGTAACGATCAAGGCTAGTAAGTCCATCAGTCCACACTGTTGTCCATGTACCAGTAGAAGATTCCGCAGCTACCGCGGCCCCTGCTTCTTCAGGTGGAACTCCCGGTTGAGGAGTTACTCGGAATGCTGCCAAGATATCAGTATCTTTGGTTTCATAGTTAGGAGTATAATAAGTCAATTTGTAATCTTTAACACCAGCTTTGAATCCAACACTTGCTTTAGTCTCTGTTTGTGGTGACATAAACCCCTCCCTACAATTCATGAATTAATAATTCTCACAACAGCAGGGTCTACTCGACACGAATTAGGCGTTAATGAGACTTTTCACAGGAAAAAGTATTAATTAATACTAATATTATTAGCTAAGCAGAGTGCTTTATTAGCTGAGCGTGGTATTTGATTCGCCAAATACATCATTATTGTATACTCTTTCCTATATATGGCGCAACCCAATTCTTATTCGCCCCTTTTTTTTGAATCGAAATACCTAAATAATAAGAAATTCCTTCTTGACAGTGATATATGTTGTATATGTAAATCCTATATGTGAAAATATGCAGAATTCGTCTATGAAAATGAAAAGGTATAAAAAAAATGAAAAAAAAAAATAAAAAAAAAGAAAGAAAAGAATAGGCTAGGCGGAAATGGATAGAATGAAATAAAAAGCGCCAATGAGATAGAAATAATAAATCTTAAATCGAGTTCAGATTCGAAATCCAATTAATATGGATGGGATTATCTATTCTATAATAATAGAAAAATGAAAGACTTTCTCAAGATTCTTATTCATTCACTTGATTGATATTTTGAAAACGGGTTGGTTGAATAATTTTCAAATTCACTTATTTTATTGAATAATTGAATAAGTAAACAATTGAATTCGATTCAGTTGGATGGTACCAACAAAATTGAGTACTAATTCCCATTTCTTATTGAATTAACCGATCAACTTGCTATCGGACA-TTTTTTTTTTGAATTCGATAATTTTAGCGAAAAAATTTCGCCCAAATATTGACTTTTTTTAATATTTATAATTATGAGAATAGATCCTACTCCTTCTGGTCCTGGGGATTCTGGGCTTGAAAAAAAAAAGATGGGACGTATTGTTCAAATCATTGGTCCGGTCCTAGATGTCGCCTTTCCGTCAGGGAAGATGCCTAATATTTATAACGCTCTGGTAGTTCAAGGTCGAGATACTGTTGGTCAACCAATTAATGTGACTTGTGAGGTACAGCAATTAGTAGGAAACAATCGAGTTAGAGCTGTAGCTATGAGTGCTACAGATGGTCTAACGAGAGGAATGGAAGTGATTGACACGGGAGCTCCTCTAAGTGTTCCAGTCGGTGGAGCGACTCTCGGACGAATTTTCAACGTGCTTGGAGAGCCTGTTGATAATTTAGGTCCTCTAGATACTCGCACAACATCTCCTATTCATAGATCTGCGCCCGCCTTTATAGAGTTAGAGACAAAATTATCGATTTTTGAAACAGGAATTAAAGTAGTAGATCTTTTAGCCCCTTATCGCCGTGGAGGAAAAATCGGATTATTCGGAGGGGCTGGAGTGGGTAAAACAGTACTCATTATGGAATTGATTAACAATATTGCCAAAGCTCATGGAGGTGTATCTGTATTTGGCGGAGTAGGCGAACGTACCCGTGAAGGAAATGATCTTTACAAGGAAATGAAAGAAACTGGAGTGATTAATGAACAAAATATTGCAGAATCAAAAGTGGCTCTAGTTTACGGTCAGATGAATGAACCGCCGGGAGCTCGTATGAGAGTTGGTTTGACTGCCCTAACTATGGCGGAATATTTCCGAGATGTTAATAAACAAAACGTACTTCTATTTATCGACAATATCTTCCGTTTTGTCCAAGCGGGATCCGAAGTATCCGCCTTATTGGGTAGAATTCCTTCTGCTGTGGGTTATCAACCCACCCTTAGTACCGAAATGGGTTCTTTACAAGAAAGAATTACTTCTACTAAGAAAGGGTCCATAACTTCTATTCAAGCAGTTTATGTACCTGCAGACGATTTGACCGACCCTGCTCCTGCTACGACATTTGCACATTTAGATGCTACTACCGTACTATCAAGAGGATTAGCTGCAAAAGGTATCTATCCAGCAGTAGATCCTTTAGATTCAACGTCAACTATGCTTCAACCCCGGATCGTTGGTGACAAACATTATAAAATTGCGCAAAGAGTTAAGCAAACTTTACAACGTTACAAAGAACTTCAGGACATTATCGCTATCCTTGGGTTGGACGAATTATCTGAAGAGGATCGTTTAACCGTATCAAGAGCACGAAAAATTGAGCGCTTTTTATCACAACCTTTTGTCGTAGCAGAAGTATTTACCGGTTCTGGGGGGAAATATGTTGGTCTAGCAGAAACAATTAGAGGCTTTCAATTGATCCTTTCCGGAGAATTAGATGGTCTTCCTGAACAGGCCTTTTATTTGGTAGGTAACATTGATGAAGCTACCGCGAAGGCTATGAATTTAGAAATGGAGAGCAATTTGAAGAAATGACCTTAAATCTTTGTGTACTGACCCCTAATCGAATTGTTTGGGATTCCAAAGTGAAAGAAATCATTTTATCTACTAATAGTGGCCAAATTGGCGTATTACCAAATCATGCACCTATTGCCACAGCTGTAGATATAGGTATTTTGAGAATACGCTTTAACGATCAATGGTTAACGATGGCTCTGATGAGTGGTTTTGCTCGAATAGGAAATAACGCGATCACTGTTTTAGTAAATGATGCGGAGAAGAGTAGTGACATTGATCCACAAGAAGCTCAGCAAACTCTTGAAATAGCAGAAGCTAATTTGAAGAAAGCGGAAGGTAAGAGACAAATAATTGAAGCAAATCTAGCTCTCAGACGAGCTAGGACACGAGTGGAAGCTATCAATGTGATTTACTAACTAGTCTAGTTTTTGCATTGGAATAATCTAAAGAAGTTCTGTTTATACTTAATACACCCCATTTTGATTTGATTCTCTTGTATGAAATACAATTTAATACAATTAAATACAATCAAGCGGAATCCGATTTTAATGGAACGAAAAAAAAATAAAAAATCAATAAAAAATAAGGTGGATAGAAAAACTTATTAGATACCATTGACTCTGGTATCTAATAAGTTCTACCTACTATTGGATTTGAACCAATGACTTCCGCCGTATATGAAAGCAATACTCTAACCACTGAGTTAAGTAGGCCATTTCTCATCCCAAAGAGAACCAAATCAAACGGGACCTATCGTATATAAATAAATAAATGAAAATATCATATATAAATAAAGAAATTCGAAATAAAGAAATATATCTCTATCTTATATTTAGGAGACGAACAAGGAAGCTATAAGTCAGAATATTCATTACATTACAATATTAATCTATATATATACAATAAGATAGAGAATCAGATATTTCTATAGACGTAGTAGAGGGTCCCATTAGCATGCATCCAGTAGGAATTGAACCTACGAACTCTCCAATTATGAGTTGGGCGCTTTAACCATTCAGCCATGGATGCTTAGTAGAGATCCTCGTACATGGTGAATAACCAAATTCCAATTGAAATGAAATCTGTATATTAATATTTCTATAGGGCGATTAGATTCGAATCCATATTATTTAAGAATCTATTATAATAAGATATACGATCGATCATATACTTGACAATTTCTATCTAAAAAGTTTAGATTCTTTTTTTTATAAAAAAAGAAATAGAATTGATTCTAATAAGATATATCATCGATCATATAGTTGACAATTTCTATCTAAAAAGTTTAGATTATTTTTGTTATAAAAAAAGAAATAGAATTGATTCTAATAAGATATATCATCGATCATATAGTTGACAATTTCTATCTAAAAAGTTTAGATTATTATTGTTATAAAAAAAGAAATAGAATTGATTCTAATAAGATATATCATCGATCATATACTTGACAATCACTATATATTCAAGTTAGAATATATTATTTTCAATATAAAATATTTTTGGTGGATTGGGGGGACCACTATGAAAATTTTTGTTAAACAAGGGTGTATTTTACAAATCTCGTACATCAAACTAATTTTGATTTTTCTGGCTTGTTGCTGTTTTTTCCGTATATTGTGGGTTCCAATAAAGAAAAAGATTTGCCGTCTTATTGTGTTCGGGAAAGAGGATCCACGATATATCCCTCTTCGCAAATTAGGCTTATCGAAAAGAGTAGCTGATGTACTTATTAAAAAAGAAGAAATAATTTCTCTTAATCTATTAATAATAGGTGGTAATCTACGCTCGCGAGTACCTCCTAGAAATAGAAGATTTGGACAAGAAAGAAAAAGAAGAAATTTTCAGAAAAATAGACGAATTTATTAATAATTCATGGGCTTTAACGGCCTTATTCTATTGTCACTTTGATAAACTGAACCTGAAACCGTGGTGGTATAGGTTGATAGTTTATATCTCTAGAAAAAGAAAAGACCCGGCTTTTTTCTTTATTTCAGAATTGAAGTTATCTACCCGAATAACTAGTTTTTTCATGGAAGAAAAGATCTATACTATCGAGGATCTTCTAATCATTATAAAAGATACTCACAGTTCCAAGTGGAAGAGACTTCTACAATCAGAAGATTTCCAATATTTGGCATATTTCGATTTCCTCGAGATCTATGGAACCGTACACTATTTTCTTCATTGTTAAAGACAGACAATCTCCGGGCGAATATAAATCGCCTGGGTACAGGTGGAATGAAAGAGAATTTCAAATCCGCTAGATTGATCTTTGGTAGAAAACAAGCTCGTATTTTATCTTCCTTACTGTAATATTCCATTTTTCAATTTAAAAAGATTTCTTTCCACTACTCAATTCCCTGTATATCTTGTATATATAAGGAGTTGAGAAAAATTTCATGTGATTCAGTAAACAGAATAGAAATTCCATTATGACTAGATCATCTATATGATTCAATGAAGAATGAACCAATAATGGTATTTTTAGATAAATGGGAAATTAAAAATGCTCTGGGATGGAAATGAAGGAATATCGACAATACCTGGGTTTAATCAGATACAATTTGAAGGCTTTTGTAGGTTCATTGATCAGGGCTTGAGGGAAGAACTTTATAAGTTTCGAAAAATTGAAGATCCAGATGAAGAAATTGAATTTCAATTATTTGCGGAAACATATCAATTAGTAGACCCCTTGATAAAAGAAAGAGATGCTGTGTATGAATCACTCACATATTCTTCTCAATTATATGTATCCGCGGGATTAGTTTGTAAAAGCAGTCTTGCCATGCAAGAACAAACAATTTTTATTGGAAACATTCCTCTAATGAATTCTTTGGGAACTTCTATAGTAAATGGAATATACAGAATTGTGATCAATCAAATATTGCAAAGCCCCGGTATTTATTATCGGTCAAAATTGAACCATAACGGAATTTTGGCCTATACCGGCACGATAATATCAGATTGGGGAGGAAGATTAGAATTAGCGATTGATAGAAAAGCAAGGATATGGGCTCGTGTGAGTAGGAAACAAAAAATATCTATTCTAATTCTATCATCGGCTATGGGTTCGAATCTAAGAGAAATTCTAGAGAATCTTTGCTATCCTGAAATTTTTTTGTCTTTTCTGAACGATAATGATAAAATCGAAATTGGGTCAAAAGAAAATGCTATTTTGGAGTTTTATCAACAATTTACTTGTGTAGGCGAGGATTTGGTATTTTCTGAATCCTTATGTGAGTACTTACAAAAGAAATTCTTTCAACAAAGATGTGAATTAGGAAGGATTGGTCGACGAAATATGAACCGAAGGCTGAACCTTAATATACCCCAGAACAATATCTTTTTGTTACCGAGAGATATATTGGCAGCCGTGGATCATTTGATTGGAATTAAATTTGGAATGGTTACACTTGACGATATGAATCATTTGAAAAATAAACGTATTCGTTCTGTAGCGGATCTTTTACAAGATCAACTCGGCTTGGCTTTAGTTCGTTTAGAAAATGTGGTTGAAGAAAGTATATGTGGAGCAATTAGGCATAAATTAATACCGACTCCTCAAAATTTGGTAACTTCAACTCCATTAACAACTACTTATGAGTCTTTTTTTGGCTTACACCCATTATCTCAAGTTTTTGATCGAACTAATCCATTGACACAAATAGTTCATGGGAGAAAATTTAGTTATTTGGGCCCGGGAGGATTGACAGGGCGAACTGCTAGTTTTAGGATACGAAATATCCATCCTAGTTACTATGGGCGTATTTGCCCAATTGACACATCTGAAGGAATCAATGTTGGACTTATTGGATCCTTATCAATTCATGCGAGGGTTGGTCATTGGGGCTTTCTAGAAAGCCCGTTTTTTGAAATTTCGGAGAAATCAAAAAAGGGACGGATGCTTTATTTATCACCAATTATAGATGAATACTATATGTTAGCGTCAGGAAATTCTTTGTCATTGAGTCAGGATAGTCAGGAAGAAGAGGTTGTTCCAGCTCGATACCGTCAAGAATTCCTGACTATTGCATGGGAACGGGTTCATCTTCGAAGTATTTTTCCCTTCCAATATTTTTCGATTGGAGTTTCTCTCATTCCTTTTATCGAGCATAATGATGCGACTCGGGCTTTAATGAGTTCAAATATGCAACGTCAAGCAGTTCCGCTTTTTAGGTCCGAGAAGTGCATTGTTGGAACTGGCTTGGAACGTCAAGCGGCTTTAGATTCAGGGGCTCTTGTTATAGCGGAACACGAGGGAAAGATCATTTATACCGATACTGACAAGATCGTTTTATCAGGTAATGGAGATACTCTAAGCATTCCATTAGTTATGTATCAACGTTCCAACAAAAATACTTGTATGCATCAAAAATCCCAGGTTCCGCAGGGTAGATGCATTAAAAAAGGACAAATTTTAGCGGACGGTGCCGCTACAGTTGGTGGCGAACTCGCTTTGGGAAAAAATCTATTAGTAGCTTATATGCCATGGGAAGGTTACAACTCTGAAGATGCAGTACTCATTAACGAGCGCTTGGTATATGGAGCTATATATACTTCTTTTCAGATATGGAAATATGAAATTCAGGTTTATGTGACAAACGAAGGCCCTGAAAGGGTCACTAATAAGATACCGCATTTAGAAGCCCATGAATTACGCAATTTAGACAAAAATGGAATTGTGATGCTGGGATCTTGGGTCGAGACGGGTGATATTTTAGTAGGTAAATTAACGCCCCAAATGGTGAAAGAAGAATCGTTGTATGCTCCGGAAGATAGATTATTACGAGCCGTACTTGACATTCAGGTATCTACCTTTAAAGAAACTTGCCTAAGACTACCTACAGGTGTTAGGGGTCGAGTTATTGATGTGAGATGGATCGAGAGTTCTATTGATAATCCAGAAACGATTCGTGTATATATTTTACAGAAACGTGAAATCAAAGTAGGCGATAAAGTAGCCGGAAGGCATGGAAATAAAGGTATTATTTCCAAAATTTTACCTAGACAAGATATGCCCTATTTGCAAGATGGAAGGCCAGTCGATATGGTCTTCAACCCATTAGGCGTACCTTCACGAATGAATGTAGGCCAGATATTTGAATGTTCGCTCGGATTAGCGGGGAGTCTGCTAGACCGACATTATCGAATAGCGCCTTTTGATGAGAGATATGAACAAGAAGCTTCGCGAAAACTAGTGTTTTCTGAATTATATGAAGCCAGTAAGCAAACAGCGAATCCATGGGTATTTGAACCCGAATATCCAGGAAAAAGTAGACTGTTTAATGGAAAAACGGGGGATTCTTTTGAACAACCTGTTATAATAGGAATGTCTTATATCTTGAAATTAATTCATCAAGTTGATGATAAAATCCATGCACGTTCCTCTGGGCCTTATGCACGTGTTACACAACAACCCGTTAAAGGAAGGGCCAAGAAAGGGGGACAACGGGTAGGAGAAATGGAGGTTTGGGCTCTAGAGGGATTTGGTGTTGCTCATATTTTACAAGAGATGCTTACTTATAAATCTGATCATACTAGAACTCGCCGTAAAGTATATGATACTATGCTCAGTGGAGGAATAATGCCTAATCCTAAGGGGGCTCCAGAATCTTTTCAATTGCTCGTTCGAGAACTACGATCTTTGGCTCTGGAACTGAAGCATTTCCTTATATCTGAGAAGAACTTCGAGATTAAATGAATAGGAAGAAAGCGTAATCAGAATTAATCAAAACTTTTCTTGTATAATCATAATCAATGGAACCAAAGTATTATGTGACTCTCATTAATAGGGGTGCCTCCGAGAATTTAGAATTGCCTCAAAAGAGCGGAGATGGACCTATTATTCGATCTTTTGATTACGGATCCCGAAGACCTTCCGAGACCCGAACATTTTGAAAATAGGTATCTAAAAGAGATCTACAGAAAAATAGGCGTTTTTAGTTGCAAGTAGTACTTTCACGAAAACGAAAAAGAATGGAAATATTATGTGGCTCTCATTCAGGAATTCGGAGAATTGGCTCTGAGAATCTATAATTTGCCTCAGAAGATCGAATATGAAGATATTATTCGCTTTACTCACAACTCCCAAAAACCTTCTGAAAATCGAGGGTTTTCAGAAATAGTATAAAGAGTATATAGAGTATATAAGAGAGATATACCTACATATAGGCATTTTTACCTGCGCTTACTTTCAGCAAAGGGAAAGTTGAAATCCGCTTGATTATTGTTCGAACTGGATATTGATAGGCAAAAAACAAGCTGGTATTTTATCTTCGGTACCTTTTCTTAATCTTCTCGATTGCTCGTTCGAGAACTACGACTTTAGCTCTGGAACTGAATCATTTCCTTATACCTGAGAAGAACTTCCAGATTAATAGGAAGGAAGCTTAATCGGAATTAATCAAAACTTTTCTTCTATGATCGACCGGTATAAACATCAACAACTCCGAATTGGATTAGTTTCTCCTGAACAAATAAGTACTTGGGCCGATAAAATCCTATCTAATGGAGAGATAGTTGGAGAGGTGAAAAAACCCTATACTTTTCATTACAAAACCAATAAACCGCAAAAAGATGGATTATTTTGTGAAAGAATTTTTGGGCCTATAAAAAGTAGAATTTGTGCTTGTGGAAATTCTAGAGGAATCGGAGATAAAAAAGAAAACCTGCGATTTTGTGAACAATGTGGGGTTGAATTTGTAACTTCTTGGACACGAAGATATCAAATGGGCTACATCAAACTAGCACGTCCAGTAACCCATGTGTGGTATTTGAAACGTCTTCCTAGTTCGATTGCGAATCTTTTAGATAAACCTCTTAAAGAATTAGAGGGCCTAGTATACTGCGATTTTTCTTTTGCTAAGCCCATAGCTAAAAAACCTACTTTCTTACGATTACGAGGTTCATTCGAATATGAAATCCAATCCTGTAAAGAAAGCATCCCACTTTTTTTTACTCGATTTACTAAACTTAAACAGGTCTTATATAGATTTCGAGATCGAGAGATCTCTACTGGAGCAGGTGCGATTCACGAACAATTAGCCGATCTAGATTTACGAATTATTCTAGATTCTTCATTGGTAGAATGGAAAGAATTAGAGGAAGATGGGCCCACAGGGAAAAAATCGAAAGATCGAAAAATTGCAAGAAGAAAGGCTTTTTTGGTTAGACGCATGCAATTAACTAAGCATTTAATTCAAACAAATATAGAACCAGAATGGATGGTTTTGTCTCTATTACCAGTTCTTCCTCCCGAGTTAAGACCGATCATTCAACTAGATGGGGGTAAGCTAATGAGCTCGGATATTAATGAACTCTATAGAAGAGTTATCTTTCGTAACAACTATCTTACGACTCTATTAACAAATAAATATACGCCAGTAGAGCTCATAATGTGCCAGGAGAAATTGGTACAACAAGCCGTGGATACACTTCTTGATAATGGAATCCGTGGACAACCAATCAGGAATGGTCATAATAAAGTTTACAAGTCGTTTTCCGATTTTATTCAAGGAAAAGAGGGAAGATTTCGTGAGACTCTGCTTGGCAAACGGGTCGATTATTCGGGGCGTTCCGTCATTGTCGTGGGCCCTTCACTTTCATTACATCAATGTGGATTGCCCCGCGAAATAGCAATAGAGCTTTTCCAGGCATTTGTAATTCGTGCTCTAATTATACAACAACTTGCTTTGAGCCCAGCAGTTGCGAAGAAACAAATTGTGGAAGAAAAACCCATTGTATGGGAAATGCTGCAGGAAGTTATGCAGGGGCATCCTGTTTTGTTGAATAGAGCACCCACTTTGCATAAATTGGGCATACAGGCATTCCAGCCCATTTTAGTGGAAGGACGCGCTATTTGTTTACATCCATTAGTTTGTAAGGGATTCAATGCAGACTTTGATGGAGATCAAATGGCTGTTCATGTACCTTTATCTTTGGAGGCTCAAGCAGAGGCTCGTTTACTTATGTTTTCTAATATGAATCTTTTGTCTCCCGCTATTGGGGATCCCATTTGCGTACCAACTCAAGATATGCTTATGGGACTCTATATATTAACGAGTGGAAATCGTCGAGGTATTTGTGTAAATAGATATAATCCATATAATCGCAAAAACTATCAAAATGAAAGAATTGAAGATAATAATAAGTATATAAAAGAAAAAGAACCTCTTTTTTGTACTTCCTATGATGCAATTGGAGCTTATCGACAGAAACGAATCAATTTAGATAGCCCGCTGTGGCTCCGGTGGCGACGAGATCAACGCGTTATTTCTTCAAGAGAAGCTCCCCTCGAGGTTCACTATGAATCTTTGGGTACTTATTATGAGATTTATGAGTACTATCGAATAGCAAGAAATATAAAAAAAGAAACTCTTTCTATATATATTCGAACCACTGTTGGTCATCTTTCTCTTTATCGAGAAATCGAAGAAGCGATACAAGGGTTTTGCCGGACCTGTTCATATAGTACCTAATCAGACGGTACCTAAGATTCTATGAGACCCGTTGGAATTCGGGTCTCTCCGGTTTAACTAGGATCCTAGTTCCGGAATTTCTACGCGAATTAAGATCGAGAAAAGGAAGTTTTTCAATCACTGACTTAAACCCATTGTCGAATCCTACTCAGCGGAATATGGAGGTACTTATGGGAAAAGGGGCCAATTTGGTCTTTCACAATAAGGTGATAGACGGAACTGCCATGAAAGAACTTATTAGTCGATTAATAGATCACTTCGGAATGGCATATACATCACACATCCTGGATCAAGTAAAGACTCTGGGTTTCCGGCAAGCCACTGCTACATCCATTTCATTAGGAATTGATGATCTTTTAACAATACCGTCAAAAGGATGGCTAGTTCAAGATGCTGAAATCCAAAGTTTTCTTTTGGAAAAACACCACCATTATGGCAATGTACACGCGGTAGAAAAGTTACGTCAATCCATTGACATATGGTATGCTACAAGTGAATATTTGCGACAAGAAATGAATCAAAATTTTAGGATGACTGATCCTTTTAATCCAGTCCATATAATGTCTTTTTCGGGAGCTAGAGGAAATGCATCTCAGGTACATCAATTAGTAGGTATGAGAGGATTAATGTCGGATCCCCAAGGACAAATGATTGATTTACCCATTCAAAGCAATTTACGTGAAGGACTTTCTTTAACAGAATATATCGTTTCTTGCTACGGAGCCCGCAAAGGGGTTGTGGATACTGCTGTACGAACAGCCGATGCTGGATATCTCACGCGCAGACTTGTTGAAGTAGTTCAACATATTGTTGTACGTCGAACAGATTGTGGCACTGTCCGGGGTATTTCTGTGAGTCCTCCAAATGGGAGGATGCCGGAAAGCATTTTTATCCAAACATTAATCGGCCGTGTATTATCGGATGATATATATACGGGTCCACGATGCATTGCCACTCGAAATCAAGATATTGGGATTGGACTTATCAATCGATTCATAACCTTTCGAGCACAACCAATATCGATTCGAACGCCCTTTACTTGTAAGAGTACATCTTGGATCTGTCGATTATGTTATGGCCGGAGTACTACTCATGGTGACTTAGTCGAATTGGGAGAAGCTGTAGGTATTATTGCAGGTCAATCTATTGGAGAACCCGGTACTCAATTAACATTAAGAACTTTTCATACTGGCGGAGTATTTACAGGGGGTACTGCAGAACATGTACGAGCCCCTTCTAATGGAAAAATAAAATTCAATGAAAATTTGGTTCATCCAACACGTACACGTCATGGATATCCTGCTTTTCTATGTTCTATAGATTTGTATGTAACTATTGAGAGTGAAGATATTCTACATAATGTGACTATTCCATCAAAAAGTTTTCTTTTAGTTCAAAATGATCAATATGTAGAATCCGAACAAATAATTGCTGATATTAGTGCGGGAACATCCACTTTGAATTTGAAAGAGCGAGTTCTAAAACATATTTATTCTGCCTCAGGCGGAGAAATGCACTGGAGTACCGATGTGTATCATGCACCTAAATTTCCATATGGTAATGTTCATCTCTTACCAAAAACAAGTCATTTATGGATATTATCAGGAGGGCCATGCAGATTCAGTATAGCTTCCTTTTCGCTCCACAAGGACCAAGATCAAATGAACGCTCATTCTCTTTCTGTCAAGCGAAGAGATATTTTGAATCCCTCATTGACTAATGATCAAGAGAGACACAAATTATTTAGTTCAGGTTTTTCTGGTAAAAAAGAAAATAGGATTCCTGATTATTCAGAACTTAATCGAATCGCAGGCACGGGTCATTATAATCTTATATATCCTGCCATTCTACACGATAATTTAAATTTTTTGGCAAAGAGACGAAGAGATAGATTGATTATTCCACTCCAATCGATTCAAGAACGAGAGAAAGAACTAATGTCCTCTTCAGGTATTTCAATTGACGTACCCATAAATGGTATTTTCCGTAGAAATAGTATTATTGCTTATTTTGATGATACTCGATACAGAAGAAAGAGTTCGGGAATTGCTTTTACTAAATATGAGACTCTAGAAGTGCATTCAATCGTTAAAAAAGAGGATTTTTTTGAGTATGAGTATCGAGAAGTCACGGAATTTAGGGCAAAAGACCAAATGAAAGTAGATCGATTTTTTTTCATTCCCGAGGAAGTGCATCGCTTACCTCTATCTTCTTCCATAATGATACGGAATAATAGTATCATTGGGGTAGATACACAAATCACTTTAAATACAAGAAGCCGAGTAGGCGGGTTAGTCCGAGTGGAAAGAAAAAAAAAAAGAATTGAACTTCAAATCTTTTCTGGAGATATCATTTTTCCTGGAGAGACAGATAAGATATCCCACCACAGCGGCGTCTTAATACCACCTGGAATAGGAAAAACGGATTTCAAAGTATCTAAAAAATTGCAAAATTGGATCTATGTCCAACAGATCATACCCACCAATAAAAAGTATTTTATTTTGGTTCGACCTGTAATCACATATGAAATAATGGGCTGTATAAATTTTACAATACCTTTTCCCCCGGATATGCTGCAAGAAAGGGATAATGTGCAACTTCAAGTTGTTAATTATATCCGTTATGGAAATGTCAAACCAATTCGGGTAATTTCTGACACAAGTATTCAATTAGTTCGGACTTGTTTAGTCTTGAATTGGGACCAAGACAAAAAAAATTCTTCGATCGAGGGGGCCCATGCTTCCTTTGTTGAAATAAGGACAAATGGTTTGATTCGAGATTTCCTAAGAGTTGACTTAGTGAAATCCTCTATTTCATATACTGAAAAAAGAAATGATCCATCGGGTTCAGAATGGATCTCTGATAATGGATCAGATCGGACCAATATCAATCCGTTTTTTTCCACTTTTTTCTATTCCAAGGAAAAGATTCAAATTCAACAATCCCTTAACCAAAATGAAGGAACTGTTCATACGTTGTTGAATAGAAATAAGGAATGCCAATCTTTCATAATTTTGTCATCATCCAACTGTTCTCGAATGGGTCCATTCAATGATGGAAAATCGTCCAATGTGATAAAAGAATCAATTCTAAAAAATCCGCTAATGCCAATTAGGAATTTGTTGGGCCCTTTAGGGACAGCTTTTAAAATTTCGAATTTTTTTTCATTTTACTATTTAATAACCTATAATCAGATCTGGATAACTAACTATTTACAACTTGACAATTTCAAAGAGACTTTTCAAGTACTTAAATACTATTTAATGGATGAAAAGGGGAAAATTTATAATGCCAATCCTTGCAGTAATATCATTTTGAATCCATTCAATTTGAATTGGTATTTTCTCTATCACAATTATTGTGAAAAGACATCTATAAAAATGAGCCTCGGACAGTTTATTTTTGAAAATGTATATATAGCCAAAAACGGGCCACACCTAAAATCAGGTCAAGTTCTAATTGTTCAAGTTGACTCTGTAATAATACGATCAGCTAAGCCCTATTTGGCCACTCCAGGAACAACTATTAATAGCCATTATGGGGAAATCCTTTACGAAGGAGATACATTACTTACATTTCTATATGAAAAATCGAGATCTAGTGATATAACGCAAGGTCTTCCAAAAGTGGAAAAAATGTTCGAAGTGCGTTCGATTGATTCAATATCGATGAATCTAGAAAAGAGGGTTGAGGCTTGGAACGAATGTATAACAAAAATTCTTGGAATTCCTTGGGGATTTTTGATTGGTGCTGAGCTAACTATAGTGCAAAGTCGTATCTCTTTGGTTAATAAGATCCAAGAGGTTTATCGATCCCAGGGGGTGCAGATCCATAATAGGCATATCGAACTTATTGTACGTCAAATAACATCAAAAGTGTTGGTTTCAGAAGATGGAATGTCTAATGTTTTCTTACCCGGAGAACTAATTGGATTGTTGCGAGCGGAACGAATGGGGCGTGCTTTGGAAGAAGCGATCCATTACCGAGCTGTCTTATTGGGAATAACAAGAGCATCTCTGAATACTCAAAGTTTCATATCTGAAGCGAGTTTTCAAGAAACTGCTCGAGTTTTAGCAAAAGCTGCTCTCCGGGGTCGTATCGATTGGTTGAAAGGCTTGAAAGAGAATGTTGTTCTGGGGGGAATGATACCCGTGGGTACCGGATTCAAAGGATTAATTCCCCCTTTAAGACAACATAACAACATTCCTTTGGAAACCAAAAAGCAGAATCGATTCAAAGGAGAAATGAAAGAGATTTTGTTCGACCCCATAAAAATTATTTGATTCTTTTCTTTCAAAGAATTTCCATGATACATCCGAATAATCATTTCTAGGATTAAACGATTCCGAAGAGCAGATTCATCCTTTTAACTATCTGTATTGTATATGTATTTGGTTCGGTTCTTTGATTTGGTGGTAATAAAGATAAAATAACGAATAGAAAAGAATAACGGCTTGGGTCGTGTATCTACGAACAATCTACAAAGGTTCCATCGGAACAATTATTTCGTTTTCAAGGTACCTCGTCTC-TTTTTTTTTTGAAAAGGGAGGGTAAACGGAGGGAAAAATGACAAGAAGGTATTGGAACATCAATTTGGAAGAGATGATGGAGGCAAGAGTTCATTTTGGCCATCGTATTAAAAAATGGAACCCTAAAATGGCACCTTATATCTGGGCAAAGCGTAAAGGTATGCATATTACAAATCTTGCTCTAACTACTCGTTTTTTATCAGAAGCTTGTGATTTGGTTTTTGATGCAGCACGTAGGCGAAAGCGAATCTTAATTGTTGGTACCAAAAAGAGAGTAGCTGATTCAGTAGCACGGGCTGCAATAAAGGCTCGATGTCATTATGTTAATAAAAAATGGCTCGGTGGTATGTTAACAAATTGGTCCACTACCGAAAGGAGACTTTGTAAGTTCAAAAAATTGAGACTGGAACTAAAAATGGTCAGACGCAATCTTCTGAAAAGAGATGCAGCTAGGTTGAAAAGAAAATTATCTCACTTGCAAACATATCTGGGCGGGATTAAATATATGACGGCCATACCCGATATTGTAATCATTATTGATCAGCACAAAGAATATACAGCTCTTCGAGAATGTATTATTTTGGGAATTCCAACAATTTGTTTAATCGATACAAATTGTGACCCCGATCTTGTAGATTTTCCGATTCCAGCGAACGATGACACTAGAGCTTCAATCCGATTCATTCTTAGCAAATTAGTATTCGCAATTTGTGAGGGTCGTTCTAGCAATAAAATAAAGCCTTGATTAATAATAAGCTAAATAAATTACTTAGGAAACTACATAGATTTAAAGAATTGATTACTATATTGTGAACCTCAAAAAAGCAATAAAACTGGAAATATTCTGTGATTAGTTGGTATTCAAAATATACGATTCAAGTAGGCAAGTCGAGAAAAAGATGGTTGAATCAAAATAATTTTGTTTAAAATTCTATTTCTCTCCGAGGGCAATATGAATGTTCTATCCTGTTCCATCAATACACTAAAAGGTTTCTACGAGATATCTGGTGTGGAGGTAGGTCAACATTTCTATTGGAAAATAGGAGGTTTCCAAGTCCATGGCCAAGTACTTATTACTTCGTGGGTTGTAATTGCTATCTTATTAGGTTCCGCCACTATAGGTGTTCGGAACCCACAAACCATTCCGACTGATGGTCAGAATTTCTTCGAATACGTCCTTGAATTCATTCGAGATATGAGTAAAACCCAAATTGGGGAAGAATATGGTCCTTGGGTTCCCTTTATTGGAACTATGTTTCTATTTATTTTTGTTTCGAATTGGTCAGGAGCTCTTTTACCTTGGAAAATCATACAATTACCTCGTGGGGAGTTAGCCGCACCTACGAATGATATAAATACTACTGTTGCTTTGGCTTTACTCACGTCAGTGGCATACTTCTATGCGGGTCTTAGCAAAAAAGGCTTGGCTTATTTTGGGAAATACATTCAACCAACTCCAATCCTTTTACCCATTAACATCTTAGAAGATTTTACAAAACCTTTATCACTTAGTTTTCGACTTTTCGGGAATATATTAGCCGATGAGTTAGTAGTTGTTGTTCTTGTTTCTTTAGTACCTTTAGTGGTTCCTATACCTGTCATGTTCCTTGGATTATTTACAAGTGGTATTCAAGCTCTTATTTTTGCAACTTTAGCCGCGGCTTATATAGGTGAATCCATGGAGGGCCATCATTGACTAGTTTTCGAAATAGTCTTTTTTTCATCTAGTCCAAGGCAATGTATGCGTAGCTCAAGATAATAGACGTAGAGAATATAAATATAGGAACTATAAATATACAAAGACGTTAGATACGATCTAGAATAATAACAAAAAGATTCCAATTCGAATCAAAAAAAGAAAAGAAATCGAAAAGATCTTTTTCCGAAAATTCCTGTTTGGTCGAGTTATACCTCTCCTCAATGAATATTATGAATATTCTATTTCTATTGTTCAGTCAATCCTTAAATATTAGGAGTCATAATTTGAATAAAAATTCTTCTTGCCCATTTCGATTCTATCCATGTGGAATAATGATAAAGAAAAGGGGGAGAAGAATTAAAAAAATGGAATTTCTAAAACTCAGGAGAGGAAGAGTCGAGCTAGGTCTATGTAATTGAATGGCTATAAGTCAACTCTTATGGATCTTTTGATGAATGATTCGAGAATCCGATTGAATCTACGAGAGGAATAGTTGGTTTACGTTATGGAAGAAAGACTTGTATATGGGATATTAGATATTCGTATAGTTATATATACGAACTAAAGTTATATCTAACTGTGAATTTAGATGGGGATTCCAATAGAAGTCCTTCCGTCTCGTTTGTAACTGTGAGTTGAATGAATAAAGAGATGAAATTAAGTAAGAAAAAGATAGAAAAATTTAAAGAACGTTTTGGAACAAAGAAATGGAAGAACGAAAGTCGTATGGATTCACAAGGACTCTGTGGATAGAAGATATCCAAGTAATTCTGAGGATTCAATAATATTTCCAATTCGAAGTTCTTAGTTAACATGAATTTGAGTGATGGAATAATTCCATCATCATTCATTGGTTGATCGTATCATTAACTATTTC-TTTTTTTTGGTGCGAGGAACTTCTCATGAATCCACTGATTTCTGCCGCTTCCGTTATTGCTGCTGGATTGGCCGTAGGACTTGCTTCTATTGGACCTGGAATTGGTCAAGGGACTGCTGCGGGCCAAGCTGTCGAAGGGATCGCGAGGCAGCCCGAGGCGGAGGGAAAAATACGAGGTACTTTATTGCTTAGTTTAGCTTTTATGGAAGCTTTAACAATTTATGGGCTGGTTGTAGCATTAGCACTTTTATTTGCTAATCCTTTTGTTTAAGCCTAGAAATCTGAAAAATACGTATTTTTCAGATTTTATTGCTCTGAACCTGTCCTTTAGTTTTTCAAATTCTATAAAGATTTCACTCTTATAACTAAATTACTTATTCGTTTTCGTTGAGAAAATAACCATGGGAAGGACTGATTTGAGGATGAGGAATTAGCATACCGATTCGCTTTTGTCCTTCCCTTCTTAGTCCAAGGGAAGAGGGAAGGGTTGCAACAAACAAGGTAGTTCACAATTTCGAAGTCAAATCTATTTTTGACTCTTTTTTGTTTAAAAATAGTAAAATATATATATATTATAAAGAAAAGGGGCGAAGCGAGAAAA-AAAAAAGAACTCTGTTCTATTTTTGAATCTATCTATAAGAGGAGATCCTATGAAAATTGTAACCGATTCTTTCATTTCTTTGGGCTATTGGCCATACGCCGGGAGTTTCGGGTTTAATACCGATATTTTAGCAACAAATCCAATAAATCTAAGTGTAGTACTTGGTGGATTGATCTTTTTTGGAAAGGGAGTGTGTGCGGGTTGTTTATTTCAAGAATAGGCTGGACCCAACCAGCTGTACTTTTTTCCTTTCGAATTAGGAAAGAAGGGGTGCATGATCTCACGAATTACTTCTGAATAAATTAAGAAATTATATGCAAGAACTATAGCATTTCGTGATTCATTGGTAAATCAACTTTGATTCTCTATGAACCAGTAATGCGGGACTGTTAACATGGTTAAAGCTAAATTGTTTGAAGTCCAGACGCAGCATGGTACTCTTTCTACCACTATGTTAATACAGAGATGGTTTCAAAATAAATTTTTTGATATAGAACACTCGTATTGATAAAATGATTTGAACTATTTTTGGAAAAATGGGTATTTCATCCTTTTTTCATCCAATGCTGAATCGACAACCTATGCATTACTTTATGTATAAAGTAAGAAGAATTTGTTGGATTTAAAGAAAAAAAGAAACAATTTTGCTGACAATTATATATTTTTTGGTTAGTCAGAAGAGTCCTCCGAATATTTTGGTCTTGTATTAGTAATCAATTTCGATATTTAAATTTTGGAATATGACCAGAGAAGAGAGGATAGGCTCATTACATAAAAAAAAAGATAGGGTAATTTGCCATAAATTAAGTGATTGAGCGTGAGAGCCAAATGAATCGAAAGATTCATGTTTGGTTCGGGAAGAGATCATGGACGTTTTGAAATGAATGGAAAGATAATCTACTTTCATTAAGCGATTTATTAGATAATCGAAAACAGAGGATCTTCAATACTATTCGAAATTCAGAAGAACTGCGCGGGGGGGTCATTGAACAACTAGAAAAAGCCCGGGCTCACTTACGGAAAGTGGAAATCGAAGCAGATCAGTATAGAGTAAATGGGTACTCGGAGATAGAGCAAAAAATTTTATCTTTGAGGACTTCAGCTTCTACGACTTTGGAACAATTAGAAAATAACAAAAATGAAACCATTCTTTTTGAACAACAAAGGGCGATTAATCAAGTCCGACAACGAGTTTTCCAACAAGCCTTACAAGGAGCTCTAGGAACTCTGAATAGTTGTTTGAACACCGAATTACATTTACGTATCATCAGTGCCAATATTGGTATGTTTGGGGCGATGAAAGAAATAACCGATTAGGCCTTCTACTCTATCTACCGTAAGGTATTA-TTTTTTTTTCAAAGAAAAAAAAAAAAAGAATTAAGAAAGACTCATGGGAACCATTCGAGCCGACGAAATTAGTAATACTATTCGTCAACGTATTAAGCAATATAATAGAAAAGTTAAAATTGTAAATACCGGTACTGTGCTTAAAGTAGGCGATGGTATTGCTCGTATTCATGGTCTTGATGAAGTAATGTCAGGTGAATTAGTAGAATTTGAAGAGGGTACAATCGGCATTGCTCTGAATCTGGAATCAACTAATGTTGGTGCTGTATTAATGGGTGACGGTTTGATGATACAAGAAGGAAGTTCTGTAAAGGCAACAGGAAAAATTGCTCAGATACCCGTGAGTGAGGCCTATCTGGGTCGTGTTATAAATGCCCTGGCTAAACCTATTGATGGTAGAGGTGAAATTTCATCTTCTGAATCTCGGTTAATTGAATCTCCCGCTCCGGATATTATTTCTCGACGTTCCGTATATGAGCCTCTTCAAACGGGACTTATTGCTATTGATTCGATGATTCCTATAGGACGTGGTCAACGAGAATTAATTATTGGGGACAGACAGACCGGTAAAACAGCAGTAGCCACAGATACGATTCTCAATCAACAAGGACAAAATGTAATATGTGTTTATGTAGCTATTGGTCAAAAAGCATCTTCTGTGGCTCAGGTCGTGACTACTTTTCAGGAACAACGCGCGATGGAATACACTATTGTAGTAGCCGAAATGGCGGATTCCCCTGCTGCATTACAATACCTCGCTCCTTATACAGGAGCAGCTTTGGCTGAATATTTTATGTACCGTGAACAACATACTTTAATCATTTATGATGACCTCTCCAAACAAGCACAAGCTTATCGCCAAATGTCTCTTCTATTACGAAGACCGCCCGGTCGCGAAGCTTATCCAGGTGATGTTTTTTATTTGCATTCACGCCTTTTGGAAAGAGCCGCTAAATTAAGTTCTCGTTTAGGTGAAGGAAGTATGACCGCTTTACCAATAGTTGAGACTCAATCGGGAGATGTTTCGGCTTATATTCCTACTAATGTAATTTCGATTACTGATGGACAAATATTCTTATCCGCTGATTTATTCAATGCTGGAATCAGACCTGCTATTAGTGTGGGTATCTCTGTTTCCAGAGTAGGGTCTGCGGCTCAAATTAAAGCTATGAAACAAGTAGCCGGTAAATTAAAATTGGACCTGGCACAATTGGGAGAATTAGAAGCCTTTGCACAATTCGCTTCTGATATCGATAAAGGTACTCAGAATCAATTGGCAAGAGGTCGACGATTGCGCGAATTGCTCAAACAATCCCAATCAGAACCTCTTACAGTGGAAGACCAGATAATGACTATTTATACCGGAACAAATGGTTATCTTGATTCATTAGAAATTGGAAAGGTAGCGAAATTTCTTGACGACTTACGGAAGTCATTAAAAAGTAAGAAACCTCAGTTCCAAGAAATCATATCTTCTACCAAAACATTCACCGAGGAAGCAGAAGCCCTTTTGAAAGAAGCTATTCAGGAACAGGTGAAATGTTTTATATTTGAGGAAGAGGCATAAAAAAATTGATCCCTTTTTTATCTTAAAAAAAGGGAGTAATGAAGCCTCTCTGATTCAAATTATTCAAAATGTC--TTTTTTTTGACATAGAAATAT-AAAAAAAATATATAGAAAAATTGCGTCCAATAGGATTTGAACCTATACCAAAGGTTTAGAAGACCTCTGTCCTATCCATTAGACAATGGACGCTTTTCATTTATTCCGATTCTTTTCACATTTTGACTTTCCTGCCTCTTATTTGTTTTTGAAAAAAAAAAAAAGAATCGGATTGTATGTGAGATATTTTCGGGAATTGTATATTTAATTCCAACGATCTATTAATTCTCTCTAATTAACTCTCTCTATCTTAATTAAGATAGAAAGAATTAATATAGAGAGTATATAAGAATTTATATCTGAATTCATATAGAGAGTAGCTGACTAAGAGAGGATCTAGAGCGGGTAGCGGGAATCGAACCCGCATCGTTAGCTTGGAAGGCTAGGGGTTATAGTCGACGTCGATTCAGCATTTTGAACGTCTCTAATTCAAAACCGAACATGAAACTTTGATTTCATCCGGCTCCTTTATGGAAGATGGAAAAAGTCTTAGATCTAAGATGTGAACGAAATTACAAAAAAAATTCTACCTATAACACCTATGTTAGCTTTTTGTCTGAATACATTCAAAACGACTCGCTTTCTAGATGATCCCTCTAGAAGAAGAGGCTTCTAACAATCTTTCTAGTTCCTTCGTTCTCTAGTTCTATTTGAAAGAATCCGAAGGAAAAGGACTTTGTTTCCACCGAGCTAAAACAATATGTCGATGTCTCTAGTAAACCAAAGTCATCGTTTAATAGCTATTTTGCTTCAATTTCTTTTCTACAAATAAAAAATTGAAGATTTAGTTACGATTAGAAATCTACTTTTCTATCTTCATCCATGGATCCTTGACCTATTCAATTGGAAGTATTAATCCAATTCCAAAATTTTGTTTCGCAATTTAATAATCCAATTTATCAATTTCTAATTGACCTTTGGATAGAAATCACGAGAATCTATGTTTTTCCTCGATTCGGTCATTGAGGGGTAAAGGATTTAATCCTTTTAAGAAAAAAAGTTTTTGATCGGAATATGAATTAAACCGAAAGACCCTTTAACTATTAAAGGGGGTTAATAGAACGAATCACACTTTTACCACTAAACTATACCCGCTACAATGTGATTATTGTATAATCATAGATCTTTTGTCAAACAAGGGAATTGGGCGTAATCAAGATAGGATCCTAAAAGAATCATGAAAATTCGAGTGTTAACTTTTTTAGTGGGAGTTTAATGAGATTAGGAAAAGAGGATTCATTTAAATAAGAGGTTC-TTTTTTTTTCTTTTATTGGAGGAATTTTGATAGATACGGTTCGATAAAAACATCGAAATCATAACATAAAAATGCATTGTCTAAGAATCCATAGTTTCATTTTTTATTCCCGTTATTATTCCACTATGTATTAAACTACTTAAAAAAAGTAAAAAGGAAGAAAGAATAATAAGAAATCACACTTTCTTCTTGCTTTAATAGCAAGTATTTTTGGTTTCAAATTAGATAAATCGTTTTATCTATGATTCGTTGGAACAAAAAAAAGGCCTGGCTAGTTACTAACCTAGCCCGACCGGAGGAATAAAAAGAAAAAGACCCTTTCGTACAAAATTAAAGCAAAAAATTATTCTTTTTTTTTTTGTTTCTATTGGATCTTTCCAGCCCTAATTTAATCGAAATGGAATTGCTGATAAAAATTGTATGTACATATCTATATAATAGAGATAAAGAGAGAAAGAAAGAATTTTTTGAATCCTTACTTTCCGTGTAATGTAATACAGTAATTATCTTTTTTTTGTCAATTGGGAGAGATGGCTGAGTGGACTAAAGCGGCGGATTGCTAATCCGTTGTACGAATTATTTGTACCGAGGGTTCGAATCCCTCTCTTTCCCTTTGCTTTTATGACTTGATATTTAATTTATCTTTCAAATTTTGCAAACCCCTTTTCTTTTTTCGTAGTTAAACGTGTGAAATAGATAAAATCGTAAGAAATTTTTAAAATCAAACAAGGAAAACGAAAAACCGTTTATTTTATTCTTCACGTCCTGGATTACGTCCTGGATCATTAGATAGGAATCCGAAGACGAAGAGAGAAATAAAGAATACCACTACTGTGGAAACAAAAAGTTTGAGAGTAAGCATTACACAATCTCCAAGATCATTTTTTGGAAAAAAAAAGAGAATAGATCGTCTATTTTTATACTACATATTTTGATACTAAGAAAAAAATGCTTTCTAGAAAGAAAAGCATTTTCAGAAATTCATTTTACGAGTCTTTCATTACTCAAAATTTCTTTCATAACCAGAATTAGATATTTTGGAGGACCCTAATTATTGTCTTTCACTGCAAAAGAAAGCGGGTCAGAATAGGGAAATGGGGTGATTCTGATTTTTTGCGTCTATCCAACCAAGCCAAGAGTTTCAATCTTTGAATTGAGGGTTCATCTTGTAATACTTATCTGACCTTCTTAATTGTAAGAATTTAAGGAATCAATCATGAATTTTCTAGGATAGTATTAAAGATCTCATCGAAAACTCACGGCAGCTTGCCAAACAAAGGCTAAGAGAAAAAAAAGCACAGGTATGACTGGCATAACATCTACAATTGGATTCAAAAAAGCATAGGCCTCGGGCAATTTGGAGAAGAAAAAACTAGTCGAATAAAGAGCAGAATTAATACAGATAAAGATCAAACTAAAGATATTAAGCATAACAGACATTTTTTTTCTTGGAGATAATTGCATTTTCATTGAGTTATTGATAATTGATATTAAGTAAAAACGAAGAAAGTAAGGTAGACAAAAAAAAATCCGTTATTTTGATTGAATTCACCCAAGCAAAAACTCTTCCTTTTGTTTGAATTCACCCAATCAAAAATCCTCCCATTCTCCAACGAGAATCGAAGAAATTATACTTTCATAAAATATTTTAATTGAATTATATGGAATGATCAATAAATTAAATTTAATTCTATATCTATACGTGCCAAAACCCTAGCAAATATCGAATCGATTCTATAAATTCGATATTTGCACTAAAATTGACGACCTATCAATACCAACATTATTCTTTAGTAGTGTCAAATAGAAATTGAAATGGGGCGTGGCCAAGTGGTAAGGCAACGGGTTTTGGTCCTGTTATTCGGAGGTTCGAATCCTCCCGTCCCAGAGCATATTCGAATAAAGATGGTTTTTTGAACAACTTTCTGTTTCAAGATCCAATATAATAATTGGATAGAATGTGATTCTTCTTTTTACTTTTTAATGATTCTTCTTTGATCTTTACTTGAACTGACTCGAGTTCAAATGACACGCAGATGTAACTGAATCCATTTGTAATTCAGGTAAGATAGAACATAGATTACAAAGATTTTCATTCAAAAAAATCAGCCGGGCTTTTCAGCATGTGTTTATTCTCTTCATATTAATTTATTGTCTTCATATTAATATTCAAGGGAAGTTAGGTACTGAGAAAAATCTTACGCCTCCTATTCAATTTTCAACGATGCATGTTGAATCGCCATGCGAAAGAACCTATATTTCCGATCTCTTATTCCCTATTTATTCTTTAAATGAAAGAGTCCAATAATAATTATTATATATATATATGTGATGTGATCTCGGAACTTCGAAACAAGAGGAAGTTCTTGGTACTAAAAAAATGGAATTCAATTAAATTAAGGGGTTAAGTCTTTTCTTACGACTGGGTTAGGGTAAAATAAAAAAAGGAGTAAAGGGCTTAATCTATATCTATACTTGTTTGGCTTTGTACCTCGATAAGATAGTCAGCATCCCAAAAAACAAAAAGGACTCCTTTTTATTTGATTTATGATTGCCATCGAATTTGGGGAATAGATAGAAGTTAATCAGCAACGAAAGGTATTAAAGTTCAATATCTGCGGCTGTCCGAATCTTATTAATAAACAATTAAGTTACATATGTAATGTAATCAATGTATTTTAATTCCATTTTTAGGTATTTCATGTTTGGCTCTAATAAAAAATTTAAAATCTATGTAAGAATTGAGACAGGGGTGATTCATCTATTTGATTCACTTTACTTTTTTTTTGACAAGATTCTAGAAAGATTACTGAACTCAAGTCAAACAAAATACGTATATAAAATGAGGAAATGCATATCCTATGTATATACTGTTTTCGCTCAATTTGAGTGCCAATACTTTTTCTTTGTGAAAAAATTTTGATCTCTTAAATTTTTAAATTTAAATATTTACCATAGAATTTATATCTATAAGAGTGACATTTGTTCAGTCTATCTGATAGATAGGAAAACCCCTATTTTTCATCGAATTCATAAAATCAGAATTGGAAGAGAATAATAAGGACTTAAATCTTCCCTTAGATCAGTCTTTTTTATCCATCTCATAAGAAAAAAAGCA-TTTTTTTTTATTTTTATCTATCCGCTTTAAATTATTGATGATTCTATTCCAAAAGAAATAGAAATTTCTATCTTTTATGATGATTAAATGCGGGTCTTGCTGTTAAATTTTATTCAAATAATGATGTCTAAAGTAGGAAACTGAATTAAGAATTCAATATTTCTTATGATTCTTTATAAGTTGAATATTTGATGCTTAAAAAAGTGTGAAATTTTAAAATCTATCCTATTGAATTACTTGAAGATGCAGATATTCAAAAAGAACCCATTTCTTCGTCTTTTTCTTTGTAATAAAACAATTAAAACGAGTAAAAGAGACCCGACCTTTCAATGACTAAATATAGAGAACATACCGCGGGATGTCTCTTAGTAATGGCGAATAGTTGTTCGCATAATTTAGAATTTTTATTTGCAAAAAAAGAATAATATGTTCTATGTAAAACATGACGCATCTCCATCTCCTTCTAAGCACTTCTAATTGAAATAGGAATAGACACTAGGTTGCACAAAAAGTCGTTTTTTATCAATTCAAAGACCAAAAAGGGATTTTAAAAGATTTAAAGGGTCCGTTGAGCGCCTCATGGCTATGTCATAATAGCTTCGAACACTTGCCCCGGATCGACTTCCAAATCCTAATTGCTCTAGTGAATACCTAAAGAAAAAA--AAATAAATGGGAAAGAGAAATAGAAGAAAAAGATACTAATTCTATAAAAATCTCTCAGAGGTTCACTAATTATTTAGTTGGCAGGTCTCTTTGTATGTGTTGTCCGGAAATAGGAGGACTCAATGATTATTCGTTCACCGGAACCAGAAGTCAAAATTTTGGTAGATAGGGATCCAGTAAAAACTTCTTTCGAGGAATGGGCCAGACCGGGCCATTTCTCAAGAACAATAGCTAAAGGCCCGGATACTACCACTTGGATCTGGAACCTACATGCTGATGCTCACGATTTTGATAGCCATACCAGTGATTTGGAGGAGATCTCGCGAAAAGTATTTAGTGCCCATTTTGGTCAACTCTCCATCATCTTTCTTTGGCTGAGTGGCATGTATTTCCACGGTGCTCGTTTTTCCAACTATGAAGCATGGTTAAGCGATCCTACTCACATTGCGCCTAGTGCCCAAGTGGTTTGGGCAATCGTGGGCCAAGAAATATTAAATGGTGATGTGGGCGGGGGTTTCCGCGGAATACAAATAACCTCCGGTTTTTTTCAGATTTGGCGAGCGTCTGGAATAACTAGTGAATTACAACTCTATTGTACTGCAATTGGTGCATTGATCTTTGCAGCATTAATGCTTTTTGCTGGTTGGTTCCATTATCATAAAGCTGCTCCAAAATTGGCTTGGTTTCAAGATGTCGAATCTATGTTGAATCACCATTTAGCGGGTCTACTAGGACTTGGGTCTCTTTCTTGGGCGGGACATCAAGTACATGTATCTTTACCGATTAACCAATTTCTAAACGTTGGAGTAGATCCTAAAGAGATACCGCTTCCTCATGAATTTCTCTTGAATCGGGATCTTTTGGCTCAACTTTATCCCAGTTTTGCCGAGGGAGCAACCCCATTTTTCACCTTGAATTGGTCAAAATATGCGGAATTTCTTACTTTTCGGGGAGGATTAGATCCAGTAACTGGGGGTCTATGGTTGACTGATATTGCACACCATCATTTAGCTATTGCAATTCTTTTCCTGATAGCAGGTCACATGTATAGGACCAACTGGGGCATTGGTCATGGCCTAAAAGATATTTTAGAAGCGCATAAGGGTCCATTTACAGGCCAGGGCCATAAAGGACTATATGAGATCCTAACAACGTCATGGCATGCTCAATTATCTCTTAACCTAGCTATGTTAGGCTCTTTAACCATTGTTGTAGCTCAACATATGTATTCCATGCCCCCTTATCCCTATCTAGCTACTGACTATGGTACACAACTGTCATTGTTCACACATCACATGTGGATTGGTGGATTTCTCATAGTTGGTGCTGCTGCACATGCAGCCATTTTTATGGTAAGAGACTATGATCCAACTACTCGATACAACGATCTGTTAGATCGTGTCCTTAGACATCGCGATGCAATCATATCACACCTCAACTGGGTATGTATATTTTTAGGCTTTCACAGTTTTGGTTTGTATATTCATAATGATACCATGAGCGCTTTAGGGCGTCCCCAAGATATGTTTTCAGATACCGCTATACAATTACAACCCGTCTTTTCTCAATGGATACAAAACACTCATGCTTTGGCACCTGGTGCAACGGCTCCTGGTGCAACAACAAGCACCAGTTTAACTTGGGGGGGTAATGATTTAATAGTGGTGGGCGGCAAAGTGGCTTTGTTACCTATTCCATTAGGAACCGCAGATTTTTTGGTCCATCACATTCATGCATTTACGATTCATGTAACGGTATTGATACTCCTGAAAGGTGTTCTATTTGCTCGTAGCTCCCGTTTGATACCGGATAAAGCAAATCTTGGTTTTCGTTTTCCTTGTGATGGACCTGGAAGAGGGGGAACATGTCAGGTATCGGCTTGGGATCATGTCTTCTTAGGCCTATTCTGGATGTACAATGCAATTTCAGTAGTCATTTTCCATTTCAGTTGGAAAATGCAGTCAGATGTTTGGGGCCGTATAAGTGATCAGGGAATAGTAACCCATATCACAGGAGGAAACTTTGCGCAGAGTTCCATTACTATTAATGGGTGGCTGCGCGATTTCTTATGGGCACAGGCATCCCAGGTAATTCAGTCTTATGGTTCTTCATTATCTGCATATGGCCTTTTTTTCCTAGGTGCTCATTTTGTATGGGCGTTTAGTTTAATGTTTCTATTCAGCGGACGTGGTTATTGGCAAGAACTTATTGAATCCATCGTTTGGGCTCATAATAAATTAAAAGTTGCTCCTGCTACTCAGCCTAGAGCCTTGAGCATTGTACAAGGACGTGCTGTAGGAGTAACTCATTACCTTCTGGGCGGAATTGCCACAACATGGGCGTTCTTCTTAGCAAGAATTATTGCAGTAGGATAATGGCTAGGAGGATTTGAAAAGCATTATGGCATTAAGATTTCCAAGGTTTAGCCAAGGCTTAGCTCAGGACCCCACTACTCGTCGTATTTGGTTTGGTATTGCTACCGCACATGACTTCGAGAGTCATGATGATATTACTGAGGAACGTCTTTATCAGAATATTTTTGCTTCTCACTTTGGGCAATTAGCAATAATTTTTCTGTGGACTTCTGGAAATCTGTTTCATGTAGCTTGGCAAGGAAATTTTGAGTCATGGGTACAGGACCCTTTACACGTAAGGCCTATTGCTCATGCAATTTGGGATCCTCATTTTGGTCAACCGGCTGTCGAAGCTTTTACTCGAGGGGGTGCTCTTGGCCCAGTGAATATCGCTTATTCTGGTGTTTATCAGTGGTGGTATACAATTGGGTTACGCACTAATGAAGATCTTTATACTGGAGCCCTTTTTCTATTATTTCTTTCTGCCATATCTTTAATAGCGGGTTGGTTACACCTACAACCGAAATGGAAACCGAGTCTTTCCTGGTTCAAAAATGCCGAATCTCGTCTCAATCATCATTTGACAGGACTCTTCGGAGTAAGTTCCTTAGCTTGGACGGGACATTTAGTACACGTCGCTATTCCTGGATCCAGAGGAGAGTACGTCCGATGGAATAATTTCTTAGATGTATTACCGCATCCCCAAGGGTTAGGTCCACTGTTTACAGGTCAGTGGAATCTTTATGCTCAAAACACCGATTCAAGTAGTCATTTATTTGGTACTTCCCAAGGAGCAGGAACTGCTATTTTAACCCTTCTCGGGGGATTCCATCCACAAACGCAAAGTTTATGGCTGACTGATATTGCTCATCATCATTTAGCTATTGCATTTTTTTTTCTTGTTGCTGGTCATATGTATAGAACAAACTTCGGAATTGGGCACAGCATAAAAGATCTTTTAGATGCACATATTCCTCCGGGGGGACGATTGGGGCGTGGCCATAAGGGTCTTTATGACACAATCAATAATTCAATTCATTTTCAATTAGGTCTTGCTCTAGCTTCTTTAGGGGTTATTACTTCCTTGGTAGCTCAACACATGTACTCTTTACCTGCTTATGCATTTATAGCACAAGACTTTACTACTCAAGCTGCGTTATATACGCATCACCAATACATCGCAGGGTTCATTATGACAGGAGCTTTTGCTCACGGAGCTATATTTTTCATTAGAGATTATAATCCAGAACAGAATGAGGATAATGTATTGGCAAGAATGTTAGACCATAAAGAAGCTATTATATCCCATTTAAGTTGGGCCAGCCTCTTTCTGGGGTTCCATACCTTGGGACTTTATGTTCATAATGATGTCATGCTTGCCTTTGGTACTCCGGAGAAACAAATCTTGATCGAACCTATATTTGCTCAATGGATACAATCCGCTCATGGTAAAACTTCATATGGGTTTGATGTACTTTTATCTTCAACGAGTGGCCCCGCATTCAATGCGGGCCGAAGCATATGGTTGCCCGGTTGGTTAAATGCAGTTAATGAGAATAGTAATTCACTATTCTTAACAATAGGTCCGGGAGACTTTTTAGTTCATCATGCTATTGCTCTAGGTTTACATACAACTACATTGATCTTAGTAAAAGGTGCTTTAGATGCGCGCGGTTCCAAGTTAATGCCAGATAAAAAAGATTTCGGTTATAGTTTTCCTTGCGATGGCCCGGGACGAGGTGGTACTTGTGATATTTCGGCTTGGGATGCATTTTATTTGGCGGTTTTCTGGATGTTAAATACCATTGGATGGGTTACTTTTTATTGGCATTGGAAGCACATCACATTATGGCAGGGTAACGTTTCGCAGTTTAATGAATCTTCCACTTATTTGATGGGATGGTTAAGAGATTATTTATGGTTAAACTCTTCCCAACTTATCAATGGATATAACCCTTTTGGTATGAATAGTTTATCGGTTTGGGCGTGGATGTTCTTATTTGGACATCTTGTTTGGGCTACTGGATTTATGTTCTTAATTTCCTGGCGAGGATATTGGCAGGAATTGATTGAAACTTTAGCATGGGCTCATGAACGTACACCTTTGGCCAATTTGATTCGATGGAGAGATAAACCAGTGGCACTTTCCATTGTGCAAGCAAGATTGGTTGGATTAGCCCACTTTTCTGTAGGTTATATATTCACTTATGCGGCTTTCTTGATTGCTTCTACATCGGGTAAATTTGGTTAATTTTTATTTAGTGTCGTATCGTATATAATGTGGTATATAATATACACGATAATCCCATTTCTTTTGATGGGAAGAAGGTCCATCTTCTTATATTTCTACATCTAGGATCCGACTTGTATCATAGATACTGATAGGAACTGAAACATTATGGCAAGGAAAAGTTTGATTCAGAGGGAGGAGAAAAGGGAAAAATTGGCACAGAAATATGATTTGATTCGTCGATCCTCAAAAAAAGAAATAAGCAAAGTTCATTCGGTGAGTGACCACTTAGAAATTCATGGAAAGTTACAATCCCCACCACGGAATAGTGCACCTACACGCCTTCGTCGACGTTGTTTTTTGACCGGAAGAGCGAGAGCTAACTATCGAGACTTTGGACTATCCGGACACATACTTCGTGAAATGGTTCACGCATGTTTGTTGCCAGGGGCAACAAGATCAAGTTGGTAAGGATTAAAATATCCTTTCATTTCTATGATCATCGATCATAGAGGGCCCCTTGACTATGTCTGTATAAATGGGTTACATTCTATTTGTACAGATTAATAGGAAAGGGGCGCATTCAATCCTTGTTTTAGATTACTTTTTAGTTCTTCTCTTCAGAGTGGGGAGTAGAGTAGTTTGGTAGCTCGCAAGGCTCATAACCTTGAGGTCGCGGGTTCAAATCCCGCCTCCCCTTTTTTTAATTATATTAGATTTAACTCTGCTAACAGGTAATTAATTACCTATTTCATTTTCGAATAGGAGAAAAAGAGGTGGGTAGAACCACTACACTATCACGGCCAACTATAACAAATCCTTTATCATAGTAAAAAAATTACTTCACTCTGGGGCGGATAGCGGGAATCGAACCCGCATCTTCTCCTTGGCAAAGAGAAATTTTACCATTCAACCATATCCGCATTTTTTTGTTCTTAATACGCAATATGTCCACACATATATGATATATCTGCCTGGATTCTATTTGTGTAGTGCCGGGTCAGAGACTTTCTTCAGGGCAACTAGTTTATTCATTTTTTTTTTTTTTTTTTTCATTTTAAAATAAAAGTTTGACCCCCCTCGAA-TTGTTTTTTTTTTCATTTTTATTTAGGGGATTTATATTCAATTTGAATGTGTCTCACAACCGAAAAGAATTCAGGGGGGGTCATTTCGTTTTTGGAGCTGAAATGAATAGGTTCACGAGATGAGAGAATTAAGGATACCCACCAGAAAAACTAATCCAATCCATAAGGATGTACCGGAAAATACAACATTTTTATTACTTGACCAACCATCAGGAGAAGCAAATACAACGGGTACGCTAATCAATAAGATTGATGAAGTAACAATTAATGCAAAAACAGCCAGTTGGAAAGCAACAGTCATTCTTTTAATCCTCCAAGCTACCAACAAATGAGCTATACCATTTGATCCCTCTATCAGCCAAAAAGTTGTAATAAACTCCATCATGGGGGGATTTTCCGATGAATACATTGACTCTATATAACTTCTAAAATTATATTAAAATTATACTAATTTTTTACCATTTTATTCGAAGATGTAGTCGAGGGGAATGGAATTTTTTTGACTTCCCAAATGGACATGCTGGATCATCCGTCCATTTATATGGATAGATAGATGGACCTGTAGATTCACACTTGATATCTTTCTACTGATAGTGATCTACTCATACGGCTATGTTCTATTCGTAGGAATAAAAGAAAAATTGTCTTTCGGAGAGATGGCTGAGTGGTTGATAGCCCCGGTCTTGAAAACCGGTATAGTTCTGAACAAAGAACTATCGAGGGTTCGAATCCCTCTCTCTCCTTTTTCTCGTTGAAGAAAGTTGTTTTTTTATTAGTTTTTATCGGACCGGTATGATAAAGAAAGGGGAATGGCTCGGCTATCCCACCTAGCCAAGCCATAAAAAATAGATTAGAAAAAACAAATTAGATAGAAATGAGTTGAAAAAAAAAAGAAAGGAAATACTTTTTCAATATGACATAATCCCAATATGTATGATGGAATCAAATTCCTCCTTCAAACATTGAATTTCCTATCTCAATTAAGAGGAGTCATGGAAAGAACAGGCTCAAAATCACGATCAATTCCTTTTTCAAATCCTGCAGCAGCTGCACGAGCCCTTCCCGCGTGCCACAAATGACCTACGAATAAGAAGAATGCTAGAACAAAATGAGAAGTAGCTAACCAACTTCTAGGAGAGACATAATTGACTGCATTGATCTCGGTAGCTACGCCACCCACGGAATTTAAAGAACCTAAAGGAGCATGTGTCATATATTCTGCGGAACGCCGTTCTTGCCAAGGTTGTATGTCGTTTTTCAGCCTACTCAGGTCCAATCCATTTGGACCCCTTAGAGGTTCTAACCATGGAGCACGCAAATCCCAAAAACGCATAGTTTCGCCCCCAAAAATGACTTCTCCAGTCGGGGAACGCATTAGATATTTACCTAAACCGGTAGGTCCTTGGGCAGATCCCACGTTAGCCCCAAGACGTTGGTCTCTAACTAGAAAAGTAAATGCTTGAGCTTGAGAGGCTTCTGGTCCAGTAGGTCCGTAAAACTCACTAGGATAAGCGGTATTATTGAACCAGACAAAACAACACGCAATGAAACCACAAACAGATAAAGCAGCTAAACTATAAGACAAGTAAGCCTCTCCAGACCATACAAGCGCGCGTCGAGCCCACGCGAAGGGTTTGGTTAAGATATGCCAGATTCCACCAAGTATACAAATGGAACCTAACCATACATGTCCTCCTATTATATCTTCCAAATCGTCTACACTAACAATCCATCCTTCTCCCCCAAAGGGAGATTTTAGTAAATAACCAAATAGAATACTTGGTCTAAGGGTCAAGTTGGTAATTTTTCTTACATCTCCCCCTCCGGGAGCCCAGGTATCATATAGGCCCCCAAAATAAAGAGCCTTGAATACTAGAAGAAAAGCACCTATACCTAACAGGATTAAGTGAATACCTAAAATTGTGGTCATTTTATTTCTATCTTTCCATACATAACCGAAGAAAGGAAAAGATTCTTCAAGAGTCTCAGGTCCCAGAAGTGCATGATAAATACCGCCAAAGCCCAATACTGCAGAGGAAATTAAGTGAAGTACTCCAGATACAAAGTATGGAAAGGTGTCTATAACTTCTCCACCAGGACCTACCCCCCACCCGAGAGTAGCTAGGTGCGGAAGTAAAATTAACCCTTGTTCATACATAGGCTTCTCGGGTAGAAAATGAGCCACTTCAAATAGGTTCATCGCTCCAGCCCAGAATACAATTAATCCGGCATGGGCTACATGAGCCCCTAGTAGTTTACCGGATAAATTGATAAGTCGGGCATTTCCGGCCCACCAAGCGAAACCTGTGGTTTCTTGGTCACGGCCAGCTAAAGCTAAAGTTCCATTAAAGAGCGTTTCCACGGGGTAGAACCTCCTCAGGGAATATAAGGTTTTCATGAGGCTGATCTTGAGCCGCCATCCAAGCACGAATACCCTCGTTTAAGAGAATGTTTTTGGTGTAGAAAGTCTCAAATTCAGGATCTTCCGCTGCGCGAATTTCCTGAGAAACGAAGTCATAGGCACGTAGGTTCAGGGCTAGACCGACTACTCCAAGAGCACTCATCCATAAACCGGTTACTGGTACAAATAACATAAAGAAATGTAACCAACGTTTATTGGAAAAAGCAACCCCAAAGATTTGGGACCAAAAGCGGTTGGCGGTGACCATTGAATAAGTTTCTTCGGCTTGAGTTGGGTTAAAAGCACGGAATGTATTTGCACCATCACCATCTTCAAATAAAGTATTTTCCACGGTAGCACCATGAATAGCGCATAGCAAAGCCGCGCCTAATACACCGGCAACTCCCATCATATGAAATGGGTTCAACGTCCAATTATGAAACCCTTGAAAAAAAAGGATGAATCGAAATATAGCTGATACGCCAAAGCTAGGCGCAAAAAACCAACCAGACTGACCTAGTGGATAAATCAGGAATACGGAAACAAAAACAGCAATTGGGCCAGAGAATGCAATTGCATTATAAGGTCGTAATTGAACAGATCGAGCAAGTTCGAATTGACGTAACATGAAACCTATTAGTCCGAAAGCGCCATGGAGAGCAACAAAAGTCCACAGACCACCTAGTTGACACCAACGAGTAAAATCTCCTTGTGCTTCAGGACCCCATAGTAACAACAAAGAATGTGCTAAACTATTAGCCGGAGTAGAAACTGCGGCTGTTAAGAAATTGCAGCCTTCTAAATAGGAACTGGCCAATCCATGAGTATACCATGAAGTTACAAAGGTTGTACCTGTAAACCAACCCCCTAAAGCGAAATAGGCACAAGGAAAGAGCAATAAACCAGACCAGCCTACAAAAACGAAACGGTCCCTCCGTAACCAGTCATCCATAATATCAAATAAATCATTTTCGTCTTTGGTAAATTTACCAAGGGCTATAGTCATAGTAATCCTCCTATTCAACTACTTCGACCATTTCCGAGTACCTCATAGCATTCGAAGGGCGTCTAAAGATTTAATCAGTTATCTATGATTTCTCACGCACTGCCCCTTGGAATGAATGAGTTTCGAAGATAAAAATCTATAACCTGATCTAGGTAAATCCACGAACTCAATTCGATTATTCCTTATTATTCTGACTCATCTAAACTATGAATTGCCTTCTTATAAGCTATCAATCAGATAGATGAATCTTTTGAAAGAACTGTTCAAGGAACAAGCGGTTCCCTCTCTCGCTACGAGTTGATCCTCAGACCTATCCCCTTGTTCCATCAACTAATCTTATTCTTGGATCTTGTTCAGGATATTGAAAAATAAATCTTTTTATCGATTCTTTGAATTTCTATGTATACTAAACGACTACAGTATCAGAATTTGATTAATTAATTTAC-TTTTTTTTTCATTTTCTTTTAGTGTCGTCTTTGTTATGTTTCCTTTTTCTTCAAATGAATCTAAAACTCCAAAATATATCTTTCCACGGGTCGAAGAAGGATACTTCGAATATTTTTCTATTTCTTTTTATCTGTTCGAAAAAGAGAGAATTTTCTATTTTTTCATGAAATTGAATACAATATTCAATAAAAAAGGAGACTGGAAATGAAAGTCTCTTTCTCCCATCCACTCTCCATCTCATTGTCAGAACGAAAATTTCGGATGGATTGATATGGAAATGTTTGGTACATGAAACCACAATCTGATAGATATACATTGAAATAGGTAAATTTTATAGAGATAGAAATTAAAATGAATTGAATTTTCAATTCATTTATTAATTTAATTGCATTAATTTATATAAATTTTTTAATATAAATCTTTGATCTGGAATCAAAAAAAGATATTAAGAAAAAGGTATTTTATGTTGTGACTTCGAATAAACGAAACCTTTTTCCGCGGAGAAACGGAATAACAATTTATTCCTATGGAACATCTAGTAATAGGTATATTTAATCAGAAATATCGGCAAATTCTTGTGGATTCCAAAGAAATAAAAAG---AAAAAAAAAGGATCAACGGGTCCAATTTCATCTCCATCGAATTTGAATATCAGAATAGTGGATAGAGTCGTTATTCAATGGGTCAGGTCCACTTACTTTTTATGTTTGTTGTTTTCTAATTTTTAGAATGGATTTGATTTAATGGAAAGTAGGAATATTTGTCGATTCAAGAGACGACTTATTTAATATTATTGATTATTATTACAATTTACTGAACAAATGTTCAACTTTCGAACTACTATACTATTATTATAATATACTCTAATTGAGTAGAATAATAACTTATTCTACATTATATTCTACATTATACAGTTGATTATTTTTTTTAATCAAAAATATTAAGAATATTTCCATCCTCCCTTCCATAATAAACATTATGACTGGAGTTTTATGAAAAAAGGGCCAAAGCCCCTTATCGGACTTGAACCGATGTCTTACGCCTTACCATGGCGTTACTCTACCACTGAGTTAAAAGGGCCTATTTGAGTTCATTCTTGAATGAATCACTACTCACTATGTGGATAAAATAGATCTATGTACATCGATTATATACATACGTATACGTAGTAGATTCATAGTGGCTAGTTAGTGCCTCATTCTTGAATAAGAACATTAATTTCCCTATCGAGTCTAGAAAAATGCAATGAATTGCTTTTCTTTTGTTAACTTTATTTTATTCCTGTCAGAACTAAATTCACTTGATTGATCCATGTACACCTACCAATTCGACACAGATTCAAGCTATTTTCTAGAATCATAGATTCTACTTGTCCCTTTAACTAAATTCTTCTTAATTAGAGAAAAAAACTCTCTACCTTCTTGACCCCTCTTGCTGGATTTATCCTTTATTAATTTCCTAGCTTAATGTAACATAGAGATTAGGTATATCTTAACAACGAATGAGTGAAAGTGGACAAAATGGAATTGAAACTCCCTTCTTTTTCTTTTCTGACGGACAAGTCACTCCCGGAAAGAATCCTATCTTTCGTATTCTTTCTATTTTTTTATTCCAATTTAATAGAATAATAGATTTCCGTAGATTCTAGATATGAAATCTGTATATTAATATTTCTATAGGGCGATTAGATTCGAATCCATATTATTTAAGAATCTATTATAATAAGATATACGATCGATCATATACTTGACAATTTCTATCTAAAAAGTTTAGATTCTTTTTTTTATAAAAAAAGAAATAGAATTGATTCTAATAAGATATATCATCGATCATATAGTTGACAATTTCTATCTAAAAAGTTTAGATTATTTTTGTTATAAAAAAAGAAATAGAATTGATTCTAATAAGATATATCATCGATCATATAGTTGACAATTTCTATCTAAAAAGTTTAGATTATTATTGTTATAAAAAAAGAAATAGAATTGATTCTAATAAGATATATCATCGATCATATACTTGACAATCACTATATATTCAAGTTACAATATATTCTTTTCAATATAAAATATTTTTGGTGGATTGGAGGGACCACTATGAGAATTTTCGTTATACAAGGGCGTATTTTACAAATACGCCCAATCTCACTAATTTTGATTTTTCTGGCTTGTTGCTGTTTTTTCGTATATCGTGGGTTCCAATAAAGAAAAAGATTTGCCGTCTTATTGTGTTCGGGAAAGAGGATCCACGATATATCCCTCTTCGCAAATTAGGCTTATCGAAAAGAGTAGCTGATGTACTTATTAAAAAAGAAGAAATAATTTCTCTTAATCTATTAATAGTGTTGGTAATCTACGCTCGCGAGTACCTCCTAGAAATAGAAGATTTGGACAAGAAAGAAAAAGAAGAAATTTTCAGAAAAATAGACGAATTTATTAATAATTCATGGGCTTTAACGGCCTTATTCTATTGTCACTTTGATAAACTGAACCTGAAACCGTGGTGGTATAGGTTGATAGTTTATATCTCTAGAAAAAGAAAAGACCCGGCTTTTTTCTTTATTTCAGAATTGAAGTTATCTACCCGAATAACTAGTTTTTTCATGGAAGAAAAGATCTATACTATCGAGGATCTTCTAATCATTATAAAAGATACTCACAGTTCCAAGTGGAAGAGACTTCTACAATCAGAAGATTTCCAATATTTGGCATATTTCGATTTCCTCGAGATCTATGGAACCATACACTATTTTCTTCATTGTTAAAGACAGACAGTCTCCGGGCGCTTCATATTCGCCCGGGTACAGGTGGAATGAAAGAGAATTTCGAATCCGCTTTATATGCGAACAAAAAAGCTATAAGTCGGGTCAAGTAAGTCACAATATTCATTACAATATTCTGCTGAATCCATTTCTTTTTCTAGGCCTGCCACTTTATCTTTTCTTTTTTAATGCGGTCTGATTTCTCATGTTACGGATTAGTATAATGTCTTTTAGCTATTCATTTCATGTTAGTAAGTATTTATTTATACTTTACTTTTTAAAATAAAATTTTCGTGAACCCTTCCTATTCTATGCAAAACAAAAAAAAAATTTAACTTTATTTACATAATACTTATTCGACTAAATTCAAATTCAGTGCCATTGATAAGACCGCGCTTGGTAATTTCTTTACCATGGCTCCCTTCCCTCGTTTTTCTATTTTATTAGGTTACAAAAAACGTATTAAATCGAGGGATACAAGAATCTCCGCGAATTTAGATAATTGGGATAATGCCGAGGGGTGGGATGCCCAGGAAGACCCTAGGTGGGATGACTGTGGGTGGCATGCCGGTGATGACGATGATCATGAAAGTCAAAATGAAAAAGAAAATGATCAAGAAAGTGATAATAATCCTGGTGGATTCCACAAATATAGGCATTTGTGGGTTCAATGCGACGTTTGTTATGGTTTAAATTATAAGCCGCTTTTTAATTCAAAAATGTATATTTGTGAATGTTGCGAATATCATGTGGAAATGAATAGTTCGGATAGAATTGACCTTTTGATTGATCCAGACACTTGGGTTCCTATGGATGAAGACATGGTCTCTCTGGCCATTGAATGGGATTTCGAAGAAAAAGAGGAGCCTTTTGAACTGGACCTCAGTGAATGGGAAGCTGAACTCAAAAAAGTATACATAGAACTAGAATTACGAATACAATTAAAAAAAAATAAAAACAGGGGGAAACCATTATGAAAATTGTAATGAGAATTGTAGTTAAAAACAGATGCATGGAAATTTTAGTTAAAAACAGAGGGAAACCCATGATACAACTTTTAGTTTTACAAAGGTATCAATTAAGTATACAAAGGTATGTTTTACAAAGGCATCAAATCTCNCTAATTTTGATTCTTCTGGCTTGTTAAGACTGGCTTTCAATAAAGAAAAGAGTTTGCCGTCTTCTTTTTTTCGAGAAAAGGGATCCACGATATATGTCTGTCTTCAAATTCGGCTTCTCTAAAAGAGTAGTTGATGTACTTTTTGATCAAGAAAAGATTATTCGTATTAATAGATTACTAATAATGGTAATCTACGCTCGCGAGTACTTCCTAGAAATAAAAGGTTTGGAGGAAAAAGAAAAAGAGGAAATTGTCAGAAAAATAGACGAATTTGTTAATAATTCGTGGGCTTTAACGGCCTTATTCTATCATAACTTTGATAAACTGAAAGTGAAACCATGGTGGTGTAGATTGATAGTCTATATCTCTAGAAAAAGAAAAGACCCGGCTTTTTTCTTTATTTCAGAATTGAGGTTATCTACCCGAATAACTAGTTTCCTTATGGAAGAAGATATCTATACTATCGATGATCTTCTAATCATTATAAGAGATACTCACAGTTTTCGGTGGAGTACACTTGTAGAATCAAAAGAGTTGGCATATATAGATTTAATCGAGATCTATACAACTCTACACAATTTTCTTCATTGTTAAAGACAGACAGTCTCCGGGCGCTTCATATTCGCCCGGGTACAGGTGGAATGAAAGAGAATTTCGAATCCGCTTTATATGCGAACAAAAAAGCTATAAGTCGGGTCAAGTAAGTCACAATATTCATTACAATATTTTCTTTTTTAATGCGGTCTGATTTCTCATGTTATGGATTAGTATAATGTTTTTTAGCTATTCATTTCATGTTAGTAAGTATTTAGACTCTTTTTGAAAATTTTAATGAACCCAAAAATAATCTTTCCTATTCTATGCAAAACAAAAATTTACTTTATTTACATAATACTTATTCGACTAAATTCAAATTCAGTGCCATTGATAAGACCGCGCTTGGTAATTTCTTTACCATGGCTCCCTTCCCTCGTTTTTCTATTTTATTAGGTTACAAAAAACGTATTAAATCGAGGGATACAAGAATCTCCGCGAATTTAGATAATTGGGATAATGCCGAGGGGTGGGATGCCCAGGAAGACCCTAGGTGGGATGACTGTGGGTGGCATGCCGGTGATGACGATGATCATGAAAGTCAAAATGAAAAAGAAAATGATCAAGAAAGTGATAATAATCCTGGTGGATTCCACAAATATAGGCATTTGTGGGTTCAATGCGACGTTTGTTATGGTTTAAATTATAAGCCGCTTTTTAATTCAAAAATGTATATTTGTGAATGTTGCGAATATCATGTGGAAATGAATAGTTCGGATAGAATTGACCTTTTGATTGATCCAGACACTTGGGTTCCTATGGATGAAGACATGGTCTCTCTGGCCATTGAATGGGATTTCGAAGAAAAAGAGGAGCCTTTTGAACTGGACCTCAGTGAATGGGAAGCTGAACTCAAAAAAGTGTACATAGAACTAGAATTACGAATACAATTAAAAAAAGAAAAAGAAAAGGCTGATCAAGAGCGTCTCGATTCAGAAGAAGAAGAGAAGATCTCTTCCGAAGAAAAAGAGAAGACTGATCAAGATCGTCTCGATTCAGAAAAACAAGATCTTCTCTATTCAGAAGAAGACGACCAGACTTATCTAGATCGTCTCGATTTAGAAGAAGAAGAGAAGATCTCTTCCGAAGAAAAAGAGAAGACTGATCAAGATCGTCTCGATTCAGAAAAACAAGATCTTCTCTATTCAGAAGAAGACGACCAGACTTATCTAGATCGTCTCGATTTAGAAGAAGAAGAGAAGATCTCTTCCGAAGAAAAAGAGAAGACTGATCAAGATCTTCTCGATTCAGAAAAAGACGAACAGACTTATCAAGATCGTCTCGATTTAGAAGAAGAAGAGAAAATATCTTCCGAAGAAAAAGAGAAGACTGATCAAGATCGTCTCGATTCAGAAGAAGACGACCAGACTTATCAAGAGCGTCTCAATTCTAATCAAAGCGAGACAGGATTACCGGAGGCTATTCAAACAGGCATAGGCGAACTAAATGGTCTTCCCTTAGCACTTGGAGTTCTGGATTTTCAGTTTATAGCGGGGACTATGGGATCCGCAGTCGGAGAAAAAATTACCCGTTTGATCGAGTATGCTACCCGAGAATTTCTACCTCTTATTATAGTGTGTGCTTCTGGGGGTGCACGTGTCCACGAAGGAAGTTTCAGCTTGATGCAAATGGGTAAAATAGCTTGTGCGTTATATAATTATCAATTAGATGCCAAACGATTTTATATATCAATCCTCGCATCTCCTACTACTGGTGGGGTAACAGCTAGTTTTGGTATGTTGGGGAAGGTCGTTATTGCCGAACCCGAGGCCACCATTGCATTTGCGGGTAAAAGAGTAATTGAACAAACGTTGAATATAGAAGTCCCTGAAGGTGTCCAACAGACCGAATTTTTATTCACGCAGGGAGCATTCGATCTAATCCTCCCACGTTTTTATTTAAAAAGAATTCTCCATTTTATATATCTGTTAAACAATTACACTCTTTTCTTTGTTTGATTGAATTGATGAATTGGATTCAACCAAGTCAACAAGTAATTGGTAAAATGCCTTTTTTAAAAGAAAAATGAAAGAAATTCGAAATATTATATATAGAAGAAAAAGAAATAATAAAAACTTGGTCCCGGGCATCTACCACTATACCCGCAATGATGGCCATCCCGGGCAATCGAACCATTATTTGTTTAAGAAATTGTTTGAACGAATCTGAGGGCAATCCTGAAGATTCAGAAAATGAAGAAAACGATTCCGACTCAAAATATCCCTTTTCTTTTCTATTTCTAATAAAAAAAAAATCCATAT---------------------ATAAAAAAACACAATTTTGGTACTTGGTTCTACAAATTAAAAAAAATGTTAGATCGTTTCGAAAACGTTCGAAATAATAGGAAATCCGGAATTGATCCAATTTTGCAAGATAAACCCGATTCTACGCAAAATAATTTTCCGTATTTTTCGCATTATTTGCGGATGTTCATCTTCTACTGGATAGAACGCGAGAATTACGAAAGGATATTCGTAGAAAAAGAGTTTGATGTGTTATACCAATACCGGTATTGGTGCTGGTTCAAAAAATCGCTAATTTTGATTAACTATGAACATCCGAATCAAAATTTCGAAAAAATGCAGACCGCTGCGGGTGACCTACTAGGCTATGTCACAGACCTTCGGCATCTGATTCAGTACGACTACTTTACAATGGGGTATGCCCGAAATAGAAACTACCCGTATACTTCTGAAACGGAAAAAGCACTTTCGATGGGAACTGCATATATTCAGCTCTTTACGAAAGCCTTTTTCATTGTCGCCATTTGGAGACAAAAATGGGCGGACCTAAACCTACAGTCTATACGGAAGGACGTTTTAGATCAATTCATTACTGAGTTGTTAACCAGCTCAACTCCCGGGCAGATACTACTTCCAGACGAATTAAAGTCGTCTGCCGTTCTTAGCGAATTTATCGAGATGTTATTCAGGTTCGATGAACATCTCGATTAAATCCTACTTCCAAAGACCTTGGAAGTAGAAGTAGGATTTTCGAAAGTATATAAGAGGGATCTACCCAAATATATGCAGTTTTTTTCTAAGGTATACTTTTACCTTAGAATAAGGGAATTTAAATCCGATTGATCGTTGTTCGAATTAGATAAGAACAATAATCTAATTGGATTTTTCTATTCAAAAAAAAAATAATAAGAAACCTTTCTTTGTCTCTTTCATTTTTTTCTCTTCAATCAAAACAAACAAATAAGCTCTTAATTCTATAGGGTTGAATAAAAATTCGATTGACTTTTTGATATAATTGCTATGCTTAGTGTGTAACTCGTTGGTTTTTTTAGGCTTAGGATTCAAAAAAGATTCCCCATAGTATGAACTAATAACTATAGAACTAATAACCAACTCATCACTTCGCATTATCTGGATCCAAAAAACCAGTCAAGATAGGATATGTTGATCATATCATTGTAGCAACTGAAATCTTTTTTGCATAAACAAAAGAAAAACCAATTGGATTCTAAGCTGTGAAGCAAAATATAGAAAAAGGTGTGGATAGAGGGGGGAGAGAAAGAGAGAAAAAGAATATCAATGATATAGAATTCCAGTATGTAAGGTCTATGAGTCATCTCATAAAAGGCAATGTAATAAAGCATCAAGACTTATTCATCCATAATGAAATGAATCTGTCCATAGAATAGAACAAAAAAAATCAAGAGACTCGAGCCAATAAAGACTGAGAAGATTGACTCAAGAACAAATTTCATTAAGAGCTCCATTGTTGAATGCAGACCTAACCATTAAACAAGAAGCGATGGGAACGATGGAATCCGTGAATGCAGAAAATTCTATTGAAAATGAATCCTAATGATTCATTGGTTGGGATGGCGGAAGTAACCGAGAATAAATTCATGTATTCTGAGAAGTCATGAACTAACCCTACAACTGAAATAGATATAGAGTAAATATTCGCCCGCGAAAACTTTATTCTCTTGGATTACTAAATTTTGGACAATCTTATACGAGAAAAGGAAAAAGGGGTTATGTTATGAAAAACAATATTATATTATATGTAAACTATATATATCTATAAATATAAATTTATAGATATACATATATCCATATATATATAATTATAAATGCAAAATATCCAAACAAGGTATACAAAGATTAAATGAAATCTCAAAGAATCTCGGGATTTAATCTATTGTTTAATCGATTGATTGAATCGAATATTCATTAAACATGTATATTTTAATTCAAATTAAAGATTTTAAATCCTTTTATTCGCGAGGAGCTGGATGAGAAGAAACTCTCACGTCCGGTTCTGTAGTAGAGATGGAATTCAGAAATAACCATCAACTATAACCCCAAAAGAACCAGATTCCGTAAACAACATAGAGGAAGAATGAAGGGAATATCTTCTCGAGGGAATCATATATGTTTTGGTAAATATGCTCTTCAAGCACTTGAACCCGCTTGGATCACCTCTAGACAAATAGAAGCAGGGCGACGAGCAATGACACGAAATGCACGTCGTGGTGGAAAAATATGGGTACGTATATTTCCCGATAAACCAGTTACAATAAGAACGACAGAAACACGTATGGGTTCGGGTAAAGGATCTCCTGAATATTGGGTAGCTGTTGTTAAACCAGGTCGAATACTTTATGAAATGGGGGGAATCACAGAAAATATAGCCAGAAAAGCTATTTCGATAGCGGCATCCAAAATGCCTATACGAACTCAATTTATTATTTCAGGATAAGAATGTCAAACCAAAGGAATAGGGCTTGGGAATGAAAAAATCACAGGTTTCTTTTTTTGAACAAAGAATATTTCTTTTTATTTTCTTCGCTCTTTGCATTGAAAGAACAGATAAAAAAAATGATTCAACCCCAGACCCATTTGAATGTAGCGGATAACAGTGAGGCTCGAGAATTAATGTGTATTCGAATCATAGGAGCTAGCAATCGCCGATATGCTCATATTGGTGACGTTATTGTTGCTGTGATTAAAGAAGTAGTACCACCAAATAAGTCCCTACAAAAATCACAACACGTGCCCCTACAAAAATCTGAAGTAGTCAGAGCTGTAATTGTACGTACCTGTAAAGAACTTAAACGTGGCAATGGTATGATAATACGATATGATGACAATGCTGCAGTTGTCATTGACCAAAAGGGAAATCCAAAAGGAAGTCGAGTTTTTGGTGCGATCGCCCTGGAATTGAGACAGTTAAATTTTACAAAAATAGTTTCATTGGCTCCCGAGGTATTATAATTCTATATATAATATAGAATAGTAATACACTATAAGACCATGATATAGTTGTAGCTAGGGTATTGGAAAGAAATAGATTAAGATTAATTAGTAGATTGTGTCTCACGCATATACCTTTAAGAATTCACAAACAAATAAAAAACGTAAAAAAAGGAAAACATGTTGATTATATCCAAATTGTAAGGCACCAATAATTTTAATCCATCATGAATAGAGACACTATTGCTGAAATACTAACGTCTATACGAAATGCTGACATGAATAGAAAAAGAGTAGTTCGAGTAGCATCTACTAATATTACCGAAACCATTGTGAAAATCCTTTTACAAGAAGGTTTTATCGAAAACGTGAGGAAACATCGAGAAAGCAACCAATCTTTTTTGGTTTCAACCCTTCGATATAGAAGGAATAGGGAAAGCATAAACATTTTAAATTTAAAACGGATCAGTCGACCGGGTCTACGAATTTATTCTAATTATCAACGAATTCCTAGAATTTTAGGTGGAATGGGAATTGTAATTCTTTCTACTTCTCGAGGTATAATGACAGATCGAGAGGCTCGACTAAAAAAAATAGGGGGAGAAATTTTATGTTATATATGG------------------TAATAATAATAATAATACTTTTTATATTTAACTTGGATATGGAATATTTGTTTTTTCAAAAAAAGAACAAGAGGAGATTAATTTATCTCCTTTTATTAATTAATACCCTTAGAAGGATTTTTAGGAGGATTTTATATAAAATAAAATGAGCAAGAAAGAGGAAAAACGCATTTTTGAAGGTTTAATTACTGAATCGCTTCCCAATGCTATGTTCCGGGTTCTTTTAGATAAAGATAATAGAGTTATTTTAGGTTGTATTTCAGGAAAAATCCGACGTGGTTCTATACGGATATTACCAGGAGATAGAGTCAAAATTGAATTAAGTCAATATGATGACGCACGAGGGCGTATAATTTTTCGACTCCCTCCCAAGAAGCCTTCAGAGAATTAGGCGGTTTGTCAATCCTAACATTCCTTTGATGGGAATACGATTCAAGATTCCAAATTTCACTAAACTTTTTTTCTTCCAAGAAGTAGATTCTAAATTGCGGTAAGGAATGGCAAATATGAAAATAAGAGCTTCTGTTCGTAAAATTTGTGAAAAATGTCGAATAATCCGTAGGCGGGGGCGAATTAGACTAATTTGTTCCAACCCCAGACATAAACAAAGACAGGGATAATCTAAAAGAAACTCTCTAAAAGACCCAATCTACAAATAAAAAAAGGGATCCAGTTTGATAGGAAATGGATATATCCATATATTTCTAACTTATATTTATGAAATGATAAAACATGCCAAAAACTATACGTAGAATCGATTTCCGTACGAATCGACGTATTAGTTCACGTAAGAATACACGTAAACTAACAAAAGGAGTTATTCATATTCAAGCAAGTTTCCATAATACCATTGTGACTGTTACAGATGTAAGAGGTCGAGTGGTTTCTTGGTCCTCTGCCGGTACTTGTAGATTTAGAGCTAAAAGAAGAGGGACCCCTTTTGCTGCTCAAACCACAGTGGTAAATGCTATTCGTCCAGTAGTGGATCAAGGTCTGAAACGAGCAAAAGTCATGATAAAAGGGCCCGGTCGAGGAAGAGACGCAGCATTACGAACTATTCGTAAAAACGGTATACGATTAACTTGCATACGGGATGTAACCCCTATGCCACATAATGGCTGTAGACCTCCTAAAAAAAGACGTGTGTAAAAATAAACATTGCACAAATTTCAACAGAAAGAAACGATTCAATATCAAAAATCCAATAAAACAAGAGAAAAAATTCAATAACCTAATCAACTATATATTACTATGAGTCAAAAAAACAGAAGAGGATTTCCTCGGAGATTGCAGTGGAAGTGTGTTGAATCAAGGGTAGACAGTAAACGTCTTTATTATGGGCGCTTTAGCTTGTTTCCACTTAGTAGAGGTGAAGCCGAAACTTTAGGCATTGCTATGCGAAGAGCTTTGCTTGGAGAAATAGAAGGAACATGTATCACACGCGCAAAATTCGGGAGAGTAAGAGTAACACATGAATATTCTTCCATAGTGGGTATTCAAGAATCCGTCAATGAAATTTTAATGAATTTGAAAGAAATTATATTGAAAAGCAATCTATATGGACCTTGTAGCGGGTTGATTTGGGTACAAGGTCCTAGAGATGTAACTGCTCGCGATATCATGGTAGCTCCTTATGTGGAAATCATTGATAATACACAACATATAGCTAGCTTGACGAAAAGAATTGATTTATATATGAAATTAGAAATTCAGAAAAACCGCGGTTACCAAATAAAAAGTCCAAAAAATATCTTACAAGATGGAAGTTATCCTACAGATGCTGTATTCATGCCTGTTCGAAATGCCAATTATAATATTTATTCTTATTTGGATAGGATTGCAAAAGAAGAGATACTTTTTTTTGAAATATGGACAAATGGAAGTTTAACTCCTAAAGAAGCACTTCATGAAGCTTCACGGAAGTTGGTTGATTTATTTAGTCCCTTTTTAAATACAGAAGAAGAAAACGTCCATTTAGACGAAAATCAACACAAGATTAATTTACCACTTTTTACCTTTCATGAAAACGTAGAGAAATGCAAAAAAAAAAAAAGACTTTCATTTGATTTTGATTGACGAATTAGGATTGCCTCCCAGAATCTATAATTGCCTCAAAAGATAAAATTTTCCTTATACAGTATCATCGTATCGTTAATGATCTTTTGAATTATATATAATAATAATAATCTATTTTTTTAGTTCTAAAAACCAGTGGGGGTAACAAAAATGCCACTTTTTCATAGT------AATAGTAATAGTAATAAAAATAAGATTAGGATTCCAAAAGTGCCTGTTGTTCTGTCAGAAGACCAAGAAGAAGAGGAAATCGACTTCGAAGAAATCGACTTCGAAGAAATCGAAATCGAAAAAGAAATGGCAATCGAAAAGGAAGAAGAAAAAGTAAAAGTACGTTGGATTAACTTACACAAGTTTCTTTTTGAAGCTGGGATTGTTTTTTTAAGCGAAAAGCTTAATAGGAAAAAAGGTAAAATCATATTAGGTCTTATTACTTATCTAGCGATATTACATCCTATCGGAGAGTTGCATTTGTTTCTAAACAACTGCGTTTCCGGGTGCCTACGAACAGCTGTTACAATACACGATGCAATCCAACAGCTGCCAAGACCCGGATATACAGTAGGATGTGGAATGACTGCTTCAGTGGGATCGCTTATCCTCGTTTCAGGACACGAACGCCTAGCGCAGCCTCACGCTAGGATCTTGATTCAGAAACCTAAATTTAAATTTCCAATTAAAAGAAAGAAAAAGAATTCTGAAAAGAATCCTGAAAAGAATCCTGAAAAGAATCCTGAAAAGAATCCTGAAAAGAATCCTGAAAAGAATCCTGAAAAGAATCCTGAAAAGAATCCTGAAAAGAATCCTGAAAAGAATCCTGAAAAGAATCCTAATCCTTTTAATCCTCCTTTTAATCCTCCTATTAATCCGAATAATCCTAAAAAGAATCCTTTTAATCCTTTTAATCCTCCTATTAATCCGAATAATCCTAAAAAGAATCCTAATAAAAGATTTATTATCATCGGTAAAAGGAGTAAAGGGAAAAGAAAGAATCTTAGGCGCTACTTTGATGTTCACGAGGCCAAAAAGCAGTTTGATATTCTTACTGAATACTTCCACGAGATTTTTGTAGAAAAAACAGGGCAATCCTACGATATTATACAAAAAGACCTGCAAGAAAACGTTGTGATGTCAGCAAAGGAAGCCCAAGATTATGGAATTATTGATCGTCTTACGACAGATTTCAAAATGAAATCTTTGTTACACAAAGCTTTCTTTCCAAATCTAGATGATAATTTCGAAGAAAATCGAGATGATACTCCAGGATGGAGATAGGGGGTATTTATTTTAGATATCAAATTCATATTAGAAAAGCTGTCAGTGTGGAGTGGGAGAGCAACTGGAATGTCCCCTTTTGTGGCTATTTTTCGGATAGTATTTACTAATTTCTCCATAAAAGAGGTAGTGGTTTATATGACAACACTGTTTTAAGTTACTTGTGTTCTGAATTTTCTTTACGTTTTGTTGTACGCTATCTTTGGAACTGCATAAGATAAGATAGAAAATTTGTAGTCAACAAGTAATTAATTTAGCAGAATCAAAGTTAAAATACGAAGAATAGGGTTTTCTTTGGTGGCAGCGGATAATTCTATTTTGACTAATATTCTTAATTACTAATTAAGAATATTAGTCAAAAGAGTGCATTTTTTTTGAGGCAAATTATCTATGATCTATATATTATCGTAATATAAATAGAAGATCAAAAGTATTAATAAAAAAAATGAGCAAATCGTAGATAAAATAACTGATTAGCCTTAGCCCATGTCTTATCTTAGGCATTATTATTTTTTTTATACGAAAAAAGTCGTATGGAAAAACCTGGTATGGAAAAATACTCTTTAATTCTAGAGACTTATTTAGACTATGACATCGAATTAATAGTCGAAGAAGAGATTGTATATAATATACAAGTATTCCCGTGAAACCAGAAATGCTAGTAAAAAAAGGGTCTCGGAGAACCGGGAAAGCAAGGACGAAAGACAAAACAAAAATTTTATTCCAAAAGAATAAGCACACGGATAAGGTCACACTAATACATTAATTTTGGATCCAAATTCGAAATTTTCCTTATACAGTATCATCGTATCGTTAACGATCTTTTGAATTGTCTCGGAGAACCGGGAAAGCAAGGACGAAAGACAAAACAATTTTATTCCAAGGACTTGGAGGTAACAAAAATGCCACTTAAGATTCCAAATGTGACTTCTTTTGAGGATCCAGAAGAACAAGAAGAAGAAATCGACTTCGAAGAAGAAGAAATCGACTTGAAATCGACTTCGAAGAAGAAGAAATCGACTTCGAAGAAGAGGATCCAGAAGAACAAGAAGAAGAAATCGACTTCGAAGAAGAAGAAATCGACTTCGAAGAAGAAGAAATCGACTTCGAAGAAGAAGAAATCGACTTCGAAGAAGAAGAAATCGACTTCGAAGAAGAAGAAATCGAAGAAGAAGAAATCGACTTCGAAGAAGAAGAAATCCAGACTTCGAAGAAGAAGAAATCGACTTCGAAGAAGAAGAAATCGACTTCGAAGAAGAAGAAATCGACTTCGAAGAAGAAGAAATCGACTTCGAAGAAGAAGAAATCGACTTCGAAGATCCAGAAGATCGAAGAAGAAGAAATCGACTTCGAAGAAGAAGAAATCGACTTCGAAGAAGAAGAAATCGACTTCGAAGAAGAAGAAATCGACTTCGAAGAAGAAGAAATCGACTTCGAAGACGAAGAAGAAGAAATCGACTTCGAAGAAGAAGAAATCGACTTCGAAGAAGAAGAAATCGAAGAAGAAGAAATCGACTTCGAAGAAGAAGAAATCGAAGAAGTCGACATCGAAGAAGAAGAAATCGACTTCGAAGAGGAAGACATAGAAAAAAAATAAAGATGAAAAAAGAAATAAAACGAAGTATGGTTTGAAACAAAACAAACCCTGAGATTGCAGGATACTCTGATCCAACGCCAAGAACTAAAAGAAGTTTTTGTTGAGGGAGAGGACGGATGGCTCCAATACTCTTTAATTCTAGAGACTTATTTAGACTATGACATCGAATTAATAGTCGAAGAAGAGATTGTATATAATATACAAGTATTCCCGTGAAACCAGAAATGCTAGTAAAAAAAGGGTCTCGGAGAACCGGGAAAGCAAGGACGAAAGACAAAACAATTTTATTCCAAGGACTTGGAGAATAAGCACACGGATAAGGTCACACTAATACATTAATTTTGGATCCAAATTCGAAATTTTCCTTATACAGTATCATCGTATCGTTAACCATTTTTTTGTTCGGAGAACCGGGAAAGCAAGGACGAAAGACAAAACAATTTTATTCCAAGGACTTGGAGGTAACAAAAATGCCACTTAAGATTCCAAATGTGACTTCTTTTGAGGATCCAGAAGAACAAGAAGAAGAAATCGACTTCGAAGAAGAAGAAATCGACTTCGAAGAAGAAGAA---------------------------------------------------------------ATCGACTTCCAAGAGGAAGAAATCCACTTCGAAGAAGAAAAAGAATATTGGATTAAGTTAGGCAGTATGCTTTTGTACAAAAGGGTTCTTTTTTTAAGAAAAGTGACTAGGAAAAGGGGATATTTGATAACATCTATTATTTTCCATCTGACTATGAAAGATTATACCCAACCTGTAAATTTGCTTCTAAACAATTGCGTTGCCGGACACCCAGCAACTGCAATTGTAGTACAAGAGGCAATCCAAGGGATGCCAACAGACATAAATACAATAGTATGTGGAATGACTGCTTCAGTGGGATCTTTTATCCTACTTTCAGGAGACATGCGCCTAGCAGAGCCTCGCGCTAGGGTGCTGATTCAGAAACCTAAATTTCGAATGAAAAGGAAAAAGAGGTATGATGATGAGTTACGTAAGTTTGAGTTCGTGTGTCAGAAGCAGAAGTACTTGAACGCGCTTCGTCGTATTGAGGACTACATCTGCAAGATTTATGTAGAAAAAACAGGGCAATCCTACGATATTATACAACAAGACCTGAAGAGAACGCGGTTGATGTCAGCAAAAGAAGCCCAACATTATGGAATTATTGATCGTATTATGACGGTGGATAATATTCTCTTACTAGAAGAAAATCTAGTTCCAGTGGGTATTGAGTTTACTTCTTTATTTATTAATTAAATCTTTGTCAAAGTTCGACAAAAATCTAGATGCTAATCTAGAAGAAAATTTAGATTTTCTTCTAGATGAAAATCCGGAAGAAAATCGGATTCCCATGGGTTTTGAGTTTCCTTCTTTGTTTATTAAATCTTTGTTAGATTTCAACAAAAATCTAGACGATAATCCAGATGGAGATAATACAGGAGACCAATAAAAAAATTCTACTGGCAAGGCTTATTTTTTTAGTAACCTGGAGTGCCAAAGCGTGCGCACTGTCCCCTTTAAGTGGCTATTTTTCTATTGATTTTTACCTCGACCCCCTCCCCCCCAAAAAAGATATTTTTTAACTGAATTTTGTTATCGTGCGGAACTGCATAAGATAAGATAGAAATTTGTAGTCAACAATTAATTGGTTT------ATCAGAATCAAAGTCAAAATACGAAGAATAGGGTTTTCTTTGGTGGCAGCGGATAATTCTATTTTGACTAATATTCTTAATTAGTAATTAAAAATATTAGTCAAAAGAGTGCATTTTTTTTGCGGGAAATTGGGCAAATAAAACGAATTTCATCTTTCATGGACATTGCTAAGATCTTTCCATTTAGCAGCACCTTAGGATGGCATAGCCTTAAAGTGAAGGAAGTGAAAGGCGAGGTTCAAATGAATTTCGTATCGATTGGTTGAAAGGCTTGATGTTATGTTGCCTTTAAGGCAACCTAAGAACCTTCTCGTTCCACTTGACAACTCATCATTTTTCAGATAGTATCTTTGAAAAAAGCAAAATAGTGTGGTCGGGAAAGTTAGAGCATATACAAATTAAAATAT-TAATATACAAATTAAATATCTAGAATCTATGGAAACCCATTATTCAATTAAAAAAAAAATAATTGAAAAAGAAATGAAAATGACAGTAGTACAGCTTAAACCCCCTTATTTCGGTTTCGATGACAGCGTATTCATCAAGCCGTCGTCGTGTGTAGCGAGTAAGGCAATAAGGTTTCTGTTTCTGTTAGTGCTATACTTTGTCGTTCATAGTAAGGTTTAGAAGATAATCCGAATCGAATAATTCAAAAAAAAATCTTATAATAATATTGTATAATTTATACAATATTATATTATTATATTATACGAACATTCTATTCTCTTCATTTTGTCTTAATTCTATAGGGTTCAATAATCGATTAAATACATTATTCTAAATAAATACATATTTGTAAAAAAAGGGGGTTTATGGTAAAAAATTCATTTATTTCCGTTATTTCACAAAAAGAAAAGGAAGAAAACCAGGGATCTGTTGAATTTCAAGTATTCCGTTTTACCAATAAGATACGAAGACTTTCCTTACATCTGGAATTGCACAAAAAGGACTATTTATCTCAGAATTTCTCTCTGAGAGGTCTGCGAAAATTTGTATCAAAACGTCTAAAAAAAATAGTAAAGGGGTAATGTACCATGAATGGAATTAAATATGCAGTATTTACAAACAAAAGTATTCGGTTATTCGAGAAAAATAATAATACTATTAATGTCAAATCAGGATTAACTAATATATTATATATAAATATAAAAAACTATTCCACTAAAATAGAAGGGGGGCCATAAATATGGGAATAAAAGCATTTATTTATAAACTACTTAACAGAATATTCAATTCTGTTATGGGATCCGGACTTTTTTGTGGATTTATAACCGCATCCACCGTAGGTCTCGGATATTTCTTCGTTGTATCCAGCTTCTTCAAAAAAGACATTCAGAAACGGGTAGCAGCAATGACTGGTTTTCTTATGGGACAGTTCGTGATGTTCACATCGATCTATGATGGGCCGCTACATCAAGTATTAGTTCAACCTCATAACCTAATTATGCTATTTCTAAGCTCGTTTTTCGTTCAGCTCTTCTGGACCAATCTAAAAACTTTGCGCAACACGGAGTTTTTGCATCCTGAAGATGCTATTATCATTAAAAGAAGGCGCGTGCTCCGCCTTCAATTGGAATTTATGCTGAATTTCTTTGTGCAATTATGCAACCCCTACCTTGAACCTGATTCAATGGTACCCAGATTAGTCAGCATTTTTCTCTACAACAACGAAAATAAGATCTTATTTGTAATATATAGTTTTGTTGGTTGGTTAATTGGTCACGTTTTCTTCATGATTTTGTTTATGAAATTATTAAAATTCATAATAGATTGGGTACGTAATCATTTTTTTGAATCTTAAATTAAATAAGTGAAATAGAGAAAGCTTTCTCTATTTCACTTATTCGACTGGATCTTACGGAGCCTGCTCATGTACGACATGATTTGGATCTGATCATAGAAAAGATTCTCTTCAAGTGAACCAGCCTATCCTTTGTATGGCGCTTGCACGGTGGTTGGAACAAAGACACATTTGATTGTTAATTCCAATGTGGCAGATAGATGCCTTTATCTATCTGCACGGACGAATCAATCGTTCAAGTCATAATCAAAAAATGAAATTATGAAAAACCCTTTGCTTGGTTATATTCTTTTTCTACGAGATGGCGGAAATTCCTTCTACCGACCGCATTCCTAGTCATAGTATGTAGATTGGGAAGAAGACTATTTGAATTTAAACCTTCTTTGTTTTTTTTACCAAAAATTGGGGTGGTGTGACTATGTAACTCGTGTCAGATTTAAATGACATAAAATGTATTAATAGTTTTTTATTACGATAGAATCAAATTCGACTAGATACTAAACATAAATAAGCGGAAAATAGAAAGGATAAATATAGGTAACAAATAATTCTAGGAGGGATTATTTGTCTTCCTAGTCTTCCGCATAAGAAAAGGAATTTGCCACATCCCTTTCTTGTGTCGAGATAATAACGATTCCAGATTCCCTTTGGGAAAGATTCCCATTCTTAGTTTCTATTTTTTCCAGATGTATTAGAACTCCTTTCTATATGTATTAGAATATTATATAAT-ATATATAATATAAAACTAGTGGACAAACAAAAAAAGATAGGGAAATTATTTAAGTAAATAGAACTTCTTCACTGAAGTTCT-AAAAAAAAAAATTAAAATTTGATGAGATATTAATAAATAGAGTAAAGTTCTATTACTATAGAAAAAAATATTCTCATTATTCTTAAGAACTCAACGGGTCCTTCCCCCTTGAATCAGATAAAGAAAGAAGGGAATCCCATCGAGCTCTTTTTCATGTTTACAACTCAATTCATCCGATTACTACAGGGATGAACCCAATCCGGAATATGAACCATAAAAGAAAAGACCTAGTAAACCGATCACAAGAATACCAGTTACAGTACCTATTAGCCAAAGAGGAATCCTTCCAGTAGTATCGGCCATTTAACCCACTTCCCTCCACATTTCATCAAATGGTCATGCTAGAGACATAAACAGTCATAGATAATTATGCGATGAGACCCTTCCGAATGGGCTAAGAGAATTACTAGAGTTATTATTCTCTTTTGTTTGCTTAATTGAAGAAATAATTGGAAAATAAAACAGCAAGTACAAAAATGAGCAATAACCCCCAGTAGAGACTGGTACGATTCAATTCAACATTTTGTTCGTTTGGGTTTGATTGTGTCATAGTTCTCTAATTCGGATTAGGTTTATCGTTGGATAAATTGCATTGCTGATATTGACCCTAAAAAAGAAACAGTAGGTACAGCAAGTCCGTGAACAGCCAACCATCGCACTGTAAAAATTGGATAGGTTCGATCTATGGTCATTGGGACCTCCTAAAAGGATCTACTAAATTCATCGAGTTGTTCCAAAGGATCAAAACGGCCAGTTATTAATGGAATTCCTTGTCGACTCTCTGTGAAATATTCGTTTGGCCGAGGGCTTCCAAACACATCGTAAGCTAAGCCCGTGCTGACGAATAACCAACCCGCAATGAATAGGGAAGGTATCGTAATACTATGAATGACCCAGTATCGAATACTGGTAATAATATCAGCAAAAGAACGTTCTCCTGTGCTTCCAGACATGCTGAGCTCCACATATTCTTGTACAGTCAAAAGGGGGCCGATTCCGTAAAAGATGGGATCAGTAAATGAAAATTTACTGAAAGGTTATCTTTGTGAGATCATCAATATAGTACCGAGGGTATCTTTAGAGTATACCGAATTAGTATAGCTATCCTTCTTCTGACACAGCAAGGCAATTTTAATCAATAGTGAAAGAAAGTGCTAGATAATTTCGTTCTTCCTTTACTTGTTACTTGTCGATCTAAAACGATGTCCCACTCAATAGAAAATTCTTAAAAATTGTCTATTTTTCTCCATTATTAGTTTCACGCTAGAAACAGAAGATC-AAAAAAAAGTGAATCTGACAAGTCGGTTTCTAATACGAGATTATTCTATTCCATTCCCACAATTTAAGTAGGATGCGAGATCTAGAAATCTTCTTTTGGTAGTAGAAGCGTTTTTTGTTTTGTTGTAATCCTTTTTCGT---------TTTAAGGAATTGGTTAGTCATCCAGTAACAAGTAAGATCAGTAAGAAGCAACAATAGTAGATAGTATTAGAAGAAAGAAAGAGAACAAAGAATAAAAGAATTGTAATCAATATTCGTGATGCATCTATTGTTGGATTAGATCGAGATTCAAAGGCTCTTTCTTGACCTAACTACAAAGATCAGGCTTTATAATATCGAACGAGAAATGTAGAACCTATAAAAAAGGAAAAGATAATAGGAATTACTAGTCTTGAAATCGAGTTTTATACCAATTTCGAATGATCGCGGAATAACCTTTTTCTTCGCATTCATTCAAGAGATTATGTGAATGAACCTACTATTGAATCGAATGAGTTAAAATTAACGTAAAATCAAAAGTTTTATAAAGTCACTGTTTATTTTCAAATCGAAAATGGATTCGACCCAATTCTAAAAAAA-AAAGAAATGATTAAACAAAATAGAAAGAATTTTCCAATTTTATAGTGATTCCAAAAGAGTTTCATTTTTGAATAAAGTTACATTCACTACACTTATTCTTATTTTCTAGATTACTCAAAAGTTGTTCAAATCTGTTGATTGGAATTTAAGGTCATAGGTAGATGTCATAAATGCTTAATCAATTTCTTTTTATACCCCTGCCACTTTATCTTTTCTTTTTTAATGCTGTCTATACGGATAGAGAAATCAAAAATGTTCAATTGCAC-TTTTTTTTCAATGGGTCTTTTTGATTATCATCTCCTATCTTGCAAAAATGGAAACTAACTTAGGTAAGTGCTTTAGAAACATATGCATAATAACGAATATATTTCAATTAGCTCCTTCATGCCTATTATAACTAGTTATTTCGGTTTTTTATTAGCGGCTTTAACTATAACCTCAGCTCTATTTATTGGTCTGAGCAAGATACGACTTATTTGAAATTCATCTTTGAAATCAACAATTCATAAAAAGAAATCTTTATGGGGTCTTCCGCGTATTCTATAGTTACTTACCGTATCAATTGCCAATTCTTGATCATTGCGATTCGTGGCAATTCGTATTACTATTTAGGTATAGATATTCCCTCGTTTTTTCTTTTTAAACAAATTAATAAAAATGATTGAAGTTTTTCTATTTGGAATCGTGTTAGGTCTAATTCCTATTACTTTGGCTGGATTATTCGTAACTGCATATTTACAATACATACGCGGTGATCAGTTGGATCTTTGATTAATTAACATCTCTTTTTTTGATTGACCTCCTCTTTTCTTTAAGCCACAGGAGGTCAAATTCAGATTGCTGTTCAAGTTAATGAAGTTTTTTCATTCTAAAAAAACCTATGAAGAAGGGAATCGCGCTCTGTAGGATTTGAACCTACGACATCGGGTTTTGGAGACCCACGTTCTGCCGAGCTGAACTAAGAGCGCTTTCTTATCAGAATAGATAAGACTGAAAAAAAAAAGATTCTTTTTGGAACGTCAATTCATCTTGTATATATATATATTATATATTATAGTAGTATCATAAAAATGATATATTATGTATGTCCAATATGAATCTGATCCCTCGCTGCTTTTCAAAGGCGAAGTAATAGGTAGGGATGACAGGATTTGAACCCGCGACATTTTGTACCCAAAACAAACGCGCTACCAAACTGCGCCACATCCCTTTAATTGATCTACAGTGTCATTGTAGAAAATTCCTGTCTTGTTTTCCACACCCCTATTTCCTCCATTGATATACATAATTTAGCTTGCCATTTTTTCTTTATTGCTCTCATATAACACATAAAAATAGTCAAAGGAAAAGCCTTATATACATTATATATAATACACATAGGAAAGACGAAATTTACCGTAAGTAAAAAAAATAATATTTTTCGGGAATGCTTGAGAAGAAAGGTACTTTTTTTCTATAAAAAAAAATACTCTCTACCGGATCATTCTAGATTTCAATTTGAATTCGAGATTCTGTGTACAACTACAACTGTCCCTTAACTACATATGCATCGTATTATATATGTATTTATTACCATTCTGTATTACATTACAATAAAATAAAGAAGGGGGTTTTTAATGCGAGATTTAAAAACATATCTCTCTGCGGCACCGGTACTAAGTACTCTATGGTTCGTGTCTTTAGCGGGGCTATTAATAGAGATTAATCGTTTTTTTCCAGATGCGTTGACATTCTCCTTTTTTCATTCTAGTTATTGACACGGCAAGGAATGAAGAAGATTTGAAATACAATCAAATATTTGTGTGACTAATCCCTCTCCCTTTCTTTTCTCTTTTTTCCTTTTTTTAGAATATGAAGGAGGAAAGAATAAAAGTGTATTCGACATTTTCGAAACTCGGATTCACGTTCGAATTAAATTCAAATTAATAAATAATAGAGGAATAGGGATAGAGCATCAAATTTGGCTCTAGGGCAAGAGTATTATACAAGATACTTAAATCAAATATTGTACTAGGATTTGAAATATAGTTTCGAAATCATTGTATTACTTATTATTTAATATTATTGGTTGTAATGAAATCTTTCCTAATTCGATTTCGAATTAGTAACTTCTACCTTTTTCCTTCCTTTCTTCTTCTTCGTTTCGGATCAAAATATAGAAGAAGAGTTGAGGAAAAAAATCCAAAGGAGGTTCATGGACAAGGGTAAAGATGTCCGAGTAAGGGTTATTTTGGAATGTACCAATTGTGTCCGAACCGGTGTTAAACGAAACGGTCTTAATGTAAATGTAAATAAGGGCATTAACAGATACATTACTCAAAAGAATCGACACACGACGCCTAAGCGATTAGAATTGAGAAAATTCTGTCCCTATTGTTACAAACATACAATTCATGGGGAGATAACGAAATAGATCGAACTGAGCACCTACGTGTCACCTTTCCAAATGAGGGGAAAAATAATATACTATCATATATATCATAATATTTCATAAAAAATGGAATAAACAAATCCTATTTAGTAATTCTAATTCATTTTAGATCTGAACGAAATAGGACTTTCGCGCTAAGGAATAAACTAAACAAACCATGAATAAATACAAACGACGTTTTTTTAAATCCAAACGGCCTTTTCGTAGGCGTTTACCCCCGATCCAATCGGGGGATCGAATTGATTATAGAAACATGAGTTTAATTAGTCGATTTATTAGTCAACAAGGAAAAATATTATCTAGACGAGTGAATAGATTGACCTTGAAACAACAACGATTAATTACTATTGCTATAAAACAAGCTCGTATTTTATCTTCCTTACCTTTTCTTAATAATGAAAAACTATTTAAAATGAAAAAAAGAACCAAGTCGACCGCTAGAAC------------TAAGGGTAAGGGTAAGGGTCTTAGAACCGGAAAGAAAAAAAAATAGGCTTACTTTTTTCTTCAATTGAATCAAAATTTCAATCAGAATTCAAACCTATTTTGTTCCAAAAATCCGATAATCCAGATTTGATTATCGTGTCGTAAAAATAAGAAAAAATCGGGGAAAACCAAAAAATCCCTTTTTTT-AGGGTTTTCCTTCATTTTGACTACTTTATCATATTTTAGAATATGAGTTTCTACTTTAGCTTCCCCGGGTTCATTCTCCGGGGAACTTTATTTAAATTATTCCGTTGTAGTTCGTACAATCTACTTCTTTTATGATTTCGTTGGAAA------ATTATTCTTAGAAATTAGATAAAAACAATTCTGATGAAAGGTAGCTACTTGCGAAAGCGTTTTACGATTAAGAAACGCCCCTCTCTTGTACAGATCGTGTATAAATCTACTATAACTATTAGATACCCACATTTTGCGAATTAACGCGTTTATACGAGTGATCCACAAACAACGAAAATTTCTCTTTTGCCTACCTCTATCCCGATGAGCCGAATACAAAGCTTTTATTTGATATTGAAGACTAGTTCCAGTAAGAGCCCGAGCCCATCCTACTGCAAATGAACGCATTTTTGTTCTACGTCTCCGAGCTATATATCCCCGGCAAGTTCTGGTCATTGAATAAATGAAACTTTGAAGAATAACTAATGGATTTCCTTTCGTTTGGTTATTCTTTTACCCCTCCTTAGTCTATTAATAACAAAACGGATTTTTCCAATGTATAAAATAAAAATTCCAATGGCGTTGGCTACTCTAACCTTCCCGACCACAATTTTTTCCTTTTTTCAAAGTACAGGTAAAATGCCTAGAAAAAAGGAAATTGTATTCGACTAGGTATCAAAAACATACTAAATATAAAAGTAGTCAATGGATAAATAAATTGTGGGTTCCATCGTTTCTATGGTTACTTCTTAAACGGTGAGGTCTTCTCTATACACCGGAGCCTCTTACTTCATTTTTCTTGGTAACTTGTACAGTTACCGCTCTTTGGCTCTACCAATGAATTATCCAGTAATAGGTCTTTCACAACGAGATCTACCTATACAGTAACGGTATTTAATTATGAAGGTTAGCTGGGTAGCTGACCCTGTTAGTCCGTTCTTGCAAGAGAGGGAGTCTAATCTTTCTGTTTTTTTTTAACATAGGATTTTCCCCGCTTAATGGATAACCATTTAATACCAATGGGGAATTGTTTCTCATCTTAAATTGAGGTGATTGGATTGGCACCAACGGAAACCATAAATTTCCTACACACTAGAGGAATATGCTAGATTTTATCATTTTTCTATAGTGAATGGGCTTATTCGATTTTATCCTATTTAGTGGTACTGATCATTGAGAATGGAAAAATGGGTTTCTTTCTTTTTTGTCCCATCCCATGATCTAAACGAGTCGCACATACACCCTAGTACATCTTCCTCGACGCTGAGGGCATCCCCTAAGAGCGGGGGATTTCCTGACATTTCTGATTGGCTGTCTTGTATTTCTAATAAGTTGTTTAATCGTTGGCATGTTGAATCGTATACATAATAGGATGGTTTAGATCGATCTTAACCGGATGATTATGTCATCATTTTAACGTCAAAGTAGTTGATACACGACTAGAAAATTAAGGAAATTATCAACGGCAAAGAGTCCTTTTAAATGGTAAAACGAGATCGTTTATAAAGGATTTTGTTTGTATTTTAAAAAACGAAAGCGTAGTTTTCGCCGAACGACGAAGTAGTTCTGATAAAAATGGTCGAGTTTTACTTTTACGTGGATCTTTTCTAGATCTTCTTTCCCCAAACCTGGGATCTGCAGAAGGTTGTCGGGATTTCCGAGTGCGATTATAAGATCCTGTTAGGTATATATATTTGCTCTAATGAGGGAAGCATACATTCTCGTAGAGAATCGTAATATTTTAATCCTCAACAAACAATATCTAATGTCTTGGTGGTGTCTAACCATTTCATTTCGTTTAGTTATTCTTTTAACTTTCCTTAGTCTATTATTATTAATAACAAAACGGATTTTTCCAATGTTTAAAATCAAAATTCCAATGGCGTTGGCTACTCTAACCCTTTCAACCACAATTTTTTCTTTTTTCAAGGTATGGGTAAAATGTCTAGAAACAAAGAAAATATATTCTACTAGTTTTTCTATAATTCTATAATTATAGATATATTAAAAAATTATATAAATACCAGAAAAAAAGAGATTTTGTACTCTATCTGTCTATTTTTTATTCCTACGAAATACCAGACGAAATAGAACGATCCTAGAAAGAGATATAATGAAATTTGTAGAGTGGGTTTTCCCCCTTTTAGTTGATTGAATAAACAAGACAATTTCTATTGTATTTCAAAAACGGTAGTTTTCACCGAAGTATTTCTGATTAAATAGGTGTAGTTTTATGCGGATCTCTTCTAGATCTTCTTTCCCCAAACCTGTGATTTGCAGAAGGTTGTCGGGATTTCCGATTGCTATTATAAGATCTTGTAAGGTATATATATTTTCTCTACTGAGGCAAGTATATATTCGAGGAGCCAGTTCTAAGCCCGCAATGCTCAATGCCAGATAGTCAAAGTCAAGTTTTTTCATACTCAAAATTTATTTTTTTTTTTCCTTTTTTTACATAATATGATGGTTTAGATCTATCTTAACCGTATGATTATGTCATCATTTTAACATCAAAATAGTTGACACACGACTAGAAAATGAAGGAAATTATCAACGGTAAAGAGTTCCTTAAAATGGTAAAACGGGATCGTTTATAAACAATTTCGATAACAAACCAAGAAAGAGAACATCGAGAACTCTCTAAGAGCGAGCAGGAAAAAAGACACACTTTTGCCGCGTTGGTACTTAACCATAAAAGTGGTTCCTCCATTTTATTTATTCAATTATTCAACCCTATAGTATAGAATTAAGAGCTTTTTTTTTGATTGAAGAGAATTCTTTTTATTTTTACATTTTATATTATTCCATATTCGAATCTGCTTGACTACCAGAAAAAAACGGATTCAGTATTTGATCTTTTCACTGATATATAACCATAAAAAAAATAAGAAACAATATATAGTCGATTTTTTTGCACTTAACCCCTTTCGTGGATTCCATTCTTCAAAAAAAAATTCGCAGAGAAGAAAGGTATTTTACCTATTTTTTAGTCGAATTTGTAAAATACGATTGTGAGGTATAGAAGAGGGGTTGTATTTATTAAACATGTGTAGATATAGCTATCGATATAGATCCTTCTTCCTACTTATTGTCGTTCTATTCGGGGCAGTGGGGGTCGTGCTCTATCCAAATTTCTATTTTTTATTCAATGTCAATTTGTTTAATGAAAAATAGAAGCATGATAATTGCTGGAGAATTCTCTATAGACAACATAT----AGAAAAAAAAAATACCCCATGTAGATATCTTTGTAACAATTTCTATTTTCGGGTTTACATATACTTATGTTTACATATACTTATAATTGCTGTTATAATTGCAATTGCGAAGGACTTTTTATTTTATTGAAAAGAATCCATATTGATGAGTTCTATATCAATTTTTATTTTCTTATGTCAGTAGGAAAACAAAAATGGAGATTCAAATCCAAGAATCGCTGCTGAATTAACAGTCAGCAGTCAATAGTTAATGGTTCAAATTTTTCGTGAATTTAGGTTTTTGTGACTTAAAATCCACATTTTTTCAATAGAAAAGGGAGGAGAAGTTTTTAGGCATTGTGTGTTTTGAGATACTATACAATCAATCGAAGGAGTGAATCAAATCCAATCAAAAAAAAGAAGGATTTCCGTTAGGAAAGGGATTAAGTAAAACTGGATACAAAATGCAAGTACAATAAAAAAAGAAGTTCACTACTTTAACCCAAAAAGGGAAAGATTTCATCTATTTTATATCCTTTTGGCGACATGGCCGAGTGGTAAGGCGGGGGACTGCAAATCCTTTTTCCTCAGTTCAAATCTGGGTGTCGCCTAATCAACAAAAGACTCGAAATCTCCTATTCTGTTCTGCTAATATAACTAGCCCAATTATTCCCCAGCAGAAGCAGAGAAAAAGGACTGTTGATACTTGTTTGATTCTAAGCATCAGGTTTGATGGGGGTTTTTAAAAGGATTGTAAATCCACGAATCCTAGATGCAA------GGAAAGATTCTAGGGAGAGGAAGGGCTGCAATTTATATACAGACTCAGCACAGTCTCTGAATGCTTAGGCATCCAAGCAACATTTGATTGGATGGATAATTTTGATTGTTTTTAAGTACAAAAATAAATTCTTTTCAACAAAACCCCAGTCAAGAAAAGAACATAATTAACTTCCGCCCGACTCTTTCATATAGACAATTGGGAGATCGATCAAATGGGAAATAAAGGTATGGAATAGATAGTGATCTATCTTTTTATGCTTTTTCTTTATATAAATTATTATAAAGGTCGAC-AAAAAAAAAGAATAGTAATAAATTAGTCTATTCCTACATCTTCGATTAGTAACATTCTTTTGAAATGTCACCCTCTATTTTGATTGTTGTGTTTAATCTTTCCCGATTCGAAATCATATAGGAACAAGAGGTTATTGCTCCCTTATTTCATTATTTATTTCATTATTACTTTCTCTTTCATTTTCACGATTATTTGTATCATCCAACATATATTTTATTAGCAATATTATTTTATAATAACACAAAGATTTTTTATAAATGGGTTTATTGGATTGGTTCATCAAGAGTGTTGGGTCCGAATTCCTTTTTGACTCTGACCCATCAATTCGACTATTATTAGTGAGTAATAATGTAAAAATTATTTAATACTGATCGAAATAGGGGACATAATTCACATGGATATAGTAAGTCTCGCTTGGGCTGCTTTAATGGTAGTCTTTACATTTTCTCTTTCACTCGTAGTATGGGGAAGAAGTGGACTCTAGAAGTACTACTAATTTAATTGAGTTGATGACAAAAACTGTATCAATTGTTTTTTAGATCGTTCTGCAAAGCATTTTTAACGATTTAAAACCAAATCAAAATAGCGTCATTTTGAAATTTCATTGGATTCTAGTGTAATTAATGTATTATATGAATAATACTTTTTCAATCAAAGAGATATTTCAACGATTCCCATGTTTGTATTTTGAAAGGGGATACAGATGATAGGAAATTTATTCCAACCAAATTCTTCCTAAATTTTCTATTTGAACGAATGGGCTCTTCCCAGAAGTATAAATGTACAATGAGGAAGACCGGACCCCTTTTTATTTCTTTCCCTCCTTACTGTTCACAGAAGAAGTTGTTCTGTTAAGTGTATACACACTTTCTATGAGAAACGATATAGAAATAGTGGTTGTTTAACGAGATAGTATAATAAGATCTTGCCTTGGGAGAGTCGCATATTGGGCATTTCTCACTTGTTTTATTATTTTTAAAATTTGATTTAGGCTTTATCGACTCATTTCATCTCATGGTTCAAGCGTTAAAACTCTGTTAAAAATGGATAAGATTTACTATTCTTTTTCGAAATTATTCGAAGAAGCTCCCGTAGAAGCCCTGTCAATGGCTCAATCAATTACTTCTTGCAAATGCTAAACGAAAAAACCACTTTCTTATTATTATTAAGAAACTTTCCTTGATTGAGTATTTCAATAGATACGGAGATTCATGTTGGAAATAATAAGAAATCGAAGAATTAGAAACATAAGAGTAAAAACCCTCTTTCAATTATTTCAGATTGATCGTAACAAATAGATGTAGAAAAGAAATGGAATTGGGTTCTATGTCCATTCCATATATGGAATAGATATCTGCATATCATATATGCAGATAATATTGGAGAGTGATCCATATTAAACTTGTATTATGGAGTATACACTCTAAAAATACCATAATAGAGAGTATGGTAGAAAGAACGATTCATATATTTCTTTCTACCATACTATTCGCATTGAATACTGCCGATTCGAGTCTGCTCATTTCATTTAAGACACGAAATTGGAATTCTTTTCATTTTCTTTCTTCAATCATTGATAAGAACTCAAAAGTCGCGTTTCATTCAAATTTTTTTAATGAATAGGAATTTTTAATCATTTTGACTGACTGTTTTTACGTAAATGATAAGTAGAAAAGCTGTAGGAATTAGAATGAACAGTGCAGTAGCAATAAATGCAAGAATATTTACTTCCATAATCTCAGTGTTTTTTACCTCACAATACAATAACTCGGGATTTAATCCCATAGAGATGATAAAACTTTCGCCTCTAAATTCAATGGATGAATTAACTCTCGATGATATTATTAAATTGGATCAATATCATGAACAATATCAGACCTATCAAATCAATTCATTGTCGAGAATTGAATAGTATACCATAGGAAGATCTTTTATCCAGACCTAATACAAAATAGGATTCCTGATCCAATCAAGAATTCTTTTCTTTATCATTCTGTTCCATTCTTTTTTTTCTATAACCTACCCCACTCCTTCCTTGTATCATTATCAGATGAAGTATCTTCTGACCATCGTTCGACTTCTATTATTCACAAACCAAAATAAACAATAGAAGTGAGTGAAAGGGAAAAAGAAAGAAGTTAAGTTCTAAACTACGTTTTTTAATGATATAATTTT----------CTTGGAATACAAAGAATTGTGATAAAGATGAATCTCGGTAGAAAGCATCTAATATTCCATCAATTTTTGGGTTTCGATGAAACTCGTAAAATAAATGGAAAATAGGAAGGGAAAAATTCTGCATTCCCTCACTAAGAGGGGTGAAGTCCTTGGTTGATCTTTAGCTTTCTTTTATCTTTCTTCCTTAGATTATTAGTACTGGGACAGATATATCAAAAGCTCAGTATGCAATTTGAATGAAATTTTTTTTTTTCAAATTCAAATTAATAATTGAGGTTACACAAAATCAGAGCCAGAAAAGAAGATAGTTGAATCTAGAAAAGAAAAGTAGTCCAGGGGGGAGATTTCGATTAAATCCATTTTGGGCTGTACAATAAACGAATTCTATTTGTGTATGTGCTCCCGGGAAATATATGGGACTCTATTCCATATTCTATTCCCTGGATCGGGAGCAATCGAAAAATCAGACCCAGTATCTCTATCTCTTGGAATACTGAATATAATGCTACCAAGAATTGTACTAATCCACGTATGTCTTTCTCCCATCAATCGGTTTCTAGTTGAAGTAATGAAAATTTTCATCTATTTGTTTAATGAGAAATGGGAAAG-AAAAAAAAGATCCCCTTTGGGAATGAAATCTGGCTCTATCCTCTGTACCAGCTTTCATAGAAAAGAGGGAGTTGAATTGATGTATTGATTGATTGGATCCGTCGGGACTGACGGGGCTCGAACCCGCAGCTTCCGCCTTGACAGGGCGGTGCTCTGACCAATTGAACTACAATCCCAGGGAAATAAGGGATATATCCGAAAATTAGATTCTTTTTTATTCCTCTGTATCAGGTATTTCTGAAGGGCAAGGGTTTATACCATCTCATGGTAGATTGCCAAAATTTTGGGCCGAGCTGGATTTGAACCAGCGTAGACATATTGCCAACGAATTTACAGTCCGTCCCCATTAACCGCTCGGGCATCGACCCAGGAAGAATCCAGTTTAGGCTTATTGGTAATCCATGATCAACTTGCTTTCGTAGT--ACCCTACCCCCAGGGGAAGTCGAATCCCCGCTGCCTCCTTGAAAGAGAGATGTCCTGAACCACTAGACGATGGGGGCATACTTGTCTGACTGCCATCATACTATGATCATAGTATGAACAGTTTTTTGAAATTGTCAATATAATGTAATGGAATGATTAGGTCCAAGGCCTCTTTCCATTTTTCATAACTACGAATGCAGTAGAAGGAATTTCCCCCATCTCGTAGAAAAAGAATATAACAAAGCAAAGGGTTTTTCATAATTTCATTTTTTGATTATGACTTGAACGATTGATTCGTCCGTGCAGATAGATAAAAGCATCTATCTGCCACATTGGAATTAACAATCAAATGTGTCTTTGTTCCAACCACCGTGCAAGCGCCATACAAAGGATAGGCTGATTCACTTGAAGAGAATCTTTTCTATGATCAGATCTAAATCATGTCGTACATGAGCAGGCTCCGTAAGATCCAGTCGAATAAGTGAAATAGAGAAAGCTTTCTCTATTTCACTTATTTAATTTAAGATTCAAAAAAATGATTACGTACCCAATCTATTATGAATTGTAACAATTTCATAAACAAAATCATGAAGAAAACGTGACCAATTAACCAACCAAACAAAACTATATATTACAAATAAGATCTTATTTTCGTTGTTGTAGAGAAAAATGCTGACTAATCTGGGTACCATTGAATCAGGTTCAAGGTAGGGGTTGCATAATTGCACAAAGAAATTCAGCATAAATTCCAATTGAAGGCGGAGCACGCGCCTTCTTTTAATGATAATAGCATCTTCAGGATGCAAAAACTCCGTGTTGCGCAAAGTTTTTAGATTGGTCCAGAAGAGCTGAACGAAAAACGAGCTTAGAAATAGCATAATTAGGTTATGAGGTTGAACTAATACTTGATGTAGCGGCCCATCATAGATCGATGTGAACATCACGAACTGTCCCATAAGAAAACCAGTCATTGCTGCTACCCGTTTCTGAATGTCTTTTTTGAAGAAGCTGGATACAACGAAGAAATATCCGAGACCTACGGTGGATGCGGTTATAAATCCACAAAAAAGTCCGGACCCCATAACAGAATTGAGTATTGTGTTAAGTAGTCGATTAATCCATGATTTCATCATAATTCCTCCGATGATGATGACAAAGTTATTTTCATGAGTCTAGAAGTTGAAAAGTAGCAATGCACTCTTAATAGAACAAGAGGTTCTTGATCCCTTAACTTAATTAGTTTATTTTCTATTTTTCTTTTTATCATCCAATAATATTTGTTAACATAATATATTAAGAGAAAGACATAGGCGTTGTCAAGTGCATGATCCACAATATATCTACTTTGAAAGATCAAAGTTATATAAATTCAAAATGAATACAAAAACTCGATTTCAAGATATTCTATAATATTATTAATTATGTATTTTAATTTGATGTGGAAACGTAACAATGGTTTTATTGTCTTTATAAGATTGGTCCTTCTGAATCATAATCAATCATATTTTAGATTCTAAAAATTCATCTATCTAGACTAATATATAATAGAAAGGAAGACAGAATGAATAAAGGAAAATTATTACGAATAGGTCCTTCTAATGATGAAGGAGTATCGGCGCATTCCCTCATAGAAAATAGTACCAACCCCCATTGCGTATTGGTACTTATCGAGTATAGAATAAATTTGCTTCTCTTTGTTCTACGAACAGAATTGTTCTATTATTGTCAACAAAATAGAACAAATCTTAATATTAACCCTTGCTCCAAGATAATGCACTGAACAAGGGAAATCCATAGCATATTCATAGTATAGTCTTTTTCAATGCAATAAAGTTACGTGGTATCCATTTTTCTTTGATATAAGGGGTATTTCCATGGGTTTGCCTTGGTATCGTGTTCATACCGTTGTATTGAATGATCCCGGTCGGTTGCTTTCTGTCCATATAATGCATACAGCTTTGGTTGCTGGTTGGGCCGGTTCAATGGCTCTGTATGAATTAGCGGTTTTTGATCCCTCTGACCCTGTTCTTGATCCAATGTGGAGACAGGGTATGTTCGTTATACCTTTCATGACTCGTTTAGGAGTAACCAATTCATGGGGCGGTTGGAGTATCACAGGGGGAACTGTCACCAATCCGGGGATTTGGAGTTACGAAGGTGTGGCCGGGGCACATATTGTCTTTTCTGGCTTGTGCTTCTTGGCAGCTATCTGGCATTGGGTGTATTGGGATCTAGAAATATTTTGTGATGAACGTACAGGAAAGCCTTCTTTGGATTTGCCCAAGATCTTTGGAATTCATTTATTTCTCTCAGGGGTGGCTTGCTTTGGTTTTGGGGCCTTTCATGTAACAGGCTTATATGGTCCTGGAATATGGGTGTCCGATCCTTATGGACTAACAGGAAAAATACAACCTGTAAATCCAGCGTGGGGGGTAGAAGGTTTTGATCCGTTTGTTCCGGGAGGAATAGCCTCTCATCATATTGCAGCAGGGACGTTGGGCATATTAGCAGGTTTATTCCATCTTAGCGTCCGCCCGCCCCAACGTCTGTACAAAGGATTGCGTATGGGTAATATTGAAACCGTCCTTTCTAGTAGTATCGCTGCTGTCTTTTTTGCGGCTTTTGTTGTTGCCGGAACTATGTGGTATGGTTCAGCAACTACCCCGATCGAATTATTTGGGCCCACTCGTTATCAATGGGATCAGGGGTACTTCCAACAAGAGATATATCGAAGAGTTGGTGCTGAACTAGCCGAAAATAAAAGTTTATCAGAAGCTTGGTCTAAAATTCCTGAAAAATTAGCTTTTTATGATTACATCGGTAATAATCCGGCAAAAGGGGGATTATTCAGGGCGGGTTCAATGGATAACGGGGATGGAATAGCGGTTGGATGGTTAGGACACCCTATTTTTAGAGATATAGAAGGGCGCGAACTTTTTGTACGTCGTATGCCTACTTTTTTTGAAACATTTCCAGTTGTTTTGGTAGACGGCGACGGAATTGTTAGAGCCGACGTTCCTTTTCGAAGAGCAGAATCGAAGTATAGTGTCGAACAAGTAGGTGTAACTCTTGAGTTCTATGGCGGCGAACTCAATGGAGTCAGTTATAGTGACCCTGCTACTGTGAAAAAATATGCTAGACGCGCTCAATTGGGTGAAATTTTTGAATTAGATCGTGCTACTTTGAAATCTGATGGTGTTTTTCGTAGTAGTCCAAGGGGTTGGTTTACTTTTGGGCATGCTTCATTTGCTTTGCTCTTCTTCTTCGGGCACATTTGGCATGGTGCTAGAACCCTGTTCAGAGATGTTTTTGCAGGTATTGACCCCGATTTGGATGCTCAAGTTGAATTTGGAGCATTCCAAAAACTTGGAGATCCAAGTACAAGAAGACAAGTAGTTTGATACAACATTGCTTTGGTATCTTTCGCGTCTATTTTCTTTTGGTGCTTTGACATAGAATACCAGAGTTGATTTGAATCACTGCTTTTCTTTGACTCTTTCTTTATCCATGAGAGATGATCCCCAATAAAAAAAAAATAGGTATGGAAGCTATAATTGTAAACCACGATCGAATCTATGGAAGCTTTGGTTTATACATTCCTCTTAGTCTCGACTCTAGGGATAATTTTTTTCGCTATCTTTTTTCGAGAACCGCCTAAAGTTCTAACTAAAAAGATGAAATGATTTTTCATTATCTCAATTGAAGTAATGAGCCTCCCAATATTGGGAGGCTCATTACTTCAATTAGTCCCCATGTTCCTCGAATGGATCTCTTAGTTGTTGAGAAGGTTGCCCAAAAGCGGTATATACGGCGTACCCAGTAAAACTTACAAGGAAACCAGATATAAAGATGGCAACTAAGGTTGCTGTTTCCATTATTAGATAATTTCAAAACCCCAATGGATCTAGAATAAGATCTTTTATTTACAACGGAATAGTATACAAAGTCAACAGATCTCAATGAATACAATAGGATTTATGGCTACACAAACTGTTGAGAACAGTTCTAGATCAGGTCCAAGGCGAACTACTGTAGGGAGTTTATTGAAACCATTGAATTCGGAATATGGTAAAGTCGCTCCTGGATGGGGAACGACTCCTTTGATGGGTGTCGCAATGGCTTTATTTGCAATATTTCTATCTATTATTTTGGAGATTTATAATTCTTCTGTTTTATTGGATGGAATTTCCATGAATTAGATTTATAAGAACCGTAAAGTACCAACTTTCAATAAAAAATGAATCATTTAGAGCTAGGATTTCGAGCCCATTCTATTTTGGTAGTTCTACCGCGGAATTTCTTTGTTTCTTTATTTCCGGAATATGAGTGTGTGATTTGTTATAATTGATCCTATTGATAGTATAGAATAGGTCTGTCATCTTGATAGAGATGGTTTTACTTCGTCGGATATTTTTTCTAGTATCTGCAACACGGAATATATGAAATAGATTAAGAAATATTTTAACTATGATTCATACTTAATATTCAGATCTTGCGGCCGGATTC-AAAAAAAAATTAAAAAATTATATAAATCGAAAATTTATTCTTCTTTCAAAAACCTACCCTATATTATGGTTATTTTAACCAAAAGACAAAGGTTTTGTTGGATTTTTAGTCATTATATCTATTCATGGAATAAGTGATGATCCAAAGGTTCGTACTCATGGAATTCTTAGGCTTAGTTTAGGATTTTATTAAATCATCGTGGTTTTCTAGTATGAATCTGAGGTTTTAATCGATTCATAGGGTCTTAACAAGAGAATTCCTATCAATAAATAATAAAGAAAATAATAAATAGTAAAGCCACATTACACACAAACAAACCCAAATCAAAGAAAAAGAAATAGGAAAAAGAGGATTCAAGAGGCCTGTAAGGATCAAGATAAAGACAATTGAGCCAATTTGATATTATAGCATTATCGCCACAAAGAAAAGCTTTCGGATTTTTCTTACTTCATATCTTTAGAGATTAAGAAGTTTCAAACTTTCTATTACATATCCGTTGCACCTAGTATTTGGGTGTTTTTCTGCTTGAGCTGTACGAGATGAAATTCTCATATACCGTTCTGGGAGGGGGAGTCTTACCTATCTCAATAAAGTCTATGATTGGTTCGAAGAACGCCTTGAAATTCAGGCGATTGCAGATGATATAACTAGTAAATACGTTCCTCCCCATGTCAACATATTTTATTGTCTAGGAGGAATTACGCTTACTTGTTTTTTAGTACAAGTAGCTACAGGGTTTGCTATGACTTTTTACTATCGTCCAACCGTTACTGAGGCTTTTGCTTCTGTTCAATATATAATGACTGAAGCTAACTTTGGTTGGTTAATCCGATCAGTTCATAGATGGTCAGCAAGTATGATGGTTCTAATGATGATCCTCCATGTATTTCGTGTGTATCTCACCGGTGGATTTAAAAAACCTCGCGAATTAACTTGGGTTACAGGTGTGGTTCTAGGTGTCTTGACCGCATCTTTTGGCGTAACTGGTTATTCCTTACCTTGGGACCAAATTGGTTATTGGGCAGTAAAAATTGTAACAGGTGTACCTGAGGCTATTCCTGGAATAGGATCGCCTTTGGTAGAATTATTGCGAGGAAGTGCTAGTGTGGGACAATCCACTTTGACTCGTTTTTATAGTTTACACACTTTTGTCTTGCCTCTTCTTACGGCTGTATTTATGTTAATGCACTTCCCAATGATACGTAAACAAGGCATTTCTGGTCCTTTATAGAGAAGATATGTCATAGATCTTTGTAATCAATCTAATCTCATTTATCATTTGGGGGAGCAACAATCCTATTTCATTGCTACAAGTATGGATTATTGAAAAGAATAAGACATGGATTTGGATATTTCCCTTCAACCCCGCAATATTACTTATTCGACATGAATAATTGAAGGAAATTCTACGAAGAGAAAATGGATTATGGGAGTGTCTGACTTGAACGATTGATTGGTCCGTGTAGATATATGCCTTTATCTATCTGCCACATTGAAATTAACAATCAAATGTGTCTTTGTTCCAACCACCGTGCAAGCGCCATACAAAGGATAGGCTGGTTCACTTGAAGAGAATCTTTTCTATGATCAGATCTAAATCATGTCGTACATGAGCAGGCTCCGTAAGATCCAGTCGAATAAGTGAAATAGAATAAAGCTTTATCTATTTATCTTATTTAATTTAAGATATCTCACTTATTTAATAAGATTATTGAATAGTATGGAAATGCGTGCATTTCCTATGCATTGACACGATCTATGATACTGTCGGAGTGAAACACGGGATCTAAAGAAGAACCGCGGCTAGACTATATTAGTAACAAGTAAACCCTTTGTGTGTATGTAAAAAGTATTCCAATATTTTTGGAATAAACATCAATAACAAAGTCTGAGGCGACCCAGAAAGCGCTTGATCATGATAGTTTCAACTTTGTAATTGTAAGCCTACGTGGGTATTGAGTAGTTACTTGTAAGAACTTAAGTCTTTGCAATAGATAGTTGCAACTACGGAAAGGGGAATCTGGTAAAATGTTTCTTACATAGAAACATGCTTCTATGAATGTGCATATATGGGGGGATATAGATACCATATTATAGGGTATACCCTATGGGTTTTAGATGAATCCCCTTGGTTCTTGTGATTCTTGCTTGAGCCGGATGATGAAAAATTATCATGTCCGGTTCCTTCGGAGGATGGATCTATAAGGATTCACCTATCCCAATAACAAAAAAACCTGACTTGAATGATCCTGTATTAAGAGCTAAATTGGCTAAAGGAATGGGTCATAATTATTACGGAGAGCCTGCATGGCCCAACGATCTTTTATATATTTTTCCAGTAGTCATTCTAGGTACTATTGCATGTAACGTAGGTTTAGCGGTTTTAGAACCATCAATGATTGGTGAACCAGCAGATCCATTTGCAACCCCCTTGGAAATATTACCTGAATGGTATTTCTTTCCCGTATTTCAAATACTTCGAACAGTACCCAATAAATTATTGGGTGTTCTTTTAATGGTTTCAGTACCTGCGGGATTATTAACAGTACCTTTTTTAGAGAATGTTAATAAATTTCAAAATCCATTTCGTCGTCCAGTAGCGACAAGCGTCTTTTTGATTGGTACGGCAGTGGCCCTTTGGTTGGGTATTGGTGCAACATTACCGATTGATAAATCCCTAACTTTAGGTCTTTTTTAATTTGATTCATCAATTGTGAAATAAAATATTACGACGTATGTATCTAGGGAATAGTCGCTTCAAAGTGAATTCTCCCTAGATACATCTATTTAATTTAATTCTGGATCGATCCAGAATCTATGTATTGTGCTAAAAATCTAAAAAAACCATTTTTTG----A-AAAAAAAAAAAAAAAGAAAGATGAAAATAGAATTATCCGCTGCCAACAAAGAAAACCCTATTCTTCGTATTTTGACTTTGATTCTGCTAAACCAATTACTTGTTGACTACAAATTTTCTATATCTGTAATACCATCTAGAGTTTTGTCGAACTTTAATAAAGATTCAATAAACAGAGACAAAGAAGTAAACCCAAAATCTGGCGGAACTAGGTTTTATGTCGGATTTTCATCATCCAGAATCTCATCTAGAAATTGATCTAGACCGTCTTCTGGAATATCCGCTAGATTTGTGTTACATTGCAACAAAGATTTCATAAACAAAGCTTTAATCAATAAAGGAACAAATTCAACCCCCTTCGAAAATCGATTTCGTCCGAACGAAAGTCTAGATGAAAATCTATATTTTCATGGGGATTTTCATAGCGCCTTTCACCCTTCAACAAACTATTACTATTATAGCATTATAGCACTGCATAATCGGAGTTTTAAACTCAAACATCCCAGCTAGATTCTTGAATTCTAAGAAATTTGGATCTCGATTTTTCTTTCGATTTTCTTCTGGAAAATATTCTAGACTTTTGTTGAATTCGAACACAGAGTTAAGAAGCAAAGAAGTAAATTCTTCTTCTATCCAAACTAGGGTTTTTTCCGAATTTGCATCCGTTATCCAATCTATAATAAACAACTTTAAATAATATTTAAAAAACCAAAAAGTAAACCCCAAACCCGGCGGGACTAGATTTTTTTCTGGATTAGCATCTATATTTTTGTCGAATTTTGACAAAGATTTAATTAATAAACAAAGAAGTAAACTCAATACCCATCGGAACTAGATTTTCTTCTAGTAGGAGAATATCATCCATCGTCATAATACGATCAATAATTCCATAATGTCGGGCTTCTTTTGCTAACATCAGCCGCGTTCTCGTCAGGTCTTGTTGTATAATGTCGTAGGATTGCCCCGTTTTTTCTACATAAATCTTGTGGATGTAGTCCTCAATATGACAAAACTAGCCCATGGAGTCCGGATGCCAGGGCGTATGGGCGTTAGCCCATACTTTTCATTTCTAATTTAGGTCTATGAATCAGACCCAAAGTACTAGATTTTAGAAATATATTAAAAGGTAAAGCAAATTCAGAAAACAGGTAATTAAAAAGACTGCTTTAAAAAACCACCAAATCTCTTCGTTGGATAAATTCATCAATTTTATCTCACAAACACAAAAAATAAAACATATTGCGGTTACTTTGCAACTCCATATAACTAAAAAATAGCTCTTTTTAAAAAGCATAAAAGTGTCTTAAGTGTCATTTTTGTCCCTTCTTCCTATAGTGATAAAAAAATTGTATAGTCCTATTCCTGGGTAGGAGATAGAACTAAAAAGATAGTTAGTTAAACTAACTAATAAAAAAAAGTAATATCTGAAAAACGATGAGTTGTCAAGTTGATACAATTTTGATGAAATTCGTTTGAACCTCGCCCTTTGTTCAGTCGTTACCAAGAAGTTTTACCAAGAATTCCCCTTCATTATTGTATAATTATTTTCAGTTGTTTATACCCTAAAAAAACTCTATCTCTATTATAGGACAACAAAACATATTTTGCCAATATTGAAAATATAATCAAAATCCCAATGTCGTTGGCTACTCTAACCTTCCCGACCACAATATTTTTCTTTTTTCAAGGCATTTTACCTGTACCTTGAAAAAAGAAATTGTATTCTACTGGTTTTTTTATAATTAAAAATAGAAAAATTAGATAAATACCATAAAAAAAGAAATTTTGTACTCTATCTGTCTATCTTTTATCCCTACGAAATACCAGACGAAAATAGAACGATCCTAGAAGAGATATAATGAAATTTGTCGAGGGGTTTTTACTCCTTTTATTTGACTGATGGAGTTAATAAACAATTCATTTAATAAACAATTTTTCGAAAAAAAAAGTGTTAAGTAAACAGAGTCTTCTTTGCTATTTATTCGAAGCGTCTAGTGATCTTCAACCAATTATGTGCTTCAATATAATTATCAGGAGTAAGCGCTATAGCCTGTTTCCAATACTGAGCGGCTTGATCGAACCAAGCCTCCGCAATTGCAGAATCTCCCTGTCGAATGGCCTGTTCCCCCCGGGCGGAATAGGCCGGTCAATCCCTTCCCTTAGAACCGTACTTGAGAGTTTCCTATCTCATAAGGCTCAGCCATCAATTCTTTTGATATCGCATTTTAATCTACCATATCTAACTGAATGAGATTCCTCCTCCCATTTTTCGGGCTAAACAAAAGAGGTTAATTATATGAGTTTCAAACTTGAATTTAGATGAATAATAGGTTTTCGTTTTATCTTTTCTTCCACCTTCATAAGAATAAAGAATAGGCATTTCACCTTACCCTTAGAATTTTCTGAAAGGTAACTATTTCGGTTTCATATAGATATTTATATAGAGTCTTTGAAAAAGACTTCCCTTCCTATAATCTAAAAAAGAAAAGGAAAGGAGCAATGCACTCTTGATAGAACAAGAGGCTCTCTTACTTTCCAAAAATTTCATTATAAGGTCAAGGAAGATAAAATACGAGCTTGTTTTATAGCAATAGTAATTAATCGTTGTTGTTTCAAGGTCAATCTATTCACTCGTCTAGATAATATTTTTCCTTGTTGACTAATAAATCGACTAATTACACTCATGTTTCTATAATCAATTCGATCCCCCGATTCAATCGGGGGTAAACGCCTACGAAACCGAATTCTTGAGAATATTTTTGTTTCTAAGGAAAGGTTTTTTTTTTTTTTTTTTTCCTCTAAATATCCAAATTTTGATACCTAATACCCCATAGATAGTTCGAACTGGATAGGAACAATAATCAATTTTAGCTCGAATGGTTTGTAGGGGAACCCGACCCTTTCTGATCCATTCGACACGTGCAATGTCTTTTCCACCGAGCCTACCTGCAATTTGTACTCGAATTCCTTTTATCTTTTCTTTTTTCGCTTTTGCAATAGCCCTTTTCATTGCTTTTCGAAACGGAACTCTATGTTCTAATTGTCCGGCTATATATTGTGCAAGAATAATAGGGTTTCTGTAAGGTTTTGCAATTGTTGTAATAGCAATGTTGATTTTTCGATTTAGTAGACAATCAATTTTTTTTTGTAGATTTGTCTGTAATTCTTCCATTGGAATTTCTTTTAATAATTTTGGGAATGCCAGAGAGATTTGGACCTCGGTCAGATCGGTGCCTTTTAGAATCTTTATACGCGTAATTCCCGAGAGGCTAGAGGCGATTCTTCTATTCTTTTTTATATTTTCTTGTACAAAATCTTCAATATAATCTCGTATGTTTTGATCTTCTATTAGACCTTCCGAATAGTTTTTTGGTTGTTCAAACCAACAGGAATGATGATTTTGGGTTGTACCCAGTCTGAAACCCAGTGGATTTATTTTTTGTCCCATACTCCCCCACTACTATCCAAATTATGATATATCATATTTGTATCCTTATTTTTCCATCTAGGTTTTTTTAACCATGGGAAAGTCTCTATATATTTATCTAAAGATATATCTTTCACTACAATACTTATATGACAAGTAGGTCTTTTTATCGGATAACTACGTCCTCTAGCTCGAGGTTTCCATTTCTTCACGGCAGTACCCTCGTTGACTTCGGCTTTACTAATTATTAAATTCGTTTTATTGGAACCTCTAGTGTAACTAGCATTTGCTCCGGCATTTAAAACCATTTTTAAAATGGGATAAGATGCTTGATAAGGCATGACGTTTAGTATCATAAGTGTTTCTTCGTAAGAACGTCCGCGAATTTGATCAATTACTCTTCGCGCTTTATGAGCGGACATGGATATATGACCTAAAGCGTGTACTTCTGTTTTTCTTTTCTTTAGCATAAGGGTCGCCTCCTACTAATGAATTATAAGTATCTATATTTTGTATTAACGACGAGATCGCTTATCGACTTTCGTATGTTTTTGGAAATTCGAAGTAGGTGCAAATTCTCCCAACTTGTGACCTACCATACCATCTGTTATATAAATAGGTAAATGTTCTTTTCCATTATGGATAGCAATAATATGGCCGATCATTGCGGGTATAATGGTAGATGCCCGGGACCAAGTTTTTATTATTTCTTTTTCTTCTTTTGTTTTAAGCTTATCAATTTTTCTTAATAAATGAGTAGCTACAAAAGGATTTTTTTTTAGTGATCGTGTCACAGCTTCCTCCTTTTTCTTTTTTAAAGACGAAGAGAGAAATGGAATTTCTCTCCTATTTACTACGTCGACGAAGAATTAAATTATCACTATATTTATGCTTTTTTCTACTTCGTCTTCCAAGTGTAGGATAACCCCAAGGGGTTGTGGGTTTGTTTCTACCAATTGAGGCCTTCCCTGTACCACCCCCATGGGGATGGTCTACAGGGTTCATAACCACTCCTCTTACTACAGGACGCTTACCTAGCCAACGTTTAGATCCAGCTCTACCCAAACTTTTCTGGTTCACCCCAGCATTCCCCACTTGTCCGACTGTTGCTGAGCAGTTTTGGGATATCAAACGGACTTCTCCAGAAGGTAATTTTAATGTGGCTGATTTCCCCTCTTTTGCAATCAGTTTCGCTAGAGTCCCTGCTGCTCTAACTAATTGTCCACCCTTTCCAAGCGTTATTTCTATGTTATGTATGGACGTGCCTAAGGGCATATGGGTCAAAGGTAGGGCATTTCCTATTTTTATAGGAACTCCTGTACCAGAAAAAATGGTATTTCCAATTTCAGTCCCTTTGGCATGTAAAATATATCTCTTCTCACCATCCCCATAGTGTATGAGACAAATAGATGCATTTCTATTAGGGTCATATTCTCTGGTTATGATTTTACCATATATGTTTTTTTCATTACGGCGAAAATCTATTTTACGGTAGAGACGCTTATGACCTCCCCCTCTATGACCTGCGGTAATGATTCCTCTGGCATTACGACCTTTACCACACCGATGCTTCCCATAGGTCAAATTATTTCGTGCAACGGTTCCATTGCGTGTGCTCGGGTTAGAAGTTTTGTATAAATGTATCACCATGCTATTAAGTATTTAGATTTATCTTTTTAAGAGGTAGAATAGAATAACCCCGTTGAAGGGTAATGATTATACGTCTGTAATGCATTGTATGTTCCATAATGCGTCCTCTTCTTTTACCCTTTCCCGGAAGTCGATGACTATTCATAGCTATTACCTTGACACCAAAAAAGAGTTCGACACAACGCTTTATTTCTGTCTTAGTTAATCCTGATTCGACATTAAAAGTATATTGATTTTTCTCAAATAACCGAATACTTTTGTTTGTAAATACTGCATATTTGATTCCATCCATGGTACATTGCTCCTTTACTATTTTTTTTATTATTATAATTATAAAATATAAAATTATGGATTTCCATAGATTCTAGATATTGCGTCTGTATATTACTATATGGCGATTACATTCGAATCAATATTATTCTATAATAACACATAGGGTGGATCATGCACTTGAGAATTACACTAAATTGAGAATGGATATAGAAGAATGTGCATAGATTGAATCACTTGACAATTACGAATCCGCTTTATCTACGAACAAGGAAGCTATAAGTAATGCAGAGCAAGTAAGTTAGATCAAGGCAAGATTCATTACATTACAATATTAATATATACAAATACAATAAGATAGAGAATCAGATATTTCTATAGACGTAGTAGAGGGTCCCATTAGCATGTATCCAGTAGGAATTGCACTTACGAACTCTCCAATTATGAGTTGGGCGCTTTAACCATTCAGCCATGGATGCTTAGTAGAGATCCTCGTACATGGTGAATAAGCAAATTCCAATTGAAATGCAATCTGTAGTCTAAATCAATCCAATTAACATAACATTGATTTATGTTTATTTTTATTTTATTTAGTATTTTGGCGGGAGGTACAAATGCTAAAAAGACATCAATTAAAATTAAGATTCTGAATTTTCGAATTGAGAGAGATATTGAGCGCGATCCAAAATTTTCGTTATGTGTCAGAGTCATGGACCGAATTCAATTTAGTGGGATTTTTCATTCACGTTTTTTCCACCAAGAACGTTTTATAAAACTCTTTGACCCCGGAATTTTGAGTATCCTACTTTCATGCAATTCACAAGGTTCAACAAACAATTGAATTGATATCTCGGTGTAATACTCTTTGTAGTATCGTTCCTTATCTATTCTATCGTATTAACAATCGAAATATAGTCGAAAGAAAAAATCTCTATTTGCCTGGTTAATGAATCTCTTTCTATTATAATTGTTCTGGACCTATTAGACGAAATATGCGAGTTTGGCGTCGATATGCTATTGAGTAATGATGAGGGTCCCGCTGATGGGTTCAAATCAATACGTTTGCATAAGAAATATTGGAATATGCTTCTCAATAACCTTCTCATCGATATCAGCGATTTCATAAGTATCATACCAAATCCCATTAATCGAATCACCTTTTCGAGAAATACGAGACATCTAAGTCATACAAGTAAAGAGATCTCTTCATTTCATTGATAACAAAAGGAAAAGACCTGAATGAAGATTTTTTGATAAAAAACGGAATCCTGGCTCCTGAACAGTCAGTTCATTGAAACTGATGACATAGACTTCTTGATGTAGTTCTACACCTTTACGACATAAAAAGGGGTTGGTTCACTTCTATTGAGTCTGACTCATAATGATCATTTCTCAAACAATGACTCTGCTTTTCTAATGCTGGAACAACCGGGAGCAAGTTACTTACGATACTTAGTTGACATTCATAGAAAGTCGCTAATGAATTCTGTGAAGTATGAGTTCAATACATCCTGTTTAGCAGAAAGACGGATATCCCTTGCTCATTATGAGACAATCATTTTTTCAAAAACCTTGTGTGGGGCTAATCCTTTTGATTTACCATCTCTTGAAAAACCAAAANTCTTTTCGCTCTGCTTAGCCTTATATTACTCTACGGATATTTTAGTGATAAATTCGATAGGAATTGGACGATCCTATTTGGTCAAATCCCTGTTGACAAACTCCTGTCTTCCTTTCATTAGCTTATTTGGGAATACCTTCCAGAATCCCGGAGGTTTTTTTATGATTATAGTATTGACGAGGAGACTGAGGACATAGATGCTGAGATTCCTCATGTTGATCCTGCTGAGGGTGTTCGCTAAATTGTTAAGAGTAAGGATCTCCCCGATCCTGGCCTTTTTGAGACAGAGCTGGAGCAGCTACCTTGGCGTATAGCATAGGGACAAACTCTGGAGACGTTTACGATTTCGAAAATAGATCGATTTGATATCAATCTTCAATTCGAATTAGCAAAAGCAATCTCTCCTTTGTCTTCTTGCATAATAATAATATCGATTCCAAACATTCATGATACGCATGTGAGGAAGTCGAAGGACTTCTTATCCCTCGGTATATTATCGAAGCATCTCTCCAGGGATTAATAAAGTAGAAATATTCTTGTTATTGCTTCGACTCATCTTCCCGACAAAGTGGATCCCGCTCTAATAGCTCCGAATAAATTCAATACGTGCATTAAGGCACGAAGGCTTCTTATTCCACAAGAACGAAAGTACTTTTTCACTCGTGCATCTACTAGGAGATTTCATTTGGAAAAGAAAATGTTCCATACTAATGTAATGGAGTCGGGTCTATAATCATGGATTCCGGTGCACGAGATCTTGTAGCACTTACCGATGAGGCCTTATCAATTAGTATTTCACAGAAGAAATCAATTATAGACACTAATACAATTATACTCGCTCTTCATAGACAAACTTAGGATTTGCGAGCCCGTGTAAATCGGTGTTAGGGGGTCTTTTTCTATCAGATAGGAAGGGCTGTTGTACAAAGTGTACTGCTAAGTAATGGCCTGATAGAGCCTATCTATATCTATCTATATCGAGATGAAATTATATCAGGCAGTGGAGCCTTAATATGTTCAAATGGTGCTTCGAACTTGCAACGAATATCAAGCAATTAACGAGACTTCTTTATCTTTTGAGTTGTTCTGCTGGATCAGTCGCTCAAGATCTTTTGGGACACAAGGAAAAAATGGGATTATGGTGGGAGACTCGTTGAGAATGATTCTGAGCCAATTGATGGCCTATTAGAAGTCGAAATAGCTCTCGTGGGACCCTCACCGACAGAAAAAGATTGCAGCCCATTTGATAATGATCAATTGATATTGTTTCATCGGCCCAAACCAAGGAATCCCTTAGATATGATGCTAAACGGATTTTGTTCTATCCTTAATCACCGATTTGTCTATGAAAGCTATGAATCGGAGGACGGGGAAGTCCTTTGAGGGGAAAGGGGAGTTAGCCAATCACATAGTTTTGGCTCCTAGAATACGGCAACCTTGGAGCTTTCTATTTGATTGGATCGAAAGGTCCAATGAATTGGGATTTCCCTCTTGGTTCAGGTCATTTTGGGGCAAGCGGAGCATTTCTGATGAAGAGGATGAGCTTAAAGAGGCTGAGCTTGAAGCGGATGATGATGAACTTGAAGAGGATGAGATGAAGAGTTGGATTTGTTTGGGAGTGACCCCATGCCATACCAGCCACGAGATAGATCTTTCAAGAACAAGGCCTTTTTCGAACAAGCCAATCCATTTGGGACCCTGCAGATCCACTCTATTTCCTATTCAAGGATGTTCCTGGATTTTCATGACACTTCTTTCTAGCTGAAGAGATAGTAAAAGGGGGGTTCTTCCTACCCACATCAAAAAGGATCCTTTTCAATCTATAGCTAATAACTTGTTTTTGAATACTACGCAAGAAAAGTACTTCGACTGGTTGATTAATCGCTAGAGATGGGTTAGACCCAATAGTTCATCATCTCACGGATCTTTCCGTTCTAATACTCTATCCCAGAGTTCTCAGTATTTATTAAATTTCTTCCTATCTAACGTATGCCATCACATCATAAAGACTTTGTTGAGAAAAAGAAAAAGATGGCTTTTCCCGGATTAACTGAAAGATGAAATGAAAATGGTATTCATGGAACAGGAGAAAGATTTCCCATTCCTTAGCCGGAAAGATATGTAGCCATGAAAGAGGGATTAAGTGAAATAGAATTGACTGGGTGGTAGAGTCATGGAAACGCTTCTTTATTTCCTATTTTTTAGCTCCATGGAACAATATGCTACTGCTGAAACATGGAAGAAGTGAAATCTGAGATCAAAACACTATGTATGGATGGTATGAACTGTTTAAACAAGAATTCTTGAACTATTTAAACAAGAATTCTTGAACAGCGAACTTCAGATATTCACGACCAAGAAGTATTGGATTCTCTTTCAGATAGGCCCGGAAAGTCGAAGGAAGCCTGAAAAATGCCAACAGGTGTCTATTATTGAATTCACCCTACCCTAGAGTACCTATTTTTGGAACGTCCAGTGCCTAAGTCACTGAATGGGTAAGTCACCAATCCTTAAAACAGACTATCTAATGTACTTTAGTTGCTGGGTTACGAACAGGCATTTTACCAGAGGTTTCTTTCTAATTTACATTCTTGTTGAAACATATACTCAGGGGGGTGGGTGCAGGGCGGACGGTTTTAAAGCAGACTCCCCATTCATTCGATATGGAAGATCACCAAGATCTCGTGATCCGCTCCTGAACTTATTCCAATTCCAAGAGCTCGGATCGAATCGGTATTGATATACCGACTCGATCTGAGCTCTCTTATTGATGAATTGTTCATTCAACGAGCATTCTCAATATTATGCCTTGAAGAGGATTCGAACCTCCACGCTTTTTAGCACGAGATTTTGAGTCTCGCGTGTCTACCATTTCACCACCAAGGCATCTTGGAAGTGAAGGGTATTCCATGAATATGATATCTATCTAGTGTGATGTATGGAATATATGACAAAGGTGCGGTGTTGGATTATTGCTATTGATCGGTCATGTCATGTCATATAGGCCCAAGTCGGACACCCAATTGCTTCGATTTGCATTATCCGGAGGATGCTTTAATATATCAAATAAGGTGAACAATCAAATCTATTTCTCGATTCAATAGAAGCTCAAAGAGGTGAATAGGGTCCCAAATAAGGAAAAATTTGTAAAAAGCAAATCCGATTATGTCTCTTCTTAATCCTAAATGAAATGTACGAATCCATAAAGAAACATAGTATCTATTTCGATACGCTCGACTAACCCCTTCTCATAATGAGAATGTATATCTCTATTCCCATCTGGTCCGGTAGGGAATGAACTTATAATCATGAAATCAACTCGATCATCAGATTATAGATTATAAGTTCATAACCCTAGCCAATTCCCATTTTGAACGGAACAGATCTACTAATTCTTTGATTCCAGTTAGTAAGACGGATCTTGAACTAAGAAATAGAACCTAGAAGCTAAAAAAGGGTATCCTGAGCAATTGAAATAATCGGGTTCATTGATATTCCTAGTATAGTAGATGCTATCACACATACAATCATACTCAATTCGATGGAATTCGTTGATCTTAAAGGAGATCGTCGATAATTTCGCACGTAAGGGGTTATTTCTTGGTTTCGTCCAATCATTAATAACTTAATTATTTTTAGATAATAGTAGATAGAAAGAACGCTTGTAAGGAGTCCTATTAAAACCAAGAAATATAGACCTGCCTGCCATCCACACCAGAATAAATAGAGTTTTCCGAAAAACCCTGCTAGTGGAGGAAGACCCCCTAGGGATAAGAGACATAGGGCTAAAGAGAGAGTCAAAAAAGGATCTTTCGTGTATAATCCTGCATAATCTCGAATGTTATCAGTTCCGGTACGTAGACCAAATAATACAATGCAAGCAAAAGTTCCTAAATTCATGGAGATATAGAACAGCATATAAATTATCATGCTTGCATATCCATCATTTAAGTCTCCAACAATTATGCCAATAATTACATATCCGATTTGACCTATGGATGAATATGCAAGCATACGTTTCATGCTTGTTTGAGTAATAGCAATGAGGTTTCCCAATATCATGCTAAGAATAGCCAAGATTTCGAGAAGAAGATGCCATTCGTTTGATGAGAAATAAAAGGGAATATCGAAAATTCGAGTGGCTAAAGCTGAAGCAGCTACTTTCGAAGTAACAGAAAGAAAGGCAACGACTGGAGTGGGAGAGTCAGAGTCGAAAAGAGGATTCCTCACTTCTTTACTCTCATGCAAAACCGTGCATGAGACTTTCATCTCACACGGCTCCTAAGTGATAAAAGAAAGAAGAATTCATCTTCTTTCGTTTTTGATTTGATTACCTTCCTCGCGTATGTATAAGACCGAATCCATTCGATTTCTAAAAAGGATTACTAATCCTTAACTTTTCGAGGAATCCTTCATCAGTGATTGGGAATGACTGACTTTTTCAATCTTTTCGACCTTGGTTCCGTAGAAGCAAGTCAGAAAGATTGAGAAATCGAACCATCTGGTTTGATTCGTTCTCAATAGTCATGAGATAATCATATTAGGGTGATCCTTTTGGCGACGGATGCTCCTATTATACTCTTAGTCTCAGAAGGATGAGAACCAACTATGTAGCATCTACATCGAGAATTCAAGTATTGTATACGTCATTAGTCCGATCCTTTGTAGGAACTACCCGTAATAACGAACTTGCAAAATGGATCTCTTTATCATAAAGAGATTCGTCGTTCCTGACTCTGCTTCACCTTAATTGTTAGTTGAACAAATCAAAGATCTGTCTTGGTCCGAGTGGGGATAGTCTTTCTCTTCTGCATGTCCATGGAGTTTTGAAAAATCCAAACATCTCAGAGATAGATAGAGAGTTAGGAATTTCTCGAACGAACCGCACTCCTTCGTATACGTCAGGAGTCCATTGATGAGAAGGGGCTGGGGAAAGCTTGAACCCAATTCCTACAGTGATGAATATTAGCGCAATTGAAATTCCTGGGGAGTTATACATTTGTGTATTGATAAGACCATTCACTATTTCTTGAAGCTCGATCTCTCCCCCGGATGAACCATATAGCCAAGAGAAACCATGAACCAGAATAGAAGAGCTTGCCCCACCCATGAGTAAATATTTCATGGTAGCCTCATTAGACCGTACATCTTTCTTGGTATATCCAGCTAATAGGTAGGAGCATAAACTGAAACATTCTGGAGCTACAAAGATAGTTATTAAATCGTTAGCCCCGCATAAAAACATTCCTCCTAGAGTAGCTGTTAATATGAATAAGAGAAACTCTGTTATAGCCATTTCTGTACATTCAACGTACTCTACGGATAGAGGAATACATAGAATTGAACATAGTAAGATAAGAAATTGAAAGATTTCGTTGAAATTGTTTGTTTGGAAATTTCCAGAAAAGCTAATTATAGGTTCTTCTCTCCATCGGAACAATAGGGCCGCTATGCTTATTACTAAACTTGTTGAAGAGATGAAATACAACCAAGGTATATCTTTTTGATCAGAGGTTGAATCGATCATCAGAAGAAGAATTAGGCCAAAAATTAGGATACACTCTGGGAAAATAAAACTTCCATCGAAGAGAAGCAAATGAAAGGCTTTCATAAAAATTCTCGTAGAATCGAGAATGACGTTTTCATTCTGTACATGTCAGATCATGAATTAGTAATTTTCCTATATATCTTTCACTACAATACTTATATGACAAGTAGGTCTTTTTATTTTATCGGATAATTTCGAATAAATTAAATATTACATTATTAGAAAACATAAAGTATACAACTATGTAAATAAAATGTAGGAACAAACTAGTG-AAAAAAAAAGTGGTTGTATTTTATAGAATATATCTTCTAGGTCGAAATTTGTGCCGAGCAATAGCAAATTAATAGCCACAACAAAAATCTTTCCGGTTAGTACGCGACTCCACACGGCTATAGTCCATAGGGGTTTTAAGATAACTTTTTTAATTAGGCGAGTCATTCAGTAAATCCTCCATCTTAATTTTATTATTATTTAACCTTATAGAATTAAGAAAAAATTACTGTATGCATGTTAATTGGACTCTCTATCTTATTGTATATAATATTTCAATTTCTATATGCTCTAACCTTCCCGACCACAATTTTTTATTTTTTCCAGGCATTTTACCTGTTCTGTACATCCCAGATCATGAATTAGTAACTGTATCCAATTTTCAAAAAATCCCAATTGGTTCGAACTTTCTATTTTTGTAATGGAATAGTTACGGAATCGCCATGAATAGGATCAAACCTTAGTCCATGGTATTTCCATGAGGTTCCTCTTTCTTATTCTTAAGCAAGTCCCCGAGAGGGCTCAGTTCATCCATAATTTCTCTTTCATCTTTCGTTTCCTTTTTCTTTGTTTCGAGAAATAGATCGACCAATTCCGATTCTTTCTTTTTCTATTGATTCTTTTCCCATCGAGATGGATGAATCCATCCATCTATGTGTCTATATATAATATAGATATAGATCCTGTTTATGGATTAACGAAAATGGGCCAAAGCTCTATTTGCCTCTGCCATTCTATGAGTCTCTTCCTTTTTACGTATGGCCCCGCCTCTCCCTTTGGCAGCATCCACTAATTCGGAACTTAATTTGAAAGCCATATTTCGACCCGTACGTTTTCGCGATGCCGCTAATAACCAACGAATGGCAAGTACTTTTCCTTGTAGGGGTTTTATTTCAATGGGAACTTGCCGAGTCGATCGCCTTTTACGTTTTACTTTTACTCCTATCTTGGGAGTTATTCGACGTATTGCTTGACGTAAAACAAGTAGTGGATTTTTTTCTGTCTTTTGTTGAATCTTTTTCAGTGCTCGATAGAGAATTTGATAAGCCAATGATTTTTTTCCGTGTTTCAGAATACGGTTAACCAACATATTAACTAATCGATTACGATAAATTGGATCCGATTTTGCTGTTTTTTTTTTTGCAGTACCTCGACGTGGCATGAGCGTGAAAGAGGTTCAAGAATCCGTTTTTTTTTTATAAAGGCTAAAATCACTTATTTTGGCTTTTTTACCCCGTATTGTAGGGTGGATCTCGAAATATATGAAAGATCTCCCTCCAAGCCGTACATACGACTTTCATCGAATACGGCTTTCCACAGAATTCTATATATCTCTATGAGATCGAGTATGGAATTCTGTTTACTCACTTTAAATTGAGTATCCGTTTCCCTCCTTTTCCTGCTAGGGTTGGAAATCCTGTATTTTACATATCCATACGGTTAAGTCCTTGGGTTTTCGAAATAGTGTAAAAAGAAGTGCTTCGAATCATTGCTATTTGACTCAGACCTGTTCTAAAAAAGTCGAGATATTTCGAATTCTTTGTTGACACGGACAAAGTCAGGGAAAACCTCTGAAATTATTTCAATATTGGACCTTGGACATATAATAGTTCCGAATCGAATTTCTTTAGAAAGAAGATCTTTTGTCTCGTGGTAGCCTGCTCCAGTTCCCTTACGAAACTTTCGTTATTAGGTTAGCCATACACTTCACATGTTTCTAGCGATTCACATGGCATCATCAAATGATACAAGTCTTGGATAAGAATCTACAACGCACTAGAACGCCCTTGTTGACGATCCTTTACTGGGACAGCATCTAGGGCTCCTCGAACAATGTGATATTTCACACCGGGTAAATCCTTAACCCTTCCCCCTCTTACTAAGACTACAGAATGTTCTTGTAAAGTATGGCCAATGCCAGGTATATAAGCAGTGATAACAAATCCAGAGGTTAATTTTACTCTGGCAACTTTACGGAAGGCAGAGTTTGGTTTTTTAGGGGTGATAGTGGAAAAGTTGACAGATAAGTCACCCTTACTGCCACTCTACAGAACCGTACATGAGATTTTCACCTCATACGGCTCCTCGTTCAATTTTTAGAAGTCATTGGTCCTCGTTCGGGAATCGTCTCCTTTCTTCCACTCCGTTCCGAAGAGTAACTAGGGCCAATTTAGTCACGTTTTCATGTTCCAATTGAACATGTTCCATTTTTCTTTTTTATTTTTCTCAAAGGAGAAGATTATTCTCTTTACCAAACATATTTGGGTCGAATCACGATCTTATAATAATAAAATCAGAAAGATCTTTTTCAAGTTTGAATCAATATAGAATAGAGAACCTTTTCTTCTGTATGAATTGATATTATTACATTCCAATCCCTTTCCGACACCTACCAAAGAAAGAAAATCTTGAATTGGATCTCAAATTGACGGGTTAGCGTGAGCTTATCCATGCGGTTATGCATTCTTGGAATTCATTTTCTGATCTGTCTTTCGTGCTTTGCTGGGTCTCCGAGATCCTTTCGAGAACCTATGTTTATTGAAGGGGGATATCTATATAATCCGATTGGTTGCGTAAAGCCCGTGGTAGCAACGGAACCGGGGAAAGTATACATAAAAGACATTTCTATTAGTATTTTCTATTAGTATTTTCTATTAGATTATTATTTGTTAGTGATCTCGACTTAGTGAATTCTTTCTTACGTGATGAACTTCTTTCTTACGTGATGAACTGTTGGCATCAGCCCTACATTTTGTCTCTATGGACCGAGGAGAAGGGGGTTTCGGTGGGAAGAGCATTATACTATATACCATAAGAGAAGCAAGAGGGTCAACCTCTTTCAAATATACAATATGGATTCTGGCAATGCAATGTAATTCAATTCTCATGTCGATCTGAATTCTGAATTAATCATCCTTTCTATGGAGGTAAGTTTTTGTCTCTTAGGCAAGAAGATAGCAAGTGATAAATTTGGTCTCGGTAGGATATATATTTCGATTACTATGAAATACATAAATGAATTTGTTAATAGCGGGGTTCCCATTATCTTGTAGTGACGCATCTTGTATGCGTTCTTAAGAAAAGGAATTTGTCCATTTTTCGGGGTCTCAAAGGGGCGTGAAAACACATAAGAACTCTTGAATAGAAATGGAAAAGAGACGGAACTCCAGTTCCTTCGGAAATGATAAGATCTTTGGCGCAAGAAGAGGGGGTTGATCCGTGTCGGGTTCTTCTCCTACCTGTATCGAATAGAACATGCTGAACAAAATCTTCTTCATGGAAAACCTGCTTGATTTCGATCGGGAAAATCGTGCGGTTTTATGAAACCCAAACCCTTTCTATTCTCTATATATATAGAAAAAACTTTTCTTGACATAGTTGGAAATTCCTATAACATAATAAAAAATTCAGTAATCTTTGGAAAAGGAGAAACGTTTTTTGAATATTCGTTTGATTTCAAAAAACGATATTATCATCAATCATGTAAAAAATCGAATATAAATAGAGAAAAGCCGGCTATCGGAATCGAACCGACGACCATCGCATTAGAAATGCGATGCTCTAACCGATCCGTTAAGCGGGCTCACATAAGAGAAATTTGACATGCATAGGAATTTAATAAACTATTAGAATCGTCCCTATTCTAAACTATTAGAATCGTCCCTATTAACTCTATTCTTTTCATTCTTATCTATTCAATTCCGAATTCATATGAATATAGAATAGAAAAGAATAACAAATAAATGTTATAGAACATAACAATTAATGTGCTATGGCTCGAATCCGCAGTCAATCCTATTTCCGATAGGGGCAGTTGACAATTGAATCCGATTTGCCCCATTATATTTAATATAAAAAAAATATTAAATATAAATAAAATAGTGCAAAGAGAAGGCTCGGTTCAAAGTTGTTCAAGAATAGTGGCGTTTATTTTCTTGACCTTAGAATTCGTCAGTTCTATTTCTCGATGGAGGCAAAGAAGGGATAGGGATATAACTCAGCGGTAGAGTGTCACCTTGACGTGGTGGAAGGCATCAGTTCGATCCTGATTATCCCTAACCCCAAATGTGAGTTTTTCTATTTTGACTTGCCCCCCCGCCGGGATTGAATGAGAATGGATAAGAGGCTCATGGGATTGACGTGAGGGGGCAGGGATGGATATATTTCTAGGAGCGAACTCCGGGCGAATATGAAGCGCATGGATACAGGTTATGCCTTTGGAATGAAAGAGAATTCCGAATCCGCTTTATATACGAACAAAAAAGCTATAAGTCAGGTCAAGTAAGTCAGAATATTCATTACAATATTCTCGGGATCTATCGTATATAAATAAATAAATGAAAATATCATATATAAATAAAGAAATTCGAAATAAAGAAATATATCTCTATCTTATACTTAGGAGACGAACAAGGAAGCTATAAGTCAGAATATTCATTACATTACAATATTAATCTATATATATAACAATAAGATAGAGAATCAGATATTTCTATAGACGTAGTAGAGGGTCCCATTAGCATGCATCCAGTAGGAATTGAACCTACGAACTCTCCAATTATGAGTTGGGCGCTTTAACCATTCAGCCATGGATGCTTAGTAGAGATCCTCGTACATGGTGAATAACCAAATTCCAATTGAAATGAAATCTGTATATTAATATTTCTATAGGGCGATTAGATTCGAATCCATATTATTTAAGAATCTATTATAATAAGATATACGATCGATCATATACTTGACAATTTCTATCTAAAAAGTTTAGATTCTTTTTTTTATAAAAAAAGAAATAGAATTGATTCTAATAAGATATATCATCGATCATATAGTTGACAATTTCTATCTAAAAAGTTTAGATTATTTTTGTTATAAAAAAAGAAATAGAATTGATTCTAATAAGATATATCATCGATCATATAGTTGACAATTTCTATCTAAAAAGTTTAGATTATTATTGTTATAAAAAAAAAAATAAGAATTGATTCTAATAAGATATATCATCGATCATATACTTGACAATCACTATATATTCAAGTTAGAATATTATATTCTTTGATATAAAATATTTTTGGTGGATTGGGGGGACCACTATGAAAATTTTTGTTAAACAAGGGTGTATTTTACAAATCTCGTACATCAAACTAGATTTGCCGTCTTATTGTGTTCGGGAAAGAGGATCCACGATATATCCCTCTTCGCAAATTAGGCTTATCGAAAAGAGTAGCTGATGTACTTATTAAAAAAGAAGAAATAATTTCTCTTAATCTATTAATAATGGTGGTAATCTACGCTCGCGAGTACCTCCTAGAAATAGAAGATTTGGACAAGAAAGAAAAAGAAGAAATTTTCAGAAAAATAGACGAATTTATTAATAATTCATGGGCTTTAACGGCCTTATTCTATTGTCACTTTGATAAACTGAACCTGAAACCGTGGTGGTATAGGTTGATAGTTTATATCTCTAGAAAAAGAAAAGACCCGGCTTTTTTCTTTATTTCAGAATTGAAGTTATCTACCCGAATAACTAGTTTTTTCATGGAAGAAAAGATCTATACTATCGAGGATCTTCTAATCATTATAAAAGATACTCACAGTTCCAAGTGGAAGAGACTTCTACAATCAGAAGATTTCCAATATTTGGCATATTTCGATTTCCTCGAGATCTATGGAACCGTACACTATTTTCTTCATTGTTAAAGACAGACAGTCTCCGGGCGAATATGAAGCGCCTGGGTACAGGTGGAATGAAAGAGAATTTCGAATCCGCTTTATATACGAACAAAAAAGCTATAAGTCAGGTCAAGTAAGTCAGAATATTCATTACAATATTCTCGGGATCTATCGTATATAAATAAATGAAAATATCGTATATAAATAAAGAAATTCGAAATAAAGAAATATATCTCTATCTTATACTTAGACGACGAACAAGGAAGCTATAAGTCAGAATATTCATTGAAAGGGTCTCGGAGACCCAGGAAAACATAAGATCAGAAAAAGAATGCTTAAGAGCATAAGCACATGGATGCTATAATAATAAGAATCCATTTTTTTAGCAGGTGATAGCTAGCTGGATCAAAATCAACCAAAAGGAAATATTGGGATTCCTTTGGGATATAGCCCTCTGGAGTCGCGCACTAATCCTGACAACTTTTCTTATATCTATAAATTTGGTATTGTACTGCGATAAATTCGAAATGGAAGACATATTCTATAGATTAGGACCACTTTTTTTCACAAGTTTGGTCCTACATTTTATTTACTATGGAATCTATTTTCTCTTTTCTAAAATGTAGTGGAAAGAATAAGTCAGTGAAAGACCCAGGAAAACATAAGATCATAAAAAGAATGCTTAAGAGCATAAGCACATGTCGTTAATGATCTTTTGAATTATATATAATAATAATAATCTATTTTTTTTTTGAGTTCTATCCCTGGGTAGGGGAAGGGGATAGAACTCCAAAATTTTATCCCCGTGGGGTGGCGATGCAAAAATTGGGCAAAATGTTGCAGGTGATAGCTAGCTGGATCAAAATCAACCAAAAGGAAATATTGAAAGTCCTGTGGACTATAGTCCTATGGAGTCGCGGACTAATCGTAATTTCTTTTATTTTGGTTTTTAATTTATATCTGGTATGGCGCCGCGGTAATTTCGAACTGAAAGACGTATTCTATAAAATACGACTAGTTCTTTTGACTAGTTTTTTCCTACATTTTATTTACATGATTCTATACTTTTCGAAAATGTAATGGAAAGAACTGACTTACTTACACAAAGAACAAGAACAAATTGACTTGGAACAAAAAGAAGTCGACTTCTAAGATTGATTTAGAATGAATAAGAGGCTCGTGGGATTGACGTGAGGGGGCAGGGATGGGTATATTTCTGGGAGCGAACTCCGGGCAAATATGAAGCGCATGGATACAGGTTATGCCTTGGAATGAAAGAGAATTCCGAATCCGCTTTGTCTACGAACAAGGAAGCTATAAGTAATGCAACTATGAATCTCACGGAGAGTTCGATCCTGGCTCAGGATGAACGCTGGCGGCATGCTTGACACATGCAAGTCGGACGGGAAGTGGTGTTTCCAGTGGCGAACGGGTGAGTAACGCGTAAGAACCTGCCCTTGGGAGGGGAACAACAGCTGGAAACGGCTGCTAATACCCCGTAGGCTGAGGAGCAAAAAGGAGGAATCCGCCCGAGGAGGGGCTCGCGTCTGATTAGCTAGTTGGTGAGGCAATAGCTTACCAAGGCTATGATCAGTAGCTGGTCCGAGAGGATGATCAGCCACACTGGGACTGAGACACGGCCCAGACTCCTACGGGAGGCAGCAGTGGGGAATCTTCCGCAATGGGCGAAAGCCTGACGGAGTAATGCCGCGTGGAGGTAGAAGGCCCACGGGTCGTAAACTTCTTTTCCCGGAGAAGAAGCAATGACGTTATCTGGGGAATAAGCATCGGCTAACTCTGTGCCAGCAGCCGCGGTAAGACAGAGGATGCAAGCGTTATCCGGAATGATTGGGCGTAAAGCGTCTGTAGGTGGCTTTTTAAGTCCGCCGTCAAATCCCAGGGCTCAACCCTGGACAGGCGGTGGAAACTACCAAGCTGGAGTACGGTAGGGGCAGAGGGAATTTCCGGTGGAGCGGTGAAATGCGTAGAGATCGGAAAGAACACCAACGGCGAAAGCACTCTGCTGGGCCGACACTGACACTGAGAGACGAAAGCTAGGGGAGCGAGCGGGATTAGAGACCCCAGTAGTCCTAGCCGTAAACGATGGATACTAGGTGCTGTGCGTATCCACCCGTGCAGTGCTGTAGCTAACGCGTTAAGTATCCCGCCTGGGGAGTACGTTCGCAAGAATGAAACTCAAAGGAATTGACGGGGGCCCGCACAAGCGGTGGAGCATGTGGTTTAATTCGATGCAAAGCGAAGAACCTTACCAGGGCTTGACATGCCGCGAACCCTCTTGAAAGAGAGGGGCGCCTTCGGGAACGCGGACACAGGTGGTGCATGGCTGTCGTCAGCTCGTGCCGTAAGGTGTTGGGTTAAGTCCCGCAACGAGCGCAACCCTCGTGTTTAGTTGCCATCATTGAGTTTGGAACCCTGAACAGACTGCCGGTGATAAGCCGGAGGAAGGTGAGGATGACGTCAAGTCATCATGCCCCTTATGCCCTGGGCGACACACGTGCTACAATGGCCGGGACAAAGGGTCGCGATCCCGCGAGGGTTAGCTAACTCCAAAAACCCGTCCTCAGTTCGGATTGCAGGCTGCAACTCGCCTGCATGAAGCCGGAATCGCTAGTAATCGCCGGTCAGCCATACGGCGGTGAATTCGTTCCCGGGCCTTGTACACACCGCCCGTCACACTATGGGAGCTGGCCATGCCCGAAGTCGTTACCTTAACCGTCGGTCGTAGGGGGATGCCGAAGTCGTTCGTTACCTTAACCGTCGGAGGGGTATGCCTAAGGCAGGGTTAGTGATCGCAGTGAAGTCGTAACAAGGTAGCCGTACTGGAAGGTGCGGCTGGATCACCTCCTTTTCAGGGAGAGCTAATGCTTGTTGGGTATTTTGGTTTGACACTGCTTCACACCCAAAGGAGCTACGTCTGAGTGAAACTTGGAGATGGAAGTCTTCTTTCGTTTCTCGACGGTGAAGTAAGACCAAGCTCATGAGCTTATTATCCTAGGTCGGAACAAGTTGATAGGATCCCCCTTTTTACGTCCCCATGTCGCCACACGGGGGGGCATGGGGGCGAAAAAAGGAAAGAGAGGGATGGGGTTTCTCTCGCTTTTGGCATAGCGGGCCCCCAGTGGGGGGCTCGCACGACGGGCTATTAGCTCAGTGGTAGAGCGCGCCCCTGATAATTGCGTCGTTGTGCCTGGGCTGTGAGGGCTCTCAGCCACATGGATAGTTCAATGTGCTCATCAGCGCCTGACCCTGAGATGTGGATCATCCAAGGCACATTAGCATGGCGTACTCCTCCTGTTCGAACCGGGGTTTGAAACCAAACTCCTCCTCAGGAGGATAGATGGGGCGATTCAGGTGAGATCCAATGTAGATCCAACTTTCAATTCACTCGTGGGATCCGGGCGGTCCGGGGGGGACCACCGCGGCTCCTCTCTTCTCGAGAATCCATACATCCCTTATCAGTGTATGGACAGCTATCTCTCGAGCACAGGTTTAGGTTCGGCCTCAATGGGAAAAATGGAGCACCTGCCAACGCATCTTCACAGACCAAGAACTACGAGATCACCCTTTCATTCTGGGGTGACGGAGGGATCGTACCATTCGAGCCGTTTTTTTTTATGCTTTTCCCGGAGGTCTGGAGAAAGCTGCAATCAATAGGATTTCGCTAATCTTCCCTTCCCGAAAGGAAGAGCGTGAAATTCTTTTTCCTTTCCGCAGGGACCAGGAGATTGGATCTAGCCGTAAGAAGAATGCTTGGTATAAATAACTCACTTCTTGGTCTTCGACCCCCTCAGTCACTACGAACGCCCCCGATTAGTGCAATGGGATGTGTCTATTTATCTATCTCTTGACTCGAAATGGAAGCAGGTTTGAAAAAGGATCTTAGAGTGTCTAGGGTTGGGCCAGGAGGGTCTCTTCACGCCTTCTTTTTTCTTCTCATCGGAGTTCTTTCACAAAGACTTGCCATGGTAAGGAAGAAGGGGGGAACAAGCACACTTGGAGAGCGCAGTACAACGGAGAGTTGTATGCTGCGTTCGGGAAGGATGAATCGCTCCCGAAAAGGAATCTATTGATTCTCTGCCAATTGGTTGGACCGTAGGTGCGATGATTTACTTCACGGGCGAGGTCTCTGGTTCAAGTCCAGGATGGCCCAGCTGCGCCAGGGAAAAGAATAGAAGAAGCATCGGACTTCTTCATGCATGCTCTACTTGGCTCGGGGGGATATAGCTCAGTTGGTAGAGCTCCGCTCTTGCAATTGGGTCGTTGCGATTACGGGTTGGATGTCTAATTGTCCAGGCGGTAATGATAGTATCTTGTACCTGAACCGGTGGCTCACTTTTTCTAAGTAATGGGGAAGAGGACCGAAACATGCCACTGACAGACTCTACTGAGACAAAGATGGGCTGTCAAGAACGTAGAGGAGGTAGGATGGGCAGTTGGTCAGATCTAGTATGGATCGTACATGGACGGTAGTTGGAGTCAGCGGCTCTCCTAGGGTTCCTTCATCTGGGATCCCTGGGGAAGAGGATCAAGTTGGCCCTTGCGAACAGCTTGATGCACTATCTCCCTTCAACCCTTTGAGCGAAATGCGGCAAAAGGAAGGAAAATCCATGGACCAACCCCATCATCTCCACCCCGTAGGAACTACGAGATCACCCCAAGGACGCCTTCGGCATCCAGGGGTCACGGACCGACCATAGAACCCTGCTCAATAAGTGGAACGCATTAGCTGTCCGCTCTCAGGTTGGGCAGTAAGGGTCGGAGAAGGGCAATCACTCATTCTTAAAACCAGCGTTCTTAAGACCAAAGAGTCGGGCGGAAAGGGGGGGAAAGCTCTCCGTTCCTGGTTCTCCTGTAGCTGGATCCTCCGGAACCATAAGAATCCTTAGTTAGAATGGGATTCCAACTCAGCACCCCTTGAGTGAGATTTTGAGAAGAGTTGCTCTTTGGAGAGCACAGTACGATGAAAGTTGTAAGCTGTGTTCGGGGGGGAGTTATTGTCTATCGTTGGCCTCTATGGTAGAATCAGTCGGGGGACCTGAGAGGCGGTGGTTTACCCTGCGGCGGATGTCAGCGGTTCGAGTCCGCTTATCTCCAACTCGTGAACTTAGCCGATACAAAGCTATATGATAGCACCGAATTTTTCCGATTCGGCGGTTCGATCTATGATTTATCATTCATGGACGTTGATAAGATCCTTCCATTTAGCAGCACCTTAGGATGGCATAGCCTTAAAGTGAAGGGCGAGGTTCAAACGAGGAAAGGCTTACGGTGGATACCTAGGCACCCAGAGACGAGGAAGGGCGTAGTAAGCGACGAAATGCTTCGGGGAGTTGAAAATAAGCATAGATCCGGAGATTCCCGAATAATAGGTCAACCTTTCGAACTGCTGCTGAATCCATGGGCAGACAAGAGACAACCTGGCGAACTGAAACATCTTAGTAGCCAGAGGAAAAGAAAGCAAAAGCGATTCCCGTAGTAGCGGCGAGCGAAATGGGAGCAGCCTAAACCGCGAAAACGGGGTTGTGGGAGAGCAATACAAGCGTCGGTGCTGCTAGGCGAAGCGGTGGAATGCTGCACCCTAGATGGCTAAAGTCCAGTAGCCGAAAGCATCACTAGCTTACGCTCTGTCCCGAGTAGCATGGGACACGTGGAATCCCGTGTGAATCAGCAAGGACCACCTTGCAAGGCTAAATACTCCTGGGTGACCGATAGCGAAGTAGTACCGTGAGGGAAGGGTGAAAAGAACCCCCATCGGGGAGTGAAATAGAACATGAAACCGTAAGCTCCCAAGCAGTGGGAGGAGCCCGGGGCTCTGACCGCGTGCCTGTTGAAGAATGAGCCGGCGACTCATAGGCAGTGGCTTGGTTAAGGGAACCCACCGGAGCCGTAGCGAAAGCGAGTCTTCATAGGGCAATTGTCACTGCTTATGGACCCGAACCTGGGTGATCTATCCATGACCAGGATGAAGCTTGGATGAAACTAAGCGGAGGTCCGAACCGACTGATCATCTCAGCGGATGAGTTGTGGTTAGGGGTGAAATGCCACTCGAACCCAGAGCTAGCTGGTTCTCCCCGAAATGCGTTGAGGCGCAGCAGTTGACTGGACATCTAGGGGTAAAGCACTGTTTCGGTGCGGGCCGCGAGAGCGGTACCAAATCGAGGCAAACTATGAATACTAGATATGACCTCAAAATACCCAAAATACCAGGGGGTCAAGGTCGGCCAGTGAGACGATGGGGGATAAGCTTCATCGTCGAGAGGGAAACAGCCCGGATCACCAGCTAAGGCCCCTAAATGACCGCTCAGTGATAAAGGAGGTAGGGGTGCAGAGACAGCCAGGAGGTGTGCCTAGAAGCAGCCACCCTTGAAAGAGTGCGTAATAGCTCACTGATCGAGCGCTCTTGCGCCGAAGATGAACGGGGCTAAGCGATCTGCCGAAGCTGTGGGATGTAAAAATACATCGGTAGGGGAGCGTTCCGCCTTAGATGGAAGCACCCGCGCGAGCAGTGGTGGACGAAGCGGAAGCGAGAATGTCGGCTTGAGTAACGTAAACATTGGTGAGAATCCAATGCCCCGAAAACCTAAGGGTTCCTCCGCAAGGTTCGTCCACGGAGGGTGAGTCAGGGCCTAAGATCAGGCCGAAAGGCGTAGTCGATGGACAACAGGTGAATATTCCTGTACTACCCCTTGTTGGTCCCGAGGGACGGAGGAGGCTAGGTTAGCCGAAAGATGGTTATCGGTTCAAGGACGTAAGGTGACCCTGTAAGAAGGGGTAGAGAAAATGCCTCGAGCCAATGTTCGAGTACCAGGCGCTACAGCGCTGAAGTAACCCATGCCATACTCCCAGGAAAAGCTCGAACGACCTTCAACAAAAGGGTACCTGTACCCGAAACCGACACAGGTGGGTAGGTAGAGAATACCTAGGGGCGCGAGACAACTCTCTCTAAGGAACTCGGCAAAATAGCCCCGTAACTTCGGGAGAAGGGGTGCCTCCTAGCACTTTGTTAGGGGGTCGCAGTGACCAGGCCCGGGCGACTGTTTACCAAAAACACAGGTCTCCGCAAAGTCGTAAGACCATGTACGGGGGCTGATGCCTGCCCAGTGCCGGAAGGTCAAGGAAGTTGGTGACCTGATGACAGGGGAGCCGGCGACCGAAGCCCCGGTGAACGGCGGCCGTAACTATAACGGTCCTAAGGTAGCGAAATTTATTGTCGGGTAAGTTCCGACCTGCACGAAAGGCGTAACGATCTGGGCACTGTCTCGGAGAGAGGCTCGGTGAAATAGACATGTCTGTGAAGATGCGGACTACCTGCACCTGGACAAAAAGACCCTATGAAGCTTTACTGTTCCCTGGGATTGGCTTTGGGCCTTTCCTGCGCAGCTTAGGTGGAGGGCGAAGAAGGCCCCCTTCCGGGGGGGCCCGAGCCATCAGTGAGATACCACTCTGGAAGAGCTAGAATTCTAACCTTGTGCCAGGACCTACGGGCCAAGGGACAGTCTCAGGTAGACAGTTTCTATGGGGCGTAGACCTCCCAAAAGGTAACGGAGGTGTGCAAAGGTTTCCTCGGTTCGGACGGAGATCGGGCCGCGAGTGTAAAGGCAGAAGGGAGCTTGACTGCAAGACCCACCCGTCGAGCAGGGACGAAAGTCGGCCTTAGTGATCCGACGGTGCCGAGTGGAAGGGCCGTCGCTCAACGGATAAAAGTTACTCTAGGGATAACAGGCTGATCTTCCCCAAGAGCTCACATCGACGGGAAGGTTTGGCACCTCGATGTCGGCTCTTCGCCACCTGGGGCTGTAGTATGTTCCAAGGGTTGGGCTGTTCGCCCATTAAAGCGGTACGTGAGCTGGGTTCAGAACGTCGTGAGACAGTTCGGTCCCTATCCGGTGTGGGCGTTCGAGCATTGAGAGGACCTTTCCCTAGTACGAGAGGACCGGGAAGGACGCACCTCTGGTGTACCAGTTATCGTGCCCACGGTAAACGCTGGGTAGCCAAGTGCGGAGCGGATAACTGCTGAAAGCATCTAAGTAGTAAGCCCACCCCAAGATGAGTGCTCTCCGATTCCGACTTCCCCAGAGCCTCCGGTAGCACAGCCGAGACAGCGACGGGTTCTCTGCCCCTGCGGGGATGGAGCGACAGAAGTATTGAGAATTCAAGATTGGAGGTCACGGCGAGACGAGCCGTTTATCATTACGATAGGTGTCAAGTGGAAGATAGCCTTCAACAAAAAAAAGTGGAAGGTGGCCTTCAACAAAAAAAAAAGTGGAAGGTGGCCTTCAACAAAAAAAAGTGGAAGGTGGCCTTCAACAAAAAAAAAAGTGGAAGGTGGCAGTAATGTACGCAGCTGAGGCATCCTAACAGACCGGGAGACTTGAACCTTGTTCCTACATGACCCGATCAATTCGATCAGGCACTCGCCATCTATTTTCATTGTTCAACTCTTTGACAACACGAAAAAACCATTGTTCTTGACAACATGAAAAAACCAAAAGCTCTGCCCTCCCTCTCTATCTATCCAAGGTATGGAAGGGCAGAGGCCTTTGGTGTCCCCCCCAGTCAAGATTTGGGGCCTCATAATCACTAGCCAATATGCTTTTCTCTCATGCCTTTCTTCGTTCATGGTTCGATATTTTGGTGTCCTAGGCGTAGAGGAACCACACCATCCCCCGAATTTGGTGGTTAAACTCTACTGCGGTGACGATACTGGAGGGGAGGTCCTGCGGAAAAATAGCTCGATGCCAGCATGTTAAAAAGCTTAACACCCCTCATTCTTATTACTTTTTCAATATGAAAAAGAAAAAAATGAAAAATGAAAAGGTCGTCTTATTCAAAACCCCAATCATGACATCCCTTCTCTCCCACTTCACACCTCGGAACGCACCGTTCTTATAGAGAGAAAGGCGCTTTCACATCTTCTTAACCCGAAATGAAATGGCTCAGGGGAGGAAAGGTTCCCTTTTTTGAGTCTACTCCCGGGAACAGATCCAGTGGAGACGGTGTGGGGCCTGTAGCTCAGAGGATTAGAGCACGTGGCTACGAACCACGGTGTCGGGGGTTCGAATCCCTCCTCGCCCAACCTTTCCAAAAAGGAAGGACCTTTCCCTCTGGGGGTGGGAGTAGGAAAATCATGATCGGGATAGCGGACCAAAAGCTATGGAACTTGGGTGTGGGTCTTTTGTCGAAATGGAATGGCCTTACTTTTTCTTTTGATTTCTTATTTTTCGTTAATGGTAGAATCTTTAAACAAAGTTTCCACGGCCCATCCGCGTTTTTTTGTTTTACGCCCCGTAACTCTGCCTCAGCCAGGCTTGGGCAGAATAGCAAAGCAAGTACAAGTATTAGTAGCATAACACAAATTTCTTCCTCGTCATTAATCATTAATATGTTTGCTCGCGGTAATTGTGGCCTCTCGGGAGAATCGATGACTGCATCTTTGATGCACTACTAGTACTAGTACATATGATAATTCTTAATTGGCTAGTTGTAAATAGCCCCAGGGCTATGGAACAAAGGATTATCCCGAACCTACACCGAGGTATTGACGGTGATTCTCAAATTTCGCAGAACAGAATGTGATACGATGAGATAGAATGCAATAGAAACAAAGACAGGGAAGGGGTTACCGACTCTTAACGGTCAAAGCGAGCTCTTTCATTCTGAATTAAAGAATTCACAATGAATCAAATCTCCCCAAGTAGGATTCGAACCTACGACCAATCAGTTAACAGCCGACCGCTCTACCACTGAGCTACTGAGGAACAACGGCAGATTAGATCTCATAGAGTTCAATTCCCGTTCTCAACCCATGACCAATATGAGCTCGAAGCTTCCTTCGTAACTCCCGGAACTTCTTCGTAGTGGCTCCCTTCCATGCCTCATTTCATAGGGAACCTCAAAGCGGCTCTATTTCATTATATTCCATCCTTATCCCAATTCCATTCATTTAATATCCCTTTGGTGTCATTGACATAACGGATGTCGTTTCGAGTCTATCTCTTTATAGGGAAAGTTTAAAAATCATCAAAATTAGTAAAGCCGAAGTCAACGAGGGTACTACTGTGAAGAAATGGAAACCTCGAGCTAGAGGACGTAGTTATCCGATAAAAAGACCTACTTGTCATATAAGTATTGTAGTGAAAGATATATCTTTAGATAAATATATAGAGACTTTCCCATGGTTAAAAAAACCTAGATGGAAAAATAAGGATACAAATATGATATATCATGATATGGATAGTAGTGGGGGAGTATGGGACAAAAAAGAAATCCACTTGGTTTCAGACTGGGTACAACCCAAGATCAGCATTCCCTTTGGTTTGCACAACCAAAAAACTATTCGGAAGGTCTAGAAGAAGATCAAAAAATACGAGATTCTATTAAAAATTATGTACAAAAAAAAATATACAAAAGAATGTACAAAAGAATAGGAGAATCGCCTCTGGCCTCTCGGGAATTGCGCGTATAGAGATTCAAAAAAGAATCGATCTGATCCAGGTCCGAATCTATCTGGCATTCCCAAAATTCTTAAAAGAAAGTCCAATGGCAGCATTACAGATGAATCTACAAAAAGAATTTCATTGTGTAAATCGAAAACTCAACATTGCTACTACAAGAATTGCAAAACCTTATGGAAACCCTATTATTCTTGCACAATATATAGCCGGACAATTAAAACATAGAGTTCCATTTCGAAAAGCAATGAAAAGGGCTATTGAAAAAACGAAAAAAGCAAAGACAAAAAGTCACAAAGAAAAGACCAAAATGGATGAAATGGATTAAATGGACAACTCGTAGAAAGAAAGGGAAAAAAGTCACAAATAAAAGACTAAAAGAAAAAGATCCTTTTTTTTAAGAGTTGTTGGACTGGAATCTGAACGTCCCTTTGGTGCTATGCGCAGGCCAAAAGTTCTCTTTTTGAAACCCATTTTTAGGGAACTCAATAAAAAAATTAGAAAAAGGAAAAAGGAAAAATATATTTGGGAATTCGAAAGGGTTTCAAAGTTTTCAAAGAAGGAACAAAATTCTTTATAAAAATCTCAAAAAAACAATAAAAAGGACTATCAAAAAGATTAGGAAAGTCATTCCATTTTTAAAAAAAAAAAAACAAACTCTTATTCTTTAGAGATAGAGATAGATTGAGAGATTTTTTATTTAGAGATAAATTGATAGAAAGATATAAATCAAGCGAAACTAAAAAAGAAAACGATTCTATAAACCTCCATGAGATAATTCTTGAATCTCCGACAGAAAAAAATATGAATGATAGAACAAGCACAATCAGAAATCACAAATAAATAATTCAAAAATCGAAACAAAAAATGACTGCAGAAATAAATGTTATTTAGAATAAAAAAAATGTTATTTAGAATAAAAATAATAAAACAAGTTCGAATCCTAAAAGATTCGAATCACTAAAAAAGATTTGGCAAATATTAAAAGGAAGATATATTTAATTAATATTAATCCGTAAATTATATCTTTTTATAAGATTTTTCACTCAAAAAATATACATAAAAGTCCTTCTACCTTTCTTTCTTATTGTCATAAAAAGGATAGAACAAAAGGTAATGGAAAAGGTAATTGTTCTTGAATCAATAATCAAAATTTTGGATAAATTGATTTCCATTTCCAAGAAAAAAAGAAATCAAAAAAAAAAAGACTTTATTTCGACTATCAAAAAATCACTTTATAATCTTTTGAATAAAAATGCAAAGCAGAATTTTTGTGACTTATCCTCTTTGTCACAAGCATATGTGTTTTACAAATTATCATAAACCCAAGTTCTTAATTTATCTAAATTAATATATAGTATCTATCTTCAATATCACGGAACATCTTTTTTTCTTAAGACTTCAATAAAAGATTATTTTGGAACACAAGGAATAATTCATTCTAAATTAAGACATAAGAAACTTAGGAATTCTGGACTAAATCAATGGAAAAACTGGTTAAGAGGTCATTATCAATACGATTTATCTAAGAGTGAGGGGTCTAGATTAAGAGTACAAAAATGGCGAAATCAATGTCGTACAATTCAAAATCAAGATTTGACCAAAGCAGATTCATATGAAAAAGACCAACTAATTCATTATTAAAAACAAAATGATTACGAAGTATATTCATTATCAAATCAAGAAGATAATTTTCAAAAAAACGACTATAGATATAATCTTTTATCTTATCGATCTATTTATTATGAAAATAAGAGGGACCCATATATTTTATTTATGGATCACCATTCGAAACAAATAAGAATCGAAAACTTTATTTTCATTACGTTTTTTTTGATATACTAGACGGAGTATTTTTGGTACCTATCTATGATTTACTAGAAGAGGTTGTCCCTGATTATACTCTAGGAAAAACTAAGATTATGGATATGAAAGAAACTCCGTATAAAAGAAGTACGGACAGAAGATATTTCGATTGGGAGATTATCAATTTATCTTTTTAAAAGGAACTCTATATTCAGGCCTGGATCAACGGAGATATGCCTATCGATATAGAAGAGTATCGAATATTCGAGTTTCACAGAGAGACGGACTATATAAAACCAAGCGCGGATAGCAAATATCGCGATTTGGGCATTTTGGATTTATCTGTTCAAAAAAAACCGATCTTGAGGCCTGGATCAAGGACGATTTCAACAATTTCAACAATAATAAAAATGCTAAGACCGGAACTAATAATTATCAATTAATTGATAGAAAAAGTTTTTTTTATCCTAAGATTTGTCAAGATCAAAACCTCAATTATATTGCGTTTTCGGAATCTAAATCGAAACCGATGGTTTTAAATTCACACAAAGCAAAACACAACTTTTGGTGGGATTGGATGGAAATGAATGAAGATACTCCTATATCGAATCTGGAATCTTGGTTCTTCCCACAATTGGTACTATTTTTTAATGCATATAAACCTAAGTCGTGGTTTATACCAAGCAAATTGCTTTTGTTGACTTTTCCTTTTTATAGAAACAAAAGGGGATCTTATAGAAAAACGAAATATAAAAATCTTAAAAAGAGAAAGAAAGAGGAAGAAAAAACGAAAAAGGAAAAACCACTAGCGGGGGACGCTACGTTTTTTTCCTTCATGCGTAGGTCAAGAAATTCTATAAAGGAAACCGAATACGATAAATATACTCGAAAATTTCTTAGAGAAAGTTTAAATGATGTACCAACCCCCCCAAAATTTGCTGATAAGTACAGGTACAAGATAGGCCGAGAGAACTTGAAAAGGAAAGAGATCCTGCAAGAGTTGTTCTTTTTTCAAAGGCACCCAACTGTTCTCGAGGAATACGTAGGGCTAAGAACTATGTTCGCATATAATACGCTGTTTAAGCTGAAAGATCCACTGGACTTTTTTTCATACGCTATTGAAAGGAAAAAAATCAATGTGAAGGGACTAACGCGACTGCAGAGCGAGGTTATTAAAATCTGGAGTAAGCGGGGGCTGATGTGTGTCGAACCCCTTCGTCTGTCTGTAACAAATAATAGCCAGTTTATTATGTATCAAATCATAGCTAGTTAATTACTTCATAGGAGTAAGCGGCAAACTAATGAAAGATACCAAGAGAAACCATATTATTCCGATGACTCGAATGATTTGTATTATTTGAAGAAGATAATTAAATGCCGTTATCGAAGACAAACTGGGAATCTCTACATCAATCATTATGATTTGCTTATTCCTGAAAATTTATTATCGTCTAGACGTCGTAGAGAATTGAGAATTCGAAATTGTTTCTATTTAAAAACTGGGCTGGGTATAGTGTGGATAGAAATCTAATATTTAGCAATGAGAGCAAGGGAGAGTGGTCAATATAGAGATCAAGTCCTAAAATGCAAATTTTTTCTTTGGCCTAATTATCGATTCGAAAATTTAGCTTATATGAATCGCTATTGGTTTGATACTAATAATGGCAGTCGGTTCAGTATGGTTAGGATATACATGTAACCACGATTGAAAATTAGTTGATGATACATTTTTCCTATATATCCTGTACCATATCTGGTATCTGAAAGCAAACAGATGTACATATGACTTGTCTTACATCTGATTCTAATATAGGAGACTAATCCAATGACGTATCAATTAGATCTAAAAATGAATCAAGAAAATCTTCTTCATTTTCGATTCCAATTTTTAGCTTTTGAAAATGAAAAAATGGACTATTCTTTTGTATCCCTATCCGAATCCAATTTTCAATTGGATTGATTAATTTTATCACATAAAATTAGGATTCCACTAGAATCGGCAGTATTCAATCCGATCTGATAGTATGGTAGAAAGAAATATATGAATCGTTTTTTCTACCATACTCTCTATTAGTATAGTATTATTAGAAAATATTCTATTATTATTCTAAAAGATTCCAAAATTTGTGTATACCAAATAAAAATAACTGGCATCTTAATTTGGAATCGTGTGGCAATTACTTTGACGTTAAAATCATGACATAATCATCCGGTTAAGATCGATCTAAACCATCGTATTATGTATACGATTCAACATGTTATGGATAAAATTCGCAAAAAGCCTATTCCTTCTGGTCCTGGGGATTCTGTGCTTGAAAAAAACCAGGGTCATCTCGTTCAAATCATTGATCCGGTACTAGATGTAGCCTTTCCGGCGGACAAGATGCCTAAGGTTTATAACGTTCTGTTAGTTCAAGGTCGAGATACTGTCGGTCAACCAATTAATGTGCGTTGTGAAGTACTGGCATTACTAGGAGACAATCGAGTTCTAGCTATACCTAGAGCTAGATTGTCTTCATATCGTCGTCTAATGATAGGAATGAAAGTATTTGACACGGGAGCTCCTCTATATACTGAGCAGCAGATAGAAGAGGCTATTGAAAAAGAAATGAAAATGACAGTAGTACAGCTTAAACCCCCTTATTTCGGTTTCGATGACAGCGTATTCATCAAGCCGTCGTCGTGTGTAGCGAGTAAAGCAATAAGGTTGTTTCTGTTAGTGCTATACTTTGTCGTTCATAGTAAGGTTTAGAAGATAATCCGAATCGAATAATTCAAAAAAAATCTTATAATAATATTGTATAATTTATACAATATTATTTATTATATATACGAACATTCTATTCTCTTCATTTTGTCTTAATTCTATAGGGTTCAATAATCGATTAAATACATTATTCTAAATAAATACATATTTGTAAAAAAAGGGGGTTTATGGTAAAAAATTCATTTATTTCCGTTATTTCACAAAAAGAAAAGGAAGAAAACCAGGGATCTGTTGAATTTCAAGTATTCCATTTTACCAATAAGATACGAAGACTTTCCTTACATCTGGAATTGCACAAAAAGGACTATTTATCTCAGAGAGGTCTGCTAAAAATTGTGGGAAAACGTCAACGTCTGCTAGCTTATTTGTCAAAAAAAAATAAAGTACGGTACAAAGAATTAATAGGTCAGTTGAATATTCGAGAGAAAACAAAGCCGTTAATTTGAAAAGTCATTTTGAATTATTCACTTAAATTTTGATAAACCTCTTTTCGCTTTCAGTAATTCATGGAAGAATGAATCGGGAAAAACCCTATGACCGCACCAGTTACAAGAAAAAATCTCATGATAGTAAATATGGGTCCTCACCACCCATCAATGCATGGCGTTCTTCGACTCATCGTTACTCTAGATGGTGAAGATGTTATTGACTGTGAACCAATATTGGGTTATTTACACAGAGGGATGGAAAAAATTGCAGAAAACCGAACAATTATACAATATTTGCCTTATGTAACACGTTGGGATTATTTAGCTACTATGTTTACAGAAGCCATAACCATAAATGCACCAGAGCAGTTGGGAAATATTCAAGTACCTAAACGGGCGAGCTATATCAGAGTAATTATCTTGGAATTGAGTCGTATAGCTTCTCATTTATTATGGCTTGGACCTTTTATGGCAGATATTGGTACACAAACTCCCTTCTTCTATATTTTTCGTGAAAGAGAATTGATATATGATTTATTCGAAGCTGCCACCGGTATGCGAATGATGCATAATTATTTTCGTATTGGAGGAATAGCTGCGGATCTACCTCATGGCTGGATAGATAAATGTTTGGATTTTTGCGATTATTTTTTAAGAGGGGTTGCTGAATATCAAAAGCTTATTACACGGAATCCTATTTTTTTAGAACGAGTTGAAGGGGCAGGCGTTATTGGTGGAGAGGAAGCAATAAATTGGGGTTTATCAGGACCAATGCTACGAGCTTCCGGAATACAATGGGATCTTCGTAAAGTTGATCATTATGAGTGTTATGACGAATTTGACTGGGAAGTCAAATGGCAAAAAGAGGGGGATTCATTAGCTCGTTATTTAGTACGAATCGGTGAAATGACAGAATCTATAAAAATTATTCAACAGGCTCTGGAAGGAATTCCGGGAGGACCCTATGAGAATTTAGAAATCCGGCGCTTTGATAGAGTAAGGAATGCCGAATGGAATGATTTTGAATACCGATTCATTAGTAAAAAACCTTCTCCAACTTTTGAATTTTCGAAGCAAGAACTTTATGTAAGAGTTGAAGCTCCAAAAGGAGAATTGGGAATTTTTTTGATAGGAGATCAGAATGTTTTTCCTTGGAGATGGAAAATTCGACCGCCGGGTTTTGTCAATTTGCAAGTTCTTCCTCAATTAGTTAAAAGAATGAAATTGGCTGATATTCTGACGATACTTGGTAGCATAGATATCATTATGGGAGAAGTTGATCGTTGAAATGATTATTAATACAACAAAAGTACAAGCTATCAATTCTTTTTCTAGATTGGAATCCTTAAAAGAAGTCTATGGGATCATATGGATGTTTGTTCCTATTTTTACTCCTGTATTAGGAATCACAATAGGTGTCCTAGTAATTGTTTGGTTAGAAAGAGAAATATCCGCAGGGATACAACAACGTATTGGCCCTGAATACGCTGGCCCTTTGGGAATTCTTCAAGCTCTAGCAGATGGGACAAAATTGATTTTCAAAGAGAATCTTCTTCCATCTAGAGGAGATACTCGTTTATTCAGGATTGGGCCATCCATAGCAGTTATATCCATTTTATTAAGTTATTCAGTAATTCCTTTTAGTTATCGTCTTATTCTAGCCGATCTCAGTATCGGTGTTTTTTTATGGATTGCCGTTTCAAGCATTGCTCCCGTTGGACTTCTTATGTCAGGATATGGATCAAATAATAAATATTCCTTTTTAGGTGGTCTACGAGCTGCTGCTCAATCAATTAGTTATGAAATACCATTAACTTTATGTGTCTTATCAATATCTCTACGTGTGATTCGCTGAAAGATAAACTTTCTCTTATTTCCCTTTTGACAGAAGTGAAATGAATTCAATATTCTATTTTCATTTTTTTATTCATCATTCGGGTTGATGAACTAAACCAAATAGTTATATGAGTGAAAGAAAACGACTTATAAATTCGCAGTAAAAAGATTGAGTCTCATTTCCTATGTACAAGAGTTAAGTGAAAAGTAAACATAAACAATATAGACTGTTTACCCCAAGATTGATTAATCATCATGACTTGAAGCGGGTTTAAAAGATCAACTCTATGCTATGGAGTTTTGACTATCTATTACCATACTTGTATTACCATATCTGTATTACCATAACAGAGGATTCATCAAAAAGAGTGGATGGTTAGGAACACGAAGATACAAAAAGGATTAGTAATGGAAATTTGGAAAGTTAGCCAACTGGATATTTCTACAAAAAAAGAATTCGAATTGGGGCTTTAAATTAGTAGAAATGATCAAGCAGTACTCCCCATGATTTCGATCCAGAGTATGCTACTATCCACCGATTAAGTAAATAACTATCAGGAACGAAAGAATCTTTTACCTTTTTTAAGTCTCCCCTTTTCTGAGAAAGGAGAATAGGAACGAAAAAAATCAACTAGAAAGAATGGAATAGAAAAAAGGGAGAGCTTTTTATTCTTTCTTTTTTATATACAACTTTAGAGAGATAGAATTTTTGTCCTGATTCATGAACTAATGGAATGTCTAATTTTTTTAATCAAAAATGATAGGTTGACATATCTATTAATTACTACAAAAAAGATTTTATTCAAAGATTAAGTTATTACTAAACAAAGAAAAAAATTCTAAAAAAAAAAAAATTAGATCAATTCAGAAGCACTTTTCTTTTTTTTTATTAAAAAGAGAGCAGACAGAATTCCATTGGTCGAATTCGGGACCTTACGATAGATTTTGACTTTATGTATACTACAAACAAATCAAGATAAAAAAAATATCGAATAGATCCTTAAATTTATTTGGGACCCGCGAGGAGCCGTATGAGGTGAAAATCTCATGTACGGTTCTGTAATAGAGATGGTATCAGTGATGTTATCACCGACTATGATTATCTAACAGTTCAAGTACCGTTGATATAGTTGAAGCGCAATCAAAATATGGTTTTTGGGGATGGAATTTGTGGCGTCAACCTATAGGGTTTATCATTTTTCTAATTTCTTCCTTAGCCGAGTGTGAGAGATTACCTTTTGATTTACCAGAAGCAGAAGAAGAATTAGTAGCAGGTTATCAAACTGAATATTCGGGTATCAAATTTGGTTTATTTTACATTGCTTCGTATTTAAATCTCCTAGTTTCTTCATTATTTGTAACAGTTCTTTACTTGGGCGGTTGGAATCTTTCTATTCCGTACATATTCGTTCCTGAGCTTTTTGAAATAAATAAAGCAAGAAGAGTCTTTGGAACAATAATGGGTATCTTTATTACATTAGCTAAAACTTATTTGTTCTTGTTCATTTCTATCACAACAAGATGGACTTTACCAAGGCTGAGAATGGACCAACTATTAAATCTTGGATGGAAATTTCTTTTACCTATTTCTCTAGGTAATCTATTATTAACAACTTCTTCCCAACTTCTTTCGCTGTAAAGAAATACTATATTCTATTTTATATTCACGATTTGTCTCAAACATCACATCAAACAAGAGAAAGAAAGAAATAGAATCCATTTTTTAGATATTTACAATATGTTCCCTATGGTAACTGGGTTCATGAATTACGGTCAACAAACAGTACGAACTGCAAGGTACATTGGTCAAAGTTTCATGATTACCTTATCCCACGTCAATCGTTTCCCTGTAACTATTCAATACCCTTATGAAAAATTGATCACATCCGAGCGATTCCGGGGTCGAATCCACTTTGAATTTGATAAATGCATTGCTTGTGAAGTATGTGTTCGTGTATGTCCTATAGATCTACCCGTTGTAGATTGGAAATTGGAAACCGATATTCAAAAGAAACGGTTGTTTAATTACAGTATTGATTTCGGAATCTGTATATTTTGCGGCAATTGCGTTGAGTATTGTCCAACAAATTGTTTATCAATGACTGAAGAATATGAACTTTCTACTTATGATCGTCACGAATTGAATTATAATCAAATTGCTTTGGGTCGTTTACCACTGTCAGTAATTGACGATTACACAATTCGAACAATTTTGAATTCGCCTCATCATAAAAGGCAATGTAATAAAGCATCAAGACTTATTCATCCATAATGAAATGAATCTGTTCATAGAATCGAACAAAAAAAAGTCATCAAAAAAATGACTTAGATAATCGAGTTAATATTAAAAATATATTAACTAGAAATATATAAAACTATTCCACTAAAACAAAAAGGAGGTGCAAATACAAATATGTGGATAAAAGCATTTTTTTATAAACTACTTAACACAATACTTAATTCTGTTATGGGATCCGGACTCTTTTGGGGAATTCTAATGAAATCCTGGATTAATAGGATACTCAATTTCGTTATGGCAGCGAATCGAACAAAAAAAAGTCATCAAAAAAATGACTTAGATAATCGAGTTAATAGTCAAAATTTTCTTCTATATCCATTCTCAATTTAGTGGAATTCTCAAATGCATGATCCACCCTAGATCTCCCCCATATATCTAGAACATAATTTGTCAAAGGTATATAAATTCAAAATAAATACAAAACGAAAAGATGTAAATACAAGACTCCTATAATTATTATTATTGTTTCTATAATAGAGATATGATCGATATATCTCTACCTTATATCCATAAGGAGAAAATATGACTCAAAATTTTCTATAACGTTTATATCGATGTTATAATAATAAAAAATCGATATATTTCGATCTTATATCCATAAGGAGAAAATATGACTCAAAGTTTTCTATAACGTTTATATCGATGTTATAATAATAAAAAATCGATATATTTCGATCTTATGGATATCAAATTCATATTAGAAAAGCTGTGTTTTTTAGTTCAGTGTGGAGTGGGAGAGCAACTGGAATGTCCCCTTTTGTGGCTATTTTTCGGATAGTGTTTACTAATTTCTCCATAAAAGAGGTAGTGGTTTATATGACAACACTATTTTAAGTTACTTGTGTTCTGAATTTTCTTTACGTTTTGTTGTACGCTATCTTTGGAACTGCATAAGATAAGATAGAAAATTTGTAGTCAACAAGTAATTAATTTAGCAGAATCAAAGTTAAAATACGAAGAATAGGGTTTTCTTTGGTGGCAGCGGATAATTCTATTTTGACTAATATTCTTAATTAGTAATTAAGAATATTAGTCAAAAGAGTGCATTTTTTTTTGAGGGAAATTAGGCAAATAAAACGAATTTCATCTTTCATGGACGTTGCTAAGATCCTTCCATTTATTTAGCAGCACCTTAGGATGGCATAGCCTTAAAGTGAAGGAAGTGAAAGGCGAGGTTCAAACGAATTTCATCCAAGTAAAGAATGATTCCTTTTGAATAAACGTTTTTTTGCACTTTTTTTTTTCGATGGATCTTTTTGATTATCGTCTCCTATCTTGCAAAAATGGAAACAAACTTAGGTAAGTACTTAAAAAAAAAACATGCATAAATCATAGATAAAATGACTAGTTAGTATTAGGCACCATCTTTACTTTTTAATCCTAAAATAATTTTTATAGGCCTGCCACTTTATCTTTTCTTTTTTAATCCTGTCTGACACTTGACAATGCCTATGTGTAATGCACATATATTTTATAATAAAAGAAATAGAATCGATATATTTCTATCTTATCCTATATTCATAGGAGGAAAATATGACTCAAAATTTGGTTTTCCTACGGGATCGGGTCTCGCACATTTTGACTCTTGTGACTTGTTTCTGTTTTTTCCATATAAAGTGGGTTGCAATAAAGAAAAAAGTTTGCCGTCTTCTTTTGTTCGAAAAAGGGGATCCACGATATATGCCTGTCCGCAAATTAGGCTTATCTAAAAGAGTAGTTGATGTACTTTTTGATGAAGAAAGGCTTATTTTTCTTAATCAATTAATAATAATGGTAATCTACACTCGCGAGGACCTCCTAGAAATAGAAGGTTTGGAGGAGAAAGATAAAGAGGAAATTGTCAGAAAAATAGACGAATTTGTTAATAATTCATGGGCTTTAACGGCCTTATTCTATTGTCACTTTGATAGACTGAAAGTGAAACCATGGTGGTGTAGATTGATAGTCTATATCTCTAGAAAAAGAAAAGACCCGGCTTTTCTCTTTATTTCAGAATTGAGGTTATCTACCCGAATAACTAGTTTCCTCATGGAAGAAAAGATCTATACTATCGAGGATCTTCTAATCATTATAAAAGATACTCACAGTTCCAAGTGGAAGAGACTTCTACAATCAGAAGATTTGGCATATTTCGATTTCCTCGAGATCTATGGAACCGTACACTATTTTCTTCATTGTTAAAGACAGACAGTCTCCGGGCGAATATGAAGCGCCTGGGTACAGGTGGAATGAAAGAGAATTTCGAATCCGCTTTATATACGAACAAAAAAGCTATAAGTCAGGTCAAGTAAGTCAGAATATTCATTACAATATTCTCGGGACCTATCGTATATAAATAAATAAATGAAAATCGTATATAAAGAAATTCGAAATAAAGAAATATATCTCTATCTTATACTTAGGAGACGAACAAGGAAGCTATAAGTCAGAATATTCATTACATTACAATATTAATCTATATATATACAATAAGATAGAGAATCAGATATTTCTATAGACGTAGTAGAGGGTCCCATTAGCATGCATCCAGTAGGAATTGAACCTACGAACTCTCCAATTATGAGTTGGGCGCTTTAACCATTCAGCCATGGATGCTTAGTAGAGATCCTCGTACATGGTGAATAACCAAATTCCAATTGAAATGAAATCTGTATATTAATATTTCTATAGGGCGATTAGATTCGAATCCATATTATTTAAGAATCTATTATAATAAGATATACGATCGATCATATACTTGACAATTTCTATCTAAAAAGTTTAGATTCTTTTTTTTATAAAAAAAGAAATAGAATTGATTCTAATAAGATATATCATCGATCATATAGTTGACAATTTCTATCTAAAAAGTTTAGATTATTTTTGTTATAAAAAAAGAAATAGAATTGATTCTAATAAGATATATCATCGATCATATAGTTGACAATTTCTATCTAAAAAGTTTAGATTATTATTGTTATAAAAAAAGAAATAGAATTGATTCTAATAAGATATATCATCGATCATATACTTGACAATCACTATATATTCAAGTTAGAATATTATTCTTTTCAATATAAAATATTTTTGGTGGATTGGGGGGACCACTATGAAAATTTTTGTTAAACAAGGGTGTATTTTACAAATCTCGTACATCAAACTAATTTTGATTTTTCTGGCTTGTTGCTGTTTTTTCCGTATATTGTGGGTTCCAATAAAGAAAAAGATTTGCCGTCTTATTGTGTTCGGGAAAGAGGATCCACGATATATCCCTCTTCGCAAATTAGGCTTATCGAAAAGAGTAGCTGATGTACTTATTAAAAAAGAAGAAATAATTTCTCTTAATCTATTAATAATGGTGGTAATCTACGCTCGCGAGTACCTCCTAGAAATAGAAGATTTGGACAAGAAAGAAAAAGAAGAAATTTTCAGAAAAATAGACGAATTTATTAATAATTCATGGGCTTTAACGGCCTTATTCTATTGTCACTTTGATAAACTGAACCTGAAACCGTGGTGGTATAGGTTGATAGTTTATATCTCTAGAAAAAGAAAAGACCCGGCTTTTTTCTTTATTTCAGAATTGAAGTTATCTACCCGAATAACTAGTTTTTTCATGGAAGAAAAGATCTATACTATCGAGGATCTTCTAATCATTATAAAAGATACTCACAGTTCCAAGTGGAAGAGACTTCTACAATCAGAAGATTTCCAATATTTGGCATATTTCGATTTCCTCGAGATCTATGGAACCATACACTATTTTCTTCATTGTTAAAGACAGACAGTCTCCGGGCGCTTCATATTCGCCCGGGTACAGGTGGAATGAAAGAGAATTTCGAATCCGCTTTATATGCGAACAAAAAAGCTATAAGTCGGGTCAAGTAAGTCACAATATTCATTACAATATTCTGCTGAATCCATTTCTTTTTCTAGGCCTGCCACTTTATCTTTTCTTTTTTAATGCGGTCTGATTTCTCATGTTACGGATTAGTATAATGTCTTTTAGCTATTCATTTCATGTTAGTAAGTATTTAGACTCTTTTAAAATTTTAATGAACCAAAAATTATCTTATTTACATAATACTTATTCGACTAAATTCAAATTCAGTGCCATTGATAAGACCGCGCTTGGTAATTTCTTTACCATGGCTCCCTTCCCTCGTTTTTCTATTTTATTAGGTTACAAAAAACGTATTAAATCGAGGGATACAAGAATCTCCGCGAATTTAGATAATTGGGATAATGCCGAGGGGTGGGATGCCCAGGAAGACCCTAGGTGGGATGACTGTGGGTGGCATGCCGGTGATGACGATGATCATGAAAGTCAAAATGAAAAAGAAAATGATCAAGAAAGTGATAATAATCCAGACAATAGAGAAAGGGATCTACTTAACAGACGCATAATTCGATTACTGATCGTTCTATTTATGAAGCCACCCCTTTCGGGAGAACAAAGCAACAGCAACTTATTCGACAAAGTTGAGAATCTAGTTTCTGAAGTCGAAGAAAAAATAAACTTGTTCTTGTTCTTGCAAAAAGGCGACTTACAAAAAGAAAGAATGGCCTTCAACAAGGTAAAAGCCTACCTCAAAGAAATAGAGGAAAAAATGGATTTGGAAGAATCCTTAGGCGTAGAAGAAGGATTCGACTGGTGGGAAACAGACGATTCCATTTTTGAACGAGAAAAAGGCGACTTCGAAGAAGAATCCGAATGGGAATTTTTTTCCGATTAATAAGAAAAAGGAATCGACTACGAAATTTAAATTTCGTAGTCGATTGCGATTTTAATGGAACGAAAAAAAAAAATTAAAAAAGAAGTTGGGAAATATTTTATGTTATTCAGTAAACAGAATAGAATTATAATCAAAAAAAATAAAACATGGATACTAAAAATCCAATTAGTTGTGTTCCTGGCGATTCTGGTATTGAAGAAAAAAAAGAAGGAAAACTTCTTCAACAAATTGATACTGTTTTGGATATCGGTTTTCCGCCAGACAAGATGCCTAAGGTTTTGAACGCCTTAATTATAAAGGAGGGCTACCCCGGTGGGGTAGATTATACTTATGTCATTTGCGAAGTCCAGCGTATCCTTGAAAATAATCGAGTTCTCGCTAAAATTTTAATGTCTGCTGGGAAAGAAGGTACTTTAAGGGAAGGGATGGAAGTGTTAGATACAAAAGGTCCTCTAAGTGCTCTGAAAGGTAGAACTGAAACGTTTGAAGGTAGCAGCACAACCATGTACATTGGGGAGATTCGCAATCCGGCTTTCATTACCTGGGAAAAGAAACCACTGAGTAAATTTGACAAATTTATAATTATCTTCATTTTGGCTCAATTCTTTGTCCTAGTCTGTAAAGGAGGGCTAAGATAAATGAAATTACCCAATTTAGCAAAAAATAGAATAATAGAAACTCTTTCTACCGGTAAGTAAACAATTAGAAATTCATGGAAAGTTACAATCCCCACCGCGGAATAGTGCACCTACACGCCTTCGTCGACGTTGTTTTTCGACCGGAAGAGCGAGAGCTAACTATCGAGACTTTGGACTATCCAGACACATACTTCGTGAAATGGTTCACGCATGTTTGTTGCCAGGGGCAACAAGATCAAGTTGGTAAGGATTAAAATATCCCTTCATTTCTATGATCATCGATCATAGAGGGCCCCTTGACTATGTCTGTATAAATAAGTTTGACTTCGTCTGTACATTTCATTTTAAATTAGAATGGTTGTTCAATCGAAAAAAAAAAAGAAAAAAAATAAAGGGGGGTATTTTTTATGACGCAAAATATTTACCAAAAGAATGATTCTGTAAGAGTAGAAAAAAACGTCGGATATGTGGTTAAAATGATTGGTCCAGCCCTAGAAATCGACTTTCCGTCGGGCAAGATGCCAAAGCTTTATAACGCTGTGGTAGTTGAAGGTATAGATAATAACGGGTTACCAATTACTGCGCGATGCCAGGTAATAGCATTCCTAAAAAAAACTAATCGAGTTCTAGCTCATGCTCCTTCATATCGTCATATAACGGTGGGAATGAAAGCAATTGACACGGAAACTTCTTTCTATAATGAAGAGGAGCTAGTAGAGGCTATTTACGAAGCAATGCCTCTGACCGTAGTAAAGGGTACACCCCCTTATTTCGGTTTCGATAACCGTGCATTATGCAAACCGATTATGGGTGGTGTTGAAAGTCGGATAATCTGGTGCGCGTTATTACTCTACTACGCGATCCAGTTCTTTAGACGCCGATAATCCGAAATTCGGTTTCGTAGGCGTTTACCCCCGATTCAATCGGGGGATCGAATTGATTATAGAAACATGAGTGTAATTAATCGATTTATTAGTCAACAAGGAAAAATATTATCTAGACGAGTGAATAGATTGAATAGATTGATAGACGAGTGAATAGATTGACCTTGAAACAACAACGATTAATTACTATTGCTATAAAACAAGCTCGTATTTTATCTTCCTTAACTTATAATGAAAATTATAGCCGGAATAGTTATACAATAATCAAGGGGAATTCTGGGTAAAACTTGTTCCTACCGACTGAACAAATGATTATTCATGATTCCATACCGGCTTCAAATTAGAGAAATGTTATGGTAAAACTTCGTTTGAAACGATATGGTAGAAAGCAACGTGCGACTTGAAGGACACGGTCCGTTGTGGATTTTTACACCCACCACTTTATAAAAGAATGAAGGTGCTCTTGGCTCGACATCGGTTGTTCTGTTCCACTAGAACCTCTCCTTTATATTTTTTTTTTTTGGGGGGGGGTTGTAATGTAAATAGTCTATGATGAAGCTCGAGTAGAAAGTATTGATTCATTTCTCAGGGGCAAGGATCTAGGGTTAATGCCAATCAATAAATTGGAACAACTTCGTAAGTATATTTTCGATATGGAAAGGGTTCCAATCGAAAAGGAAAGTTTCTTAGAATTGACAAAACTCTTTCGATACAAAATGTATCGCGTGGAAATCAACCGTTTGTATGATTCTTTGATAAAAGATAGAAAGAAATCACAAAAAAAAGGTAGGTTGCTGCCATTTTGAAAGGATTAAAAATCACCGAAGTTATGTGTAAACCCAATGATTTAAAACAAAGAAAAGATAAAGGATCCCAGAACAAGGAAACACCCTTTCAATTGTCTCAATAACTAGACCAGAAAAAAATCCAATACAAATAGATTTGTAAACGAGACAAACAAAAAGGAAAGGGGTTTAAAGACCACTCAAAAAATGAAATGCCTAAAGATTTTCCTTTGAGCTATTTGAGAGTTATTCAACTTGAGTTATGAGTACGAATGGTTTTTTTTGTTTTCAGGAACGAAGAATAAAAAAGGACTTCAATCATAATCTAATTGATTTGATCGTTTTATAGACCAATTTTCCATTTTTATTTTATACAAAAATAGAACTAGGAATCATTTTTTCTCGAGCCGTACGAGGCGAAAACTTCCTATACGTTTCTAGGGGGGGTATTATTCATCTACATCTATCCCAATGAGCCGTCTATCGAATCGTTGCAATTGATGTTCGATCTCGAAGAGAAGGAAGAGATCTTGGGAAAGTGGGTTTTTATGATCCGATAACGAATCAAACTTATTTAAATGTTCCTGCTATTCTATATTTCCTTGAAAAGGGTGCTCAACCTACAGAAACTGTTCAGGATATTTTAAAAAAGGCGGAGATTTTAAAAGAATTTCTCCCTAAATTAAACAAAATTTAATTAAGGAAATACAAAAAGTAAAGAAAGTTTCTATATTCTATACTTTTTGTATTTCCTCTTTTGTTCTATTCTACCTTTTCGAAAGAGAAATCTAAACACTTATCTAAACACTTATGTAACCACTTATCTAAACACTTATTGTTCTATTCTATCTTTTAGAAAGATAGAAAGAGAAATCGAATCACTTATTAATCGAAACGCTTATTGTTTTGTTCTATCTTTTAAAAAGAGAAATCGAATCACTTATTTTATAATCGAAATAATATAGATGAGCAAAAAGATAAATGGAATCACTTATTTTATAACTAAATAATCTAAATAATATCACTAACTATTTTATTAAAACTAAATCATCAATCAAATAAGTATAAATAATGACAATCAAAATAAATAATAAATCTAAGTATAAAAGGAGTCTTTATGAGCCGAATAAATGGCTATGAGAGCTACCCGGAATTTTCCCAAAATAACGACGACAATTGGAATAATCATTTAGAAAAATTGAAAAAAATGTTAGATCGTTTCGAAAATGTTCTAAATAATAGGAAATCCGAAATTGATCCGGTTTTGCAAGATAAACTCATAAAACCCGATTCTACGCAAAATTCCCTCAATAATTTTCCGTATTTTCCGCATTATTTGCGGATGTTCATCTTCTACTGGATAGAACGCGAGACTTCCAAAAAGTTTCTATTCGTAGAAAAGGAGTTTAATATATTGGACCAATACCGGGATTGGTTCAAAAAATCGCTAATTTTGATTCAAGATGAACATCCGAATCAAAATCTCGAAGAAATGCAGACCGCTGCGGGTGACCTACTAGGCTATGTCACAGCCCTTCGGCATCTGACTCATTACGACTGTATAGCGGGGCATGCACGAAATGCAAACGACCCGGATACTTCTGAAATGGAAAAACTACTTTCGATGGGAGCTGCATATATTCAGCTCTTTACGAAAGCCTTTTTCATTGTCGCCATTTGGAGACAAAAATGGGCGGGCCTAAAGCTACAGTCTATACGGGAGGACGTTTTAGATCAATTCATTACTGAGCTGTTAACCAGCTCAACTCCCGGGCGGATACTACTTCCAGACGAATTAAAGTCGTCTGCCGCTCTTAACGAATTTATCGATATCTTATTCAGATTCGATGAACGTCTCGATGCAGATGAGTAAAATAGCTTGTGCGTTATATAATTATCAATTAGATGCCAAACTATTTTATACATCAATCCTCGCATCTCCTACTACTGGTGGGGTAACAGCTAGTTTTGGTATGTTGGGGAAGGTCGTTATTGCCGAACCCGAGGCCACCATTGCATTTGCGGGTAAAAGAGTAATTGAACAAACGTTGAATATAGAAGTCCCTGAAGGTGTCCAACAGACCTAATTTTTATTCACGCAGGGAGCATTCGATCTAATCCTCCCACGTTTTTATTTAAAAAGAATTCTCCATTTGATATATCTGTTAAACAATTACACTCTTTCCTTTGTTTGATTTATGAATTGGATTCAACCAAGTCAACAAGTAATTGGTAAAATGACTTTTTTAAAAGAAAAAATTGTGTTCGGGAAGGTTAGACCATATATTAATTGGAATATTAATATAAAAATTCCATAGAAAAAGAAATTCGAAATCTATATAGAAGAAAAAGAAAGAAGAAAAAGAAATAATAAAAACTTGGTCCCGGGCATCTACCATTATACCCGCAATGATCGGCCATATTATTGCTATCCATAATGGAAAAGAACATTTACCTATTTATATAACAGATGGTATGGTAGGTCACAAATTGGGAGAATTTGCACCTACTTCGAATTTCCGAAAACATACGAAAGTCGATAAGCGATCTCGTCGTTAATACAAAATATAGATACTTATAATTCATTAGTAGGAGGCGACCCTTATGCTAAGAAAAAAAAGTTCGCGTTTTAAGTTTCAGTAGCTACACACTATTTACCACCGCCACCGCTGTGTTAAAGGTGCAATATACAAAGTCTAACTCCATCCCGGGCAATCGAACCATTATTTGTTTAAGAAATTGTTTGAACGAATCTGAGGGCAATCCTGAAGATTCAGAAAATGAAGAAAACGATTCCGAAAATGAAGAAAATTCGAATAATGATGAGAAATTCGAAAAATGGAATGAAATTTTAGATCGTTTCGAAAACGTTCTAAATAGGGAATATGAAATTGATCAAGTTTTCCAAGAGAAACTCATGAAACCCGATTCTACGCAAAATTCCCTCAAGAATTTTCCGTATTTTTCGAATTATTTGCGAATATTCATTTTCTACTGGATAGACCATGAGACTTCCAAGAAGTGGCTATTCATAGACTGTGAATTTTCTATTTGCGAAAGATATCTAGATTGCTTTCGCAAATACATAATTCTGATTCGAGATGAACATCCGAATCAGAATCTCGAGCAAACGCAGAGCACTGCGCGTGACTTCAAGGACCATGTGACATTAAAAATGAAGATGAATCGTCACAACTGTACCGGGCTAAATGCACGAAATGCAAACGACCCGGATACTTCTGAAGTAGAAAAACTACTTTCGATGGGAACAGCATATATTCTGCTCTTTCTCAAAGCGTTTTTCATTGTCGCGATCTGGGAAAAGAAAGTAGGCATATATCAACTGTCTAGGTCTAGGTGGAACCGCAATTTACTAATAGATGAACTTTTAACCAGCCGAACTCCTGCACAAATAATACTTCCAGACGAATTGAAATCTACCGCTCTTATTCAATTTATCGAGATGTTATTCAGGTTCGATGAACATCTCGATTTTTAGAAGTAAATCCTACTTCCAAGGTCTTTGGAAGTAGGATTTTCGAAAGTATATAAGAGGGATCTACCCAAATATATGCAGTTTTTTTCTAAGGTATACTTTTACCTTAGAATAAGGGAATTTAAATCCGATTGATCGTTGTTCGAATTAGATAAGAACAATAATCTAATTGGATTTTTCTATTCAAAAAAAAAATAATAAGAAACCTTTCTTTGTCTCTTTCATTTTTTTCTCTTCAATCAAAACAAACAAATAAGCTCTTAATTCTATAGGGTTGAATAAAAATTCGATTGACTTTTTGATATAATTGCTATGCTTAGTGTGTAACTCGTTGGTTTTTTTAGGCTTAGGATTCAAAAAAGATTCCCCATAGTATGAACTAATAACTATAGAACTAATAACCAACTAATCACTTCGCATTATCTGGATCCAAAAAACCAGTCAAGATAGGATATGTTGATCATATCATTGTAGCAACTGAAATCTGTTTTGCATAAACAAAAGAAAAACCAATTGGATTCTAAGCTGTGAAGCAAAATATAGATTTTTGTCTCTTTTTATATCTCCCGAGAATCCCGTTTTGACTAAGAATACCTGTTGGATCGGATTCTAACAAATCTTTCGGTAAGTTGTAAAAAACGTCTTCTTTATTAAATTAGAAGACAAGAACAAAAGAAGCAGAAAAGACGAACAAAAGAAGAAGAATAATAAAATTTATTATTATAGATATCTTGTCTTTCATGCGGAAAGAAAAGAAAAATAAGTACATTTTTTTAGTTCTACATTCCTTGAGTCCTTGCACTTAGTAGTCCTTAGCACTTAGTATATATACTAAGTTATATATATACTTCAATCTATATTAATTATAATTACAATTAATAAATTTTCAAATGAAATAATTTGAATATTAATTTCATAATTAATTCGATTTTATATTATTCGATATTAATTTCAAATTATTAATTCTAATATTATAATTATTACAAGATATTTTTATAACAATATATAAATTAAGTATAATACAATATAGTAAATCGAGATATTCATTCTATGATAACTTTCAACTTTCCCTGTATTTTTGTGCCTTTAGTAGGCCTAGTATTTCCGGCAATAGCAATGGCTTCTTTATCTCTTCATATTCAAAAAAACAAGATTGTTTAAATTCGATAGGACAAAATCTCATCTTTTTTTTTTCAAAACTTAGACTTGTATCCTAACACTAATATCTATTTAGTGGAATATGGTATACCATGTGACTGCGGCTTTTGCCGCACCCTAAATGAAAGAGTTCTTATGCTTATGCATCGAGAAAATTATATATGGGGAAATGCATTCGAGCTATTTTCAAATAGACTCAAATTGGCGGATGGAAGTCTCTGTATCCATATGTATATCGATATCTCTAGTTAGGATCATATGAAGGGGATGTTCTTTTTTTAGATATAACCAATTAATTTGATGAATTATTCCTAAAGGCTCACATCAAAATAGTGCTAGTTGATGAGAGCTATTTCGGAAACAAAAAGAGTAAAGTCAAATTCATTTGGGCTATTTTCTCAATTCCAATAAAATGCAATCAAATCAAGTATGGGTTGGCGATCAGAACATATATGGATAGAACTTATAAAGGGGGCTCGAAAAACAAGTAATTTTTGCTGGGCCTTTATCCTTTTTTTAGGTTCATTAGGATTCTTATTGGTTGGAACTACCAGTTATCTTGGTAGAAATTTGATATCTTTATTTCCGCCTCAACAAATCATTTTTTTTCCACAAGGGCTCGTAATGTCTTTCTATGGGATCGCGGGTCTATTTATTAGCGCCTATTTGTGGTGCACAATTTTGTGGAATGTAGGTAGTGGTTATGATCGATTCGATCGAAAAGAAGGAATAGTGTGTCTTTTTCGTTGGGGATTTCCTGGAAAAAATCGTCGTGTCTTCCTCCGATTTCTTATAAAAGATATTCAGTCCGTCAGAATAGAAGTTAAAGACGGTATTTATGCTCGTCGTGTTCTTTATATGGAAATCCGAGGCCAAGTGGCCATTCCCTTGACTCGTACTGATGAGAATTTTACTCCACGCGAAGTTGAACAAAAAGCTGCTGAATTGGCCTATTTCTTGCGTGTACCGATTGAAGTTTTTTGATAAAAATGAACAACTAAAGAATGAAGACTTTCTCAGTAGGAGAGAAAAAAGTAAAGAATCCTCTTTTTTCTATAACATAACTTAACTGAACTTTCTTCAGAACGTTCACTCGAGCCCAAGCAGACGACGTATACGGAACAACCCTAAAACGAAACTCTTTTTGTGGTCTTTTATGCGTATGAAAATCCACTCAATTGAGTAACAAAACAATTCAAAAATAAAAAATGCCAAAAAAAAAAAGCATTCACTCCTCTTCTCTATCTCGCATCTATAGTATTTTTGCCCTGGTGGATTCTCTCTCATTTAATAAATGTCTGGAATCTTGGGTTATTAATTGGTGGAATACCAGTCAATCCGAAACTTTTTTGAATGATATTCAAGAAAAGGATATTTTAAAAAAATTCATAGAATTAGAGGAACTCGTCCTCTTGGACGAAATGATCAAGGAATATTCGGAGACACATCTACAAAAGATTGGTATAGGAATCCACAAAGAAACGATCCAATTAATCAAGATATACAATGAGGATCGTATCCATACGATTTTGCACTTCTCGACAAATCTAATCTGTTTCATTATTCTAAGTGGCTATTCTATTCTACGTAATGAAGAACTTGTTATTCTTAACTCTTGGGCTCACGAATTCCTATATAACTTAAGCGATACAATAAAAGCTTTTTCTATTCTTTTCTTAATTGATTTATGTACCGGATACCATTCGACCCATGGGTGGGAACTAATGATTGGCTCTGTCTACAACGATTTTGGATTTTTTCATAACGATCAAATTCTATCTGTTCTTGTTTCCATCCTTCCACCCATTGTAGATGCAATTTTTAAATATTCGATTTTCTCTTATTTAAGTCGTGTATCTCCGTCACTTGTAGTGATTTATAATTCAATGAATGAGTGACAAACAATCCACTGATATTTATCCAATTATAATCTTTATTACTTTCTAGTTGTACATAAGAAAAGCATTTTAAATAGTCCTTACTCTTTCTATTTCTAGCCATTCCGAGGATTCATCCTATATTATTCCAGTCAAATTTTTCCAGTAAATAGCAGAATCGTGGATAGGGAACTATACTAGCGACCTACCCAATTTATTGTAGAAATTTTCGGGATCAATGGTTGGACCATGCAAACTAGAAATACTTTTTCTTGGATAAAGGAACAGATTACTCGATCCATTTCCATATTGCTCATGATATCTATCATAACTCGGACATCTATTTCAAGTGCATATCCCGTTTTTGCACAGCAGGATTATGAAAATCCACGAGAAGCGACTGGGCGTATTGTATGTGCCAATTGCCATTTAGCTAATAAGCCCGTGGATATTGAGGTTCCACAAGCGGTACTTCCTGATACTGTATTTGAAGCACTTGTTCGAATTCCTTATGATATGCAATTGAAACAAGTTCTTTCTAATGGTAAAAAGGGGGCTTTGAATGTGGGGGCTGTTCTTATTTTACCTGAAGGTTTTGAATTAGCCCCTCCTGATCGTATTTCCCCCGAGATGAAAGAAAAGATAGGCAATCTGTCTTTTCAGAGCTATCGCCCCAATAAAAAAAATATTCTTGTGATAGGCCCCGTTCCGGGTCAGAAATATAGTGAAATCACCTTTCCTATTCTTTCCCCGGACCCCGCCACTAAGAAAGATGTTTACTTCTTAAAATATCCTATATACGTAGGCGGAAATAGGGGAAGGGGGCAGATTTATCCCGACGGGAACAAGAGTAACAATACAGTTTATAATGCTCCAGCAGCGGGTATAGTAAGCAAAATCATACGAAAAGAAAAAGGGGGGTACGAAATAACCATAGCGGATGCATCCGATGGACGTCAAGTGATTGATATTATCCCTCCAGGACCGGAACTTCTTGTTTCCGAAGGGGAATCTATCAAATTTGATCAACCATTAACGAGTAATCCTAATGTAGGCGGATTTGGTCAGGGAGATGCAGAAATAGTACTTCAAGATCCATTACGTCTTCAAGGCCTTTTATTCTTCTTAGCATCTGTTGTTTTGGCACAAATCTTTTTGGTTCTTAAAAAGAAACAGTTCGAGAAGGTTCAATTGTCCGAAATGAATTTCTAGACTCGCGGATTTATCAACATCAAGTTTGTAAAAAGAACCTAATTCGGATTATGTATAATCAATCAATGACTGAAGAATAGGAACTTTCTACTTATGATCGTCACGAATTGAATTATAATCAAATTGCTTTGGGTCGTTTACCACTGTCAGTAATTGACGATTACACAATTCGAACAATTTTGAATTCGCCTCATCATAAAAGGCAATGTAATAAAGCATCAAGACTTATTCATCCATAATGAAATGAATCTGTTCATAGAATCGAACAAAAAAAAAGTCATCAAAAAAATGACTTAGATAATCGAGTTAATATTAAAAATATATTAACTAGAAATATATAAAACTATTCCACTAAAACAAAAAGGAGGTGCAAATACAAATATGTGGATAAAAGCATTTTTTTATAAACTACTTAACACAATACTCAATTCTGTTATGGGATCCGGACTCTTTTGTGGATTTATGACCGCATCCACCGTAGGTCTCGGATATTTCTTCGTTGTATCCAGCTTCTTCAAAAAAGACATCCAGAAACGGGTAGCAGCAATGACTGGTTTTCTTATGGGACAGTTCGTGATGTTCACATCGATCTATGATGGGCCGCTACATCAAGTATTGGTTCAACCTCATAACCTAATTATGCTATTTCTAAGCTCGTTTTTCGTTCAGCTCTTCTGGACCAATCTAAAAACTTTGCGCAACACGGAGTTTTTGCATCCTGAAGATGCTATTATCATTAAAAGAAGGCGCGTGCTCCGCCTTCAATTGGAATTTGTGCTGAATTTCTTTGTGCAATTATGCAACCCCTACCTTGAACCTGATTTAATGGTACCCAGATCAGATTAGTCAGCATTTTTCTCTACAACAACGAAAATAAGATCTTATTTGTAATATATAGTTTTGTTGGTTGGTTAATTGGTCACGTTTTCTTCATGATTTTGTTTCATGAAATTATTACAATTCATAATAGATTGGGTACGTAATCATTTTTTTGAATCTTAAATTAAATAAGTGAAATAGAGAAACCTTTCTCTATTTCACTTATTCGACTGGATCTTACGGAGCCTGCTCATGTACGACACGATTCGGATCTGATCATAGAAAAGATTCTCTTCAAGTGAACCAGCCTATCCTTTGTATGGCGCTTCCACGATGGTTGGAACAAAGACACATTTGATTGTTAATTCCAATGTGGCAGATAGATAAAGGCATCTATCTGCACGGACCAATCAATCGTTCAAGTCAGACACTCCCATAATCCATTTTCTCTTCGTAGAATTTCTTTCAACTATTCATGGCGAATAAGTAATATTGCGGGGTTGAAGCGAAATATCCAAATCCATGTCTTATTCTTTTCAATAATCCATACTTGTCAAATCATCATAAAAAAAGAAAGTAACTTCTTTTTTCCTGTTCAGATCAACAAAGTCATGATATTTCTATTTATTTATTTCTTAGTTTACATCTAATGGATTTATCTGGACCAATACATGATTTTCTTTTAGTCTTCCTGGGATTGGGTCTTATATTAGGAAGTCTAGGAGTGATATTACTTCCCAATCCAATTTATTCTGCCTTTTCATTGGGATTGGTTTTTTTTTTCTATATCCTTATTTTATATTCTATCGAACTCCCATTTTGTAGCTGCTGCGCAGATCCTTATTTATGTAGGAGCTCTAAATGTTTTAATCATATTTGCTGTGATGTTCATGAATGGTTCAGAATATTACAAAGATTTTTATCTTTGGACCGTTGGAGATGGAATTACTTCGCTGGTTTGTACAAGTATTTTTGTTTCACTAATAACTACTATTCTAGATACGTCATGGTACGGGATTATTTGGGCTACAAGATCAACCAGATTCTAGAGCAAGATTTGATAAGTAATAGTCAACAAATTGGTATTCATTTATCAACAGATTTTTTTCTTCCATTTGAGCTCATTTCAATAATTCTTTTAATTGCTTTAATAGGTGCAATCACTGTAGCTCGTCAATACTAAATCTTTAGAACGAGAAATCCAAATCAAACTTTGTTCTAGATTATCAAATTCCTTTCTCTTCCATTCTATTTGAATTCATGTCTAAAATCAAAATGTTTTTAGTTCAATCTATTACCAATCTATTCTTTTGTTCCGTACTTATTCTATTTTAGTCAGTTTTAGTCAATGTAATCAGTTGAATTGTTGTTCATATTGAAATGAATTGAGATTAATAAGGAGTTGGTTAATGATGCTGGAACATGTACTTGTTTTGAGTGCCTATTTATTTTCTATCGGCATTTATGGATTGATCACGAGTCGAAATATGGTTCGAGCCCTTATGTGTCTTGAACTTATATTGAATGCAGTTAATATCAATTTTGTAACATTTTCTGATTTTTTTGATAATCGTCAATTAAAAGGAGCTATTTTCTCCATTTTTGTTATAGCAATTGCAGCCGCTGAAGCGGCTATTGGACTGGCTATTGTTTCCTCAATTTGTCGTAACAGAAAATCAACTCGTATTAACCAATCAAATTTGTTGAATAAATAGCATTTATATAAATTCTAATATTCATCAATTAATTCCAATTAGTCTATTTGCCGCGTAAGATATGATGATGTTTACAAAAACATAAAAAATCAAAGTATCTTGGCCCTCTCTCCTAAGTCAATCCCGAAATAGATTGATTCGAAAAAATTCTCGTAACTCATTGATTCGTCTAGTAACTAAATAGGATTCATTTATTAAGTTTACTAAATCGAAAATTTTGCACATTCAAAAATGTATAGACCCAATGTCACATTCAGTAAAAATTTATGATACATGTATAGGGTGTACTCAATGTGTCCGAGCCTGCCCCACAGATGTATTAGAAATGATACCTTGGGACGGGTGTAAAGCTAAGCAAATTGCTTCTGCTCCAAGAACAGAGGATTGTGTCGGTTGTAAGAGATGTGAATCTGCCTGTCCAACGGATTTCTTGAGTGTTCGAGTTTATTTATGGCATGAAACAACTCGCAGCATGGGTCTAGCTTATTGATATGTTCCAGAAAACTCCACTTGAATTTATTTGATTTTTTTTATCGAAAAAAACCCGTGCTCGAGAATAACATATTTTTTTTTTTTTTGAGTACGGGTTTTTCTGGTCTAAGTGTATCTTGTCTTTACCACGAATTTTTTTCCTTGGTTAACAATAATTGTAGTTTTGCCAATATTTGCGGGTTTTTTAATTGTCTTTCTTCCCCATAGAGGAAATCGGGCAATTCGTTGGTATACTTTATCTACATGTATACTAGAACTCCTTCTAACGACCTATGCATTCTCTTATCATTTTCAATCGGACGATCCATTAATCCAACTAGTCGAAGATTATAAATGGATCCATTTTTTTTATTTCCACTGGAGATTAGGAATAGATGGACTTTCGATAGGACCCATTTTACTGACGGGATTCATCACTACTTTAGCAACTTTAGCGGCTTGGCCAGTTACTCGAGATTCTCGATTATTCCATTTCCTGATGTTAGCAATGTACAGTGGTCAAATAGGATCATTTTCTTCTCGCGACCTTTTACTCTTTTTCATCATGTGGGAGTTAGAATTAATTCCCGTTTATTTACTTCTATCCATGTGGGGAGGGAAGAAACGTCTGTACTCTGCTACAAAATTTATTTTATACACTGCGGGAGGTTCTGTTTTTCTCTTAATCGGAGTTCTGGGTGTCGGTTTATATAGTTCTAATGAACCAACATTCAATTTTGAAACATTAGCCAATCAATCGTATCCTGTGGCATTGGAAATAATATTCTATATTGGATTTTTTATTGCTTTTGCTGTCAAATTGCCGATTATACCCTTACATACATGGTTACCAGATACCCATGGAGAAGCGCATTACAGTACTTGTATGCTTCTGGCTGGAATCTTATTAAAAATGGGAGCGTATGGGTTGGTTCGGGTCAATATGGAATTATTACCGCACGCTCATTCTATATTTTCTCCTTGGTTAATGATAGTAGGCACAATGCAAATAATCTATGCAGCTTCAACATCTCCTGGTCAACGGAATTTAAAAAAAAGAATAGCATATTCCTCTGTATCTCATATGGGTTTTCTAATTATAGGAATTGGTTCTATAACCGATACAGGACTCAACGGAGCCATTTTACAAATAATCTCTCATGGCTTTATTGGTGCTGCACTTTTTTTCTTGGCAGGAACGAGTTATGATAGAATCCGTCTTGCTTATCTCGACGAAATAGGCGGAATAGCTATCCCAATGCCAAAAATATTCATGATGTTCATTAGCTTTTCAATGGCTTCTCTTGCGTTACCGGGTATGAGTGGTTTTGTTACAGAATTAACAATCTTTTTTGGAATAATTACCAGCCAAAAATATCTTTTAATGCCAAAAATACTAATGACTTTTGTAATGGCAATTGGAATGATATTAACTCCTATTTATTTATTATCTATGTTACGCCAGATGTTCTATGGATACAAGTTATTTAATGTTCCAAACTCTTCTTTTTTTGATTCTGGACCGCGAGAATTATTTGTTTCGATCTCTATTTTTTTACCGGTAATAGGTATTGGTATTTACCCTGATTTTGTTCTTTCATTATCCGTTGACAAGGTCGAAATTATTCTCTCTAATTTTTTTTCTAGATAGTTTTCATGAATAAAAAAACGAATCCTATGATTTTTGTAAATTGTTTGTTGTACAATGAAAAAAATAAGTCTTTTTTTCTTCTCTTAAACTTAAATAAGCAAAAAACTTTTTAACCAGATATGTTTGGTCTTTCTGAGAACCATGTGAATCACTCCAATACTTGATTCAAATGGTTCTCACCGACTTACACGAAGTTTTTTTATATACCTTCTATTTTGTTTAGATTCGTCAAAGACTTTCTTGAATTCACTTAGACGTTAATGGAAATGAACCATAACTATGTAGCCCGATTCCTAAAAGATTGACCCCAAAATAGCATATCCAAATTATAATAAAGCCTATAGAAGCCACAATTGCAGAATATCCAGGGAGCCCTTTTATATTTGTTCGAGTATGTAAATAAATCGCGAATACGGTCCAAGTAATAAATGCCCAACTTTCCTTTGGGTCCCAATTCCAATATGATCCCCATGCTTCATTAGCCCATACTGCTCCCGAAAGAAGACCTATGGTTAAAAAGATAAACCCTATACTAATAAGACGATAACTCCAATGATCCAATTGTTGAATCAATTGGGATCTGTAATAATTCTTAGCAGAAAATAAATAAGTATTTCCAAAAACATTGCTTCTTTCATTCATGTATTGGATTTCGTCAAAGGAAAAAGACTCATTTACTAAACAATTGCTTTTATAAAAAATCTTTATGTCTTTTCGAAATGTAATGACTAGAAGGGCTACTGATACTAATGATCCGCATAAGAGAGCTGCATAAGCCAATACCATCATACTTACGTGCATTATTAACCACTCGGATTGGAGAGCAGGTACTAATATTGCGGATTGATGTATTTCAGTTAAAAGACCCGAAGTAGTAAAGCCTTGTGTAAAAATAACACTTGGCGCGGTTATTGCACTGAAATAATTTTTTTTTTTTTTGAAATACGGAACGATATGAATAATGGAGAAAGTCCATGAAAGGAAGATTAGTGATTCATATAAATTACTTAATGGGAAATGCCCCGAATAAATCCAACGAGTGACTAATAATCCTGTTATACAGAAAAAAGTAGCTATCAGGCCCTTCTCTGACGAATCGTATAGTTTTACGATTTCATCGACTAATAAGGTTATTAAATGAATTGTAATTACAATTGAAACGATTGAAAAAGAAATATGAGTTAATATATGTTCGAAAGTTAAAAATATCATAAAAAAAAAATATAAATAAAGGAATCCCTTAATTACGGGATACAAATCATAAATTGAATTCATTATAGGATCTATTCTATCTTTTTTAGAAGATGGCATGCCGCCACTCGGACTCGAACCGAGATGCTCTAGCACTGCTTCCTAAGAGCAGCGTGTCTACCAATTTCACCATGGCGGCTTGCTGCTAAAACTGATAATATCCTATTCATATTCAATCGTCCAGATTGAAGAAGTAAACTCAATCTAGTATTTTTTAGGAAAGATTCAAATTGATGAATAATAATTCATAGGGATTTGAAGGTTCATTATTTTCGTTTATAGGGTATCCCTTTTACTTAACTTCAACCTTTCGTGTAGTTTATGATCTTCTGGAATTGAATTGTTGTAACTGGATAGTTCTACCCCCTATCCAGGGATAGAACTAAAAAAAATGTCCTTTCTCATTCTCATTTTTTAATGATTCATTTCTCATTTATCGGATTTCAAAAATATGAAACAAAAAAATGCATTTTCTCAACGATCATAAAATAGGATCTATTTTGAATCATTATAATTTGACACATTTTTCATAGTTCATATCCCGATTAACAACTTTTATAGATTGGGTTGAAAGCGAGAGATATAGAGCAGTATCTATATAGTAATTCAGAGAAATAAATAGTAATTCAGAGAAATAATAATTCAGAAAATGACAAAAAGTTTGAAACTTAATCAATTAGTTTCAACGATTCATTAATTTTAACTAAAGATCTTATATCTGCTCTTTTCGAGAAATAGAGAGAAAATAAAAACTTTTCTTCGAAAAAAGAATAAACAGAAGATACAAGAAGAAAAGTTTTTATTTTAGAATTCAGTAAACAGAAGAGTTCTTATTCTCCAAATCATAAGAGCGAGGAGAATTTAATTTCATATTGATTAGTCCAAACCAGTAGGTAATGGAAATTTCGAATTTTCTATTCGAAATGAAATTCGAAAAGTTGAAACTTTTTGAGTCAAGTCGATTCAGATTATTACAACTTTTGATTACTTAGTTCTTTGTCGCACACCAAAACCTTTTGCATTTTCGGTCGAATTTTTTTGTCCCACACAAAAACTTTTTGAATTTCCGGTCGAAAGAGATTTCCCCAATGAAAAAGCTTTTAAGGCTGCCCAATATCCTTTCCGTTTCCAAATATTTTTACGAATACGCTTTTTTGAGATAGAAGTACGTTTTTTTGGAACTCCCATTTTTAAATACAGAGGTTACTCATTATTCGAGTTGGATGTGAAAGACATCTATTATTCAAAAAGAATCATTCTTTTCTTTACTATTCATTATCTATTTGTTTTTTAAATAGCATTCTCTTTATAAAAAGAAGTAGAAAACAAAAAAAACTATAGATATGTTAAAATCGCAGTTAAATATTATTCGAAATCGAATAAAACATTACTATAAATATAAAAAAGGAATATGTTAGGTGATATGTGATTTTTTATATTAATTGGTCAAGATCTCGAGGAAAGAATACACCTAATTGAAATTTTCGAATTCGAAAAAAAACGAGTAATTAAATAAAGTATACAAAGATTGAGAAACGAAATTTTTAAAAATTTTTTAGAAATTTTCTATTTCGTTTCTAAAAATTATAAAAAATTGACGTATATTGAAGTCCTTACTAGATTTCAAAAAAAAATAAAAAATAAGTAGAACATGAATAAAAAGATTGATACATAAGATGAATAAAACAAAAGATAAGAAGAGATACGCCCCCCCCCTAGGTATTTAATACCTTCCCCTATAAAGAAACTCATAACACCCATTCCATTCGTAATTCCATCAATTATGCGTCTATCAAAAAAATGAGTTACTTCTGACAATTCCCTTGTCCCTCCCGTTAACGTTGTTGTATAAAAAGCATCTATGTAAGCACGATTATATGACCAATTATATATGAAATTTTTTATTTTATCACAAAGAGTTCTTTTAGAATCTAGTTTACCAATAAAATTAATTAATTCCAAGTTTTGAAAAGACGAATAAACAGGTTTATAGATAAAAAGTGCGAAAAATATCCCGAAATAGGCTATACTGACTGAAAAAATAGCATCTTGCCAAAATTCAGCCCAATCCGAAGAATTTTTAAAATTTTGATGCAAAAGATTTATAGACGGCGTTAACCATTTGGATAATATATCCAAACCCGTTCCAGCTTGATTGAAAGGAATTCCTATCACTCCAACAAACAAAGCAAATAAGATCAATAGAAGTAGACAAAATAAGATAATATTATCTGATTCATAAGGATATAAAAAAATATTTTTATTGTAAAAATGATTAACTGTAATAAAAGGTTGTGTCATTTTTCTTACACTCTCGTCGTGATATGTCTTCTTTTTGTTTGAAGAAAAAGAAGACATATCATTACTACTCATTCTTAATAGGGTTCCTAAAACAACACTTTTGTTAATAAGTTTCGAGTATCCTTTGCCCCATAGAGAAATTGAGTCGAATGGAATTCTTTTCCTGCTACTATAATTTTGAAAATAAGCGTTGAAATGTCCCTCAAAAGTAAGTAAATAGATCCGAAACATATAAAATGAAGTTAATCCTGCTGTCAACCAAGCTATTATTCCGAAAATTGGTGAATATAACCAACTATCATTAAGAATCTGATCCTTAGACCAAAAACAAGCAAGGGGTGGAATACCACAAAGAGAAAATGTACCTAATAAAAAAGAAATTTTAGTAATTGGTAAGTGTTTTGTTAAACCCCCCATCAGAACTAGATTCTGACTTTTTTCAGGAGAATATCCAACAACTGTTTCCATTGAATGAATAACTGACCCAGATGCTAAGAACAATAATGCTTTTGAATAAGCATGAGTAATTAAATGAAATAAAGCAGTTCGATAAGACCCCATACCAAGAGCTAAGATGATATATCCCAATTGAGACATTGTAGAATAGGCTAAACCCCTCTTAATATCTTTTTGAGCAATAGCTAAAGTAGCTCCTAAAAAAACTGTTATTATACCAATGAAAGAGATAAAATTCATTACATAAGGTATGACTATGAAAAGAGGAAGAAGCCGAGCTACAAGAAAAATACCCGCCGCTACCATGGTAGCAGCATGGATAAGAGCTGAAATAGGAGTAGGTCCCTCCATGGCATCAGGTAACCATACATGAAGAGGAAATTGTGCAGATTTAGCCGCCGCACCAGTAAATAATAGAATGGCACACAAAATAACAAATAAAACATTGATCTCATTATTATAAATCAAGTTATTGAATATTTCAAATAAATCCCGAAATTCGAAACTCCCTATTGTCCAATAAAAACCTAAAATTCCTAATAAGAACCCAAAATCTCCGATTCGATTAGTTATAAACGCTTTTTGACAAGCATTTGCGGCAACAGGCCGTGTAAACCAAAACCCGATTAATAAATACGAACACATTCCAACTAATTCCCAGAAAATATAAATTTCTATTAAATTAGAGCTTATAACTAATCCCAACATAGAAGCACTGAAAAAACTCATATAAGCAAAAAATCGCAAATATCCTTGATCATGAGACAGATAATTATCACTATAAATAAGAACCAAAACTCCAACACTAGTGATTAGTACTAACATAATAGAAGTAAGTGGATCGATCAAATATCCAAATTCAAAAGAAAAATCATTATTGATAATCCAAGACCATATATATTGATAGATAGAACTGCTATTTATTTCCTGAATAGACAGATCAATCGACAGAATCATGATTATACTTAACAATAAAACGCTTTGAAAAGCCCACATACGACGAAGGTTTTTAGTTGCCCTTGGGAAAAGAAGAAGGCCCGCTCCTATTAACACAGGAATGGAAAGTGGAACAAAAGGTATGATCCACGCATATTGATATGTATGTTCCATAAAAAAGC---TTTTTTTTTTATAAATTATTTTGAATTCACCAGATCTTAACTTTTTCAAAAAGGTTAATAAAAAAGTGATGAATTAGTTATAAAAGTTATAACATAAGAAATTTAGAAAGATGCCAAATAAATAAGATGACAAATAAATTTTATTATTATTACTGTGTACACTAATTTAGTATAATTATATAAAATTCTAGTAAATTGGTGTACATCTCAATAAAAAAGATTAAAAAAATAAAC---TTTTTTTTATTTGCTAATTACAATTAAATTTTAATTTATAGATATTCCTT-------------------------TTTTTTTTTATAGAAAATTTCTAAAAAATTTTTAAAAATTTCGTTTCTCAATCTTTGTATACTTTATTTAATTACTCGTTTTTTTCGAATTCGAAAATTTCAATTAGGTGTATTCTTTCCTCGAGATCTTGACCAATTAATATAAAAAATCACATATCACCTAACATATTCCTTTTTTATATTTATAGTAATGTTTTATTCGATTTCGAATAATATTTAACTGCGATTTTAACATATCTATAGTTTTTTTTGTTTTCTACTTCTTTTTATAAAGAGAATGCTATTTAAAAAACAAATAGATAATGAATAGTAAAGAAAAGAATGATTCTTTTTGAATAATAGATGTCTTTCACATCCAACTCGAATAATGAGTAACCTCTGTATTTAAAAATGGGAGTTCCAAAAAAACGTACTTCTATCTCAAAAAAGCGTATTCGTAAAAATATTTGGAAACGGAAAGGATATTGGGCAGCCTTAAAAGCTTTTTCATTGGGGAAATCTCTTTCGACCGGAAATTCAAAAAGTTTTTGTGTGGGACAAAAAAATTCGACCGAAAATGCAAAAGGTTTTGGTGTGCGACAAAGAACTAAGTAATCAAAAGTTGTAATAATCTGAATCGACTTGACTCAAAAAGTTTCAACTTTTCGAATTTCATTTCGAATAGAAAATTCGAAATTTCCATTACCTACTGGTTTGGACTAATCAATATGAAATTAAATTCTCCTCGCTCTTATGATTTGGAGAATAAGAACTCTTCTGTTTACTGAATTCTAAAATAAAAACTTTTCTTCTTGTATCTTCTGTTTATTCTTTTTTCGAAGAAAAGTTTTTATTTTCTCTCTATTTCTCGAAAAGAGCAGATATAAGATCTTTAGTTAAAATTAATGAATCGTTGAAACTAATTGATTAAGTTTCAAACTTTTTGTCATTTTCTGAATTATTATTTCTCTGAATTACTATTTATTTCTCTGAATTACTATATAGATACTGCTCTATATCTCTCGCTTTCAACCCAATCTATAAAAGTTGTTAATCGGGATATGAACTATGAAAAATGTGTCAAATTATAATGATTCAAAATAGATCCTATTTTATGATCGTTGAGAAAATGCATTTTTTTGTTTCATATTTTTGAAATCCGATAAATGAGAAATGAATCATTAAAAAATGAGAATGAGAAAGGACATTTTTTTTAGTTCTATCCCTGGATAGGGGGTAGAACTATCCAGTTACAACAATTCAATTCCAGAAGATCATAAACTACACGAAAGGTTGAAGTTAAGTAAAAGGGATACCCTATAAACGAAAATAATGAACCTTCAAATCCCTATGAATTATTATTCATCAATTTGAATCTTTCCTAAAAAATACTAGATTGAGTTTACTTCTTCAATCTGGACGATTGAATATGAATAGGATATTATCAGTTTTAGCAGCAAGCCGCCATGGTGAAATTGGTAGACACGCTGCTCTTAGGAAGCAGTGCTAGAGCATCTCGGTTCGAGTCCGAGTGGCGGCATGCCATCTTCTAAAAAAGATAGAATAGATCCTATAATGAATTCAATTTATGATTTGTATCCCGTAATTAAGGGATTCCTTTATTTATATTTTTTTTTTATGATATTTTTAACTTTCGAACATATATTAACTCATATTTCTTTTTCAATCGTTTCAATTGTAATTACAATTCATTTAATAACCTTATTAGTCGATGAAATCGTAAAACTATACGATTCGTCAGAGAAGGGCCTGATAGCTACTTTTTTCTGTATAACAGGATTATTAGTCACTCGTTGGATTTATTCGGGGCATTTCCCATTAAGTAATTTATATGAATCACTAATCTTCCTTTCATGGACTTTCTCCATTATTCATATCGTTCCGTATTTCAAAAAAAAAAAAAATTATTTCAGTGCAATAACCGCGCCAAGTGTTATTTTTACACAAGGCTTTACTACTTCGGGTCTTTTAACTGAAATACATCAATCCGCAATATTAGTACCTGCTCTCCAATCCGAGTGGTTAATAATGCACGTAAGTATGATGGTATTGGCTTATGCAGCTCTCTTATGCGGATCATTAGTATCAGTAGCCCTTCTAGTCATTACATTTCGAAAAGACATAAAGATTTTTTATAAAAGCAATTGTTTAGTAAATGAGTCTTTTTCCTTTGACGAAATCCAATACATGAATGAAAGAAGCAATGTTTTTGGAAATACTTATTTATTTTCTGCTAAGAATTATTACAGATCCCAATTGATTCAACAATTGGATCATTGGAGTTATCGTCTTATTAGTATAGGGTTTATCTTTTTAACCATAGGTCTTCTTTCGGGAGCAGTATGGGCTAATGAAGCATGGGGATCATATTGGAATTGGGACCCAAAGGAAAGTTGGGCATTTATTACTTGGACCGTATTCGCGATTTATTTACATACTCGAACAAATATAAAAGGGCTCCCTGGATATTCTGCAATTGTGGCTTCTATAGGCTTTATTATAATTTGGATATGCTATTTTGGGGTCAATCTTTTAGGAATCGGGCTACATAGTTATGGTTCATTTCCATTAACGTCTAAGTGAATTCAAGAAAGTCTTTGACGAATCTAAACAAAATAGAAGGTATATAAAAAAACTTCGTGTAAGTCGGTGAGAACCATTTGAATCAAGTATTGGAGTGATTCACATGGTTCTCAGAAAGACCAAACATATCTGGTTAAAAAGTTTTTTGCTTATTTAAGTTTAAGAGAAGAAAAAAAGACTTATTTTTTTCATTGTACAACAAACAATTTACAAAAATCATAGGATTCGTTTTTTTATTCATGAAAACTATCTAGAAAAAAAATTAGAGAGAATAATTTCGACCTTGTCAACGGATAATGAAAGAACAAAATCAGGGTAAATACCAATACCTATTACCGGTAAAAAAATAGAGATCGAAACAAATAATTCTCGCGGTCCAGAATCAAAAAAAGAAGAGTTTGGAACATTAAATAACTTGTATCCATAGAACATCTGGCGTAACATAGATAATAAATAAATAGGAGTTAATATCATTCCAATTGCCATTACAAAAGTCATTAGTATTTTTGGCATTAAAAGATATTTTTGGCTGGTAATTATTCCAAAAAAGATTGTTAATTCTGTAACAAAACCACTCATACCCGGTAACGCAAGAGAAGCCATTGAAAAGCTAATGAACATCATGAATATTTTTGGCATTGGGATAGCTATTCCGCCTATTTCGTCGAGATAAGCAAGACGGATTCTATCATAACTCGTTCCTGCCAAGAAAAAAAGTGCAGCACCAATAAAGCCATGAGAGATTATTTGTAAAATGGCTCCGTTGAGTCCTGTATCGGTTATAGAACCAATTCCTATAATTAGAAAACCCATATGAGATACAGAGGAATATGCTATTCTTTTTTTTAAATTCCGTTGACCAGGAGATGTTGAAGCTGCATAGATTATTTGCATTGTGCCTACTATCATTAACCAAGGAGAAAATATAGAATGAGCGTGCGGTAATAATTCCATATTGACCCGAACCAACCCATACGCTCCCATTTTTAATAAGATTCCAGCCAGAAGCATACAAGTACTGTAATGCGCTTCTCCATGGGTATCTGGTAACCATGTATGTAAGGGTATAATCGGCAATTTGACAGCAAAAGCAATAAAAAATCCAATATAGAATATTATTTCCAATGCCACAGGATACGATTGATTGGCTAATGTTTCAAAATTGAATGTTGGTTCATTAGAACTATATAAACCGACACCCAGAACTCCGATTAAGAGAAAAACAGAACCTCCCGCAGTGTATAAAATAAATTTTGTAGCAGAGTACAGACGTTTCTTCCCTCCCCACATGGATAGAAGTAAATAAACGGGAATTAATTCTAACTCCCACATGATGAAAAAGAGTAAAAGGTCGCGAGAAGAAAATGATCCTATTTGACCACTGTACATTGCTAACATCAGGAAATGGAATAATCGAGAATCTCGAGTAACTGGCCAAGCCGCTAAAGTTGCTAAAGTAGTGATGAATCCCGTCAGTAAAATGGGTCCTATCGAAAGTCCATCTATTCCTAATCTCCAGTGGAAATAAAAAAAATGGATCCATTTATAATCTTCGACTAGTTGGATTAATGGATCGTCCGATTGAAAATGATAAGAGAATGCATAGGTCGTTAGAAGGAGTTCTAGTATACATGTAGATAAAGTATACCAACGAATTGCCCGATTTCCTCTATGGGGAAGAAAGACAATTAAAAAACCCGCAAATATTGGCAAAACTACAATTATTGTTAACCAAGGAAAAAAATTCGTGGTAAAGACAAGATACACTTAGACCAGAAAAACCCGTACTCAAAAAAAAAAAAAATATGTTATTCTCGAGCACGGGTTTTTTTCGATAAAAAAAATCAAATAAATTCAAGTGGAGTTTTCTGGAACATATCAATAAGCTAGACCCATGCTGCGAGTTGTTTCATGCCATAAATAAACTCGAACACTCAAGAAATCCGTTGGACAGGCAGATTCACATCTCTTACAACCGACACAATCCTCTGTTCTTGGAGCAGAAGCAATTTGCTTAGCTTTACACCCGTCCCAAGGTATCATTTCTAATACATCTGTGGGGCAGGCTCGGACACATTGAGTACACCCTATACATGTATCATAAATTTTTACTGAATGTGACATTGGGTCTATACATTTTTGAATGTGCAAAATTTTCGATTTAGTAAACTTAATAAATGAATCCTATTTAGTTACTAGACGAATCAATGAGTTACGAGAATTTTTTCGAATCAATCTATTTCGGGATTGACTTAGGAGAGAGGGCCAAGATACTTTGATTTTTTATGTTTTTGTAAACATCATCATATCTTACGCGGCAAATAGACTAATTGGAATTAATTGATGAATATTAGAATTTATATAAATGCTATTTATTCAACAAATTTGATTGGTTAATACGAGTTGATTTTCTGTTACGACAAATTGAGGAAACAATAGCCAGTCCAATAGCCGCTTCAGCGGCTGCAATTGCTATAACAAAAATGGAGAAAATAGCTCCTTTTAATTGACGATTATCAAAAAAATCAGAAAATGTTACAAAATTGATATTAACTGCATTCAATATAAGTTCAAGACACATAAGGGCTCGAACCATATTTCGACTCGTGATCAATCCATAAATGCCGATAGAAAATAAATAGGCACTCAAAACAAGTACATGTTCCAGCATCATTAACCAACTCCTTATTAATCTCAATTCATTTCAATATGAACAACAATTCAACTGATTACATTGACTAAAACTGACTAAAATAGAATAAGTACGGAACAAAAGAATAGATTGGTAATAGATTGAACTAAAAACATTTTGATTTTAGACATGAATTCAAATAGAATGGAAGAGAAAGGAATTTGATAATCTAGAACAAAGTTTGATTTGGATTTCTCGTTCTAAAGATTTAGTATTGACGAGCTACAGTGATTGCACCTATTAAAGCAATTAAAAGAATTATTGAAATGAGCTCAAATGGAAGAAAAAAATCTGTTGATAAATGAATACCAATTTGTTGACTATTACTTATCAAATCTTGCTCTAGAATCTGGTTGATCTTGTAGCCCAAATAATCCCGTACCATGACGTATCTAGAATAGTAGTTATTAGTGAAACAAAAATACTTGTACAAACCAGCGAAGTAATTCCATCTCCAACGGTCCAAAGATAAAAATCTTTGTAATATTCTGAACCATTCATGAACATCACAGCAAATATGATTAAAACATTTAGAGCTCCTACATAAATAAGGATCTGCGCAGCAGCTACAAAATGGGAGTTCGATAGAATATAAAATAAGGATATAGAAAAAAAAAACCAATCCCAATGAAAAGGCAGAATAAATTGGATTGGGAAGTAATATCACTCCTAGACTTCCTAATATAAGACCCAATCCCAGGAAGACTAAAAGAAAATCATGTATTGGTCCAGATAAATCCATTAGATGTAAACTAAGAAATAAATAAATAGAAATATCATGACTTTGTTGATCTGAACAGGAAAAAAGAAGTTACTTTCTTTTTTTATGATGATTTGACAAGTATGGATTATTGAAAAGAATAAGACATGGATTTGGATATTTCGCTTCAACCCCGCAATATTACTTATTCGCCATGAATAGTTGAAAGAAATTCTACGAAGAGAAAATGGATTATGGGAGTGTCTGACTTGAACGATTGATTGGTCCGTGCAGATAGATGCCTTTATCTATCTGCCACATTGGAATTAACAATCAAATGTGTCTTTGTTCCAACCATCGTGGAAGCGCCATACAAAGGATAGGCTGGTTCACTTGAAGAGAATCTTTTCTATGATCAGATCCGAATCGTGTCGTACATGAGCAGGCTCCGTAAGATCCAGTCGAATAAGTGAAATAGAGAAAGGTTTCTCTATTTCACTTATTTAATTTAAGATTCAAAAAAATGATTACGTACCCAATCTATTATGAATTGTAATAATTTCATGAAACAAAATCATGAAGAAAACGTGACCAATTAACCAACCAACAAAACTATATATTACAAATAAGATCTTATTTTCGTTGTTGTAGAGAAAAATGCTGACTAATCTGATCTGGGTACCATTAAATCAGGTTCAAGGTAGGGGTTGCATAATTGCACAAAGAAATTCAGCACAAATTCCAATTGAAGGCGGAGCACGCGCCTTCTTTTAATGATAATAGCATCTTCAGGATGCAAAAACTCCGTGTTGCGCAAAGTTTTTAGATTGGTCCAGAAGAGCTGAACGAAAAACGAGCTTAGAAATAGCATAATTAGGTTATGAGGTTGAACCAATACTTGATGTAGCGGCCCATCATAGATCGATGTGAACATCACGAACTGTCCCATAAGAAAACCAGTCATTGCTGCTACCCGTTTCTGGATGTCTTTTTTGAAGAAGCTGGATACAACGAAGAAATATCCGAGACCTACGGTGGATGCGGTCATAAATCCACAAAAGAGTCCGGATCCCATAACAGAATTGAGTATTGTGTTAAGTAGTTTATAAAAAAATGCTTTTATCCACATATTTGTATTTGCACCTCCTTTTTGTTTTAGTGGAATAGTTTTATATATTTCTAGTTAATATATTTTTAATATTAACTCGATTATCTAAGTCATTTTTTTGATGACTTTTTTTTTGTTCGATTCTATGAACAGATTCATTTCATTATGGATGAATAAGTCTTGATGCTTTATTACATTGCCTTTTATGATGAGGCGAATTCAAAATTGTTCGAATTGTGTAATCGTCAATTACTGACAGTGGTAAACGACCCAAAGCAATTTGATTATAATTCAATTCGTGACGATCATAAGTAGAAAGTTCCTATTCTTCAGTCATTGATTGATTATACATAATCCGAATTAGGTTCTTTTTACAAACTTGATGTTGATAAATCCGCGAGTCTAGAAATTCATTTCGGACAATTGAACCTTCTCGAACTGTTTCTTTTTAAGAACCAAAAAGATTTGTGCCAAAACAACAGATGCTAAGAAGAATAAAAGGCCTTGAAGACGTAATGGATCTTGAAGTACTATTTCTGCATCTCCCTGACCAAATCCGCCTACATTAGGATTACTCGTTAATGGTTGATCAAATTTGATAGATTCCCCTTCGGAAACAAGAAGTTCCGGTCCTGGAGGGATAATATCAATCACTTGACGTCCATCGGATGCATCCGCTATGGTTATTTCGTACCCCCCTTTTTCTTTTCGTATGATTTTGCTTACTATACCCGCTGCTGGAGCATTATAAACTGTATTGTTACTCTTGTTCCCGTCGGGATAAATCTGCCCCCTTCCCCTATTTCCGCCTACGTATATAGGATATTTTAAGAAGTAAACATCTTTCTTAGTGGCGGGGTCCGGGGAAAGAATAGGAAAGGTGATTTCACTATATTTCTGACCCGGAACGGGGCCTATCACAAGAATATTTTTTTTATTGGGGCGATAGCTCTGAAAAGACAGATTGCCTATCTTTTCTTTCATCTCGGGGGAAATACGATCAGGAGGGGCTAATTCAAAACCTTCAGGTAAAATAAGAACAGCCCCCACATTCAAAGCCCCCTTTTTACCATTAGAAAGAACTTGTTTCAATTGCATATCATAAGGAATTCGAACAAGTGCTTCAAATACAGTATCAGGAAGTACCGCTTGTGGAACCTCAATATCCACGGGCTTATTAGCTAAATGGCAATTGGCACATACAATACGCCCAGTCGCTTCTCGTGGATTTTCATAATCCTGCTGTGCAAAAACGGGATATGCACTTGAAATAGATGTCCGAGTTATGATAGATATCATGAGCAATATGGAAATGGATCGAGTAATCTGTTCCTTTATCCAAGAAAAAGTATTTCTAGTTTGCATGGTCCAACCATTGATCCCGAAAATTTCTACAATAAATTGGGTAGGTCGCTAGTATAGTTCCCTATCCACGATTCTGCTATTTACTGGAAAAATTTGACTGGAATAATATAGGATGAATCCTCGGAATGGCTAGAAATAGAAAGAGTAAGGACTATTTAAAATGCTTTTCTTATGTACAACTAGAAAGTAATAAAGATTATAATTGGATAAATATCAGTGGATTGTTTGTCACTCATTCATTGAATTATAAATCACTACAAGTGACGGAGATACACGACTTAAATAAGAGAAAATCGAATATTTAAAAATTGCATCTACAATGGGTGGAAGGATGGAAACAAGAACAGATAGAATTTGATCGTTATGAAAAAATCCAAAATCGTTGTAGACAGAGCCAATCATTAGTTCCCACCCATGGGTCGAATGGTATCCGGTACATAAATCAATTAAGAAAAGAATAGAAAAAGCTTTTATTGTATCGCTTAAGTTATATAGGAATTCGTGAGCCCAAGAGTTAAGAATAACAAGTTCTTCATTACGTAGAATAGAATAGCCACTTAGAATAATGAAACAGATTAGATTTGTCGAGAAGTGCAAAATCGTATGGATACGATCCTCATTGTATATCTTGATTAATTGGATCGTTTCTTTGTGGATTCCTATACCAATCTTTTGTAGATGTGTCTCCGAATATTCCTTGATCATTTCGTCCAAGAGGACGAGTTCCTCTAATTCTATGAATTTTTTTAAAATATCCTTTTCTTGAATATCATTCAAAAAAGTTTCGGATTGACTGGTATTCCACCAATTAATAACCCAAGATTCCAGACATTTATTAAATGAGAGAGAATCCACCAGGGCAAAAATACTATAGATGCGAGATAGAGAAGAGGAGTGAATGCTTTTTTTTTTTGGCATTTTTTATTTTTGAATTGTTTTGTTACTCAATTGAGTGGATTTTCATACGCATAAAAGACCACAAAAAGAGTTTCGTTTTAGGGTTGTTCCGTATACGTCGTCTGCTTGGGCTCGAGTGAACGTTCTGAAGAAAGTTCAGTTAAGTTATGTTATAGAAAAAAGAGGATTCTTTACTTTTTTCTCTCCTACTGAGAAAGTCTTCATTCTTTAGTTGTTCATTTTTATCAAAAAACTTCAATCGGTACACGCAAGAAATAGGCCAATTCAGCAGCTTTTTGTTCAACTTCGCGTGGAGTAAAATTCTCATCAGTACGAGTCAAGGGAATGGCCACTTGGCCTCGGATTTCCATATAAAGAACACGACGAGCATAAATACCGTCTTTAACTTCTATTCTGACGGACTGAATATCTTTTATAAGAAATCGGAGGAAGACACGACGATTTTTTCCAGGAAATCCCCAACGAAAAAGACACACTATTCCTTCTTTTCGATCGAATCGATCATAACCACTACCTACATTCCACAAAATTGTGCACCACAAATAGGCGCTAATAAATAGACCCGCGATCCCATAGAAAGACATTACGAGCCCTTGTGGAAAAAAAATGATTTGTTGAGGCGGAAATAAAGATATCAAATTTCTACCAAGATAACTGGTAGTTCCAACCAATAAGAATCCTAATGAACCTAAAAAAAGGATAAAGGCCCAGCAAAAATTACTTGTTTTTCGAGCCCCCTTTATAAGTTCTATCCATATATGTTCTGATCGCCAACCCATACTTGATTTGATTGCATTTTATTGGAATTGAGAAAATAGCCCAAATGAATTTGACTTTACTCTTTTTGTTTCCGAAATAGCTCTCATCAACTAGCACTATTTTGATGTGAGCCTTTAGGAATAATTCATCAAATTAATTGGTTATATCTAAAAAAAGAACATCCCCTTCATATGATCCTAACTAGAGATATCGATATACATATGGATACAGAGACTTCCATCCGCCAATTTGAGTCTATTTGAAAATAGCTCGAATGCATTTCCCCATATATAATTTTCTCGATGCATAAGCATAAGAACTCTTTCATTTAGGGTGCGGCAAAAGCCGCAGTCACATGGTATACCATATTCCACTAAATAGATATTAGTGTTAGGATACAAGTCTAAGTTTTGAAAAAAAAAAGATGAGATTTTGTCCTATCGAATTTAAACAATCTTGTTTTTTTGAATATGAAGAGATAAAGAAGCCATTGCTATTGCCGGAAATACTAGGCCTACTAAAGGCACAAAAATACAGGGAAAGTTGAAAGTTATCATAGAATGAATATCTCGATTTACTATATTGTATTATACTTAATTTATATATTGTTATAAAAATATCTTGTAATAATTATAATATTAGAATTAATAATTTGAAATTAATATCGAATAATATAAAATCGAATTAATTATGAAATTAATATTCAAATTATTTCATTTGAAAATTTATTAATTGTAATTATAATTAATATAGATTGAAGTATATATATAACTTAGTATATATACTAAGTGCTAAGGACTACTAAGTGCAAGGACTCAAGGAATGTAGAACTAAAAAAATGTACTTATTTTTCTTTTCTTTCCGCATGAAAGACAAGATATCTATAATAATAAATTTTATTATTCTTCTTCTTTTGTTCGTCTTTTCTGCTTCTTTTGTTCTTGTCTTCTAATTTAATAAAGAAGACGTTTTTTACAACTTACCGAAAGATTTGTTAGAATCCGATCCAACAGGTATTCTTAGTCAAAACGGGATTCTCGGGAGATATAAAAAGAGACAAAAATCTATATTTTGCTTCACAGCTTAGAATCCAATTGGTTTTTCTTTTGTTTATGCAAAACAGATTTCAGTTGCTACAATGATATGATCAACATATCCTATCTTGACTGGTTTTTTGGATCCAGATAATGCGAAGTGATTAGTTGGTTATTAGTTCTATAGTTATTAGTTCATACTATGGGGAATCTTTTTTGAATCCTAAGCCTAAAAAAACCAACGAGTTACACACTAAGCATAGCAATTATATCAAAAAGTCAATCGAATTTTTATTCAACCCTATAGAATTAAGAGCTTATTTGTTTGTTTTGATTGAAGAGAAAAAAATGAAAGAGACAAAGAAAGGTTTCTTATTATTTTTTTTTTGAATAGAAAAATCCAATTAGATTATTGTTCTTATCTAATTCGAACAACGATCAATCGGATTTAAATTCCCTTATTCTAAGGTAAAAGTATACCTTAGAAAAAAACTGCATATATTTGGGTAGATCCCTCTTATATACTTTCGAAAATCCTACTTCCAAAGACCTTGGAAGTAGGATTTACTTCTAAAAATCGAGATGTTCATCGAACCTGAATAACATCTCGATAAATTGAATAAGAGCGGTAGATTTCAATTCGTCTGGAAGTATTATTTGTGCAGGAGTTCGGCTGGTTAAAAGTTCATCTATTAGTAAATTGCGGTTCCACCTAGACCTAGACAGTTGATATATGCCTACTTTCTTTTCCCAGATCGCGACAATGAAAAACGCTTTGAGAAAGAGCAGAATATATGCTGTTCCCATCGAAAGTAGTTTTTCTACTTCAGAAGTATCCGGGTCGTTTGCATTTCGTGCATTTAGCCCGGTACAGTTGTGACGATTCATCTTCATTTTTAATGTCACATGGTCCTTGAAGTCACGCGCAGTGCTCTGCGTTTGCTCGAGATTCTGATTCGGATGTTCATCTCGAATCAGAATTATGTATTTGCGAAAGCAATCTAGATATCTTTCGCAAATAGAAAATTCACAGTCTATGAATAGCCACTTCTTGGAAGTCTCATGGTCTATCCAGTAGAAAATGAATATTCGCAAATAATTCGAAAAATACGGAAAATTCTTGAGGGAATTTTGCGTAGAATCGGGTTTCATGAGTTTCTCTTGGAAAACTTGATCAATTTCATATTCCCTATTTAGAACGTTTTCGAAACGATCTAAAATTTCATTCCATTTTTCGAATTTCTCATCATTATTCGAATTTTCTTCATTTTCGGAATCGTTTTCTTCATTTTCTGAATCTTCAGGATTGCCCTCAGATTCGTTCAAACAATTTCTTAAACAAATAATGGTTCGATTGCCCGGGATGGAGTTAGACTTTGTATATTGCACCTTTAACACAGCGGTGGCGGTGGTAAATAGTGTGTAGCTACTGAAACTTAAAACGCGAACTTTTTTTTCTTAGCATAAGGGTCGCCTCCTACTAATGAATTATAAGTATCTATATTTTGTATTAACGACGAGATCGCTTATCGACTTTCGTATGTTTTCGGAAATTCGAAGTAGGTGCAAATTCTCCCAATTTGTGACCTACCATACCATCTGTTATATAAATAGGTAAATGTTCTTTTCCATTATGGATAGCAATAATATGGCCGATCATTGCGGGTATAATGGTAGATGCCCGGGACCAAGTTTTTATTATTTCTTTTTCTTCTTTCTTTTTCTTCTATATAGATTTCGAATTTCTTTTTCTATGGAATTTTTATATTAATATTCCAATTAATATATGGTCTAACCTTCCCGAACACAATTTTTTCTTTTAAAAAAGTCATTTTACCAATTACTTGTTGACTTGGTTGAATCCAATTCATAAATCAAACAAAGGAAAGAGTGTAATTGTTTAACAGATATATCAAATGGAGAATTCTTTTTAAATAAAAACGTGGGAGGATTAGATCGAATGCTCCCTGCGTGAATAAAAATTAGGTCTGTTGGACACCTTCAGGGACTTCTATATTCAACGTTTGTTCAATTACTCTTTTACCCGCAAATGCAATGGTGGCCTCGGGTTCGGCAATAACGACCTTCCCCAACATACCAAAACTAGCTGTTACCCCACCAGTAGTAGGAGATGCGAGGATTGATGTATAAAATAGTTTGGCATCTAATTGATAATTATATAACGCACAAGCTATTTTACTCATCTGCATCGAGACGTTCATCGAATCTGAATAAGATATCGATAAATTCGTTAAGAGCGGCAGACGACTTTAATTCGTCTGGAAGTAGTATCCGCCCGGGAGTTGAGCTGGTTAACAGCTCAGTAATGAATTGATCTAAAACGTCCTCCCGTATAGACTGTAGCTTTAGGCCCGCCCATTTTTGTCTCCAAATGGCGACAATGAAAAAGGCTTTCGTAAAGAGCTGAATATATGCAGCTCCCATCGAAAGTAGTTTTTCCATTTCAGAAGTATCCGGGTCGTTTGCATTTCGTGCATGCCCCGCTATACAGTCGTAATGAGTCAGATGCCGAAGGGCTGTGACATAGCCTAGTAGGTCACCCGCAGCGGTCTGCATTTCTTCGAGATTTTGATTCGGATGTTCATCTTGAATCAAAATTAGCGATTTTTTGAACCAATCCCGGTATTGGTCCAATATATTAAACTCCTTTTCTACGAATAGAAACTTTTTGGAAGTCTCGCGTTCTATCCAGTAGAAGATGAACATCCGCAAATAATGCGGAAAATACGGAAAATTATTGAGGGAATTTTGCGTAGAATCGGGTTTTATGAGTTTATCTTGCAAAACCGGATCAATTTCGGATTTCCTATTATTTAGAACATTTTCGAAACGATCTAACATTTTTTTCAATTTTTCTAAATGATTATTCCAATTGTCGTCGTTATTTTGGGAAAATTCCGGGTAGCTCTCATAGCCATTTATTCGGCTCATAAAGACTCCTTTTATACTTAGATTTATTATTTATTTTGATTGTCATTATTTATACTTATTTGATTGATGATTTAGTTTTAATAAAATAGTTAGTGATATTATTTAGATTATTTAGTTATAAAATAAGTGATTCCATTTATCTTTTTGCTCATCTATATTATTTCGATTATAAAATAAGTGATTCGATTTCTCTTTTTAAAAGATAGAACAAAACAATAAGCGTTTCGATTAATAAGTGATTCGATTTCTCTTTCTATCTTTCTAAAAGATAGAATAGAACAATAAGTGTTTAGATAAGTGGTTACATAAGTGTTTAGATAAGTGTTTAGATTTCTCTTTCGAAAAGGTAGAATAGAACAAAAGAGGAAATACAAAAAGTATAGAATATAGAAACTTTCTTTACTTTTTGTATTTCCTTAATTAAATTTTGTTTAATTTAGGGAGAAATTCTTTTAAAATCTCCGCCTTTTTTAAAATATCCTGAACAGTTTCTGTAGGTTGAGCACCCTTTTCAAGGAAATATAGAATAGCAGGAACATTTAAATAAGTTTGATTCGTTATCGGATCATAAAAACCCACTTTCCCAAGATCTCTTCCTTCTCTTCGAGATCGAACATCAATTGCAACGATTCGATAGACGGCTCATTGGGATAGATGTAGATGAATAATACCCCCCCTAGAAACGTATAGGAAGTTTTCGCCTCGTACGGCTCGAGAAAAAATGATTCCTAGTTCTATTTTTGTATAAAATAAAAATGGAAAATTGGTCTATAAAACGATCAAATCAATTAGATTATGATTGAAGTCCTTTTTTATTCTTCGTTCCTGAAAACAAAAAAAACCATTCGTACTCATAACTCAAGTTGAATAACTCTCAAATAGCTCAAAGGAAAATCTTTAGGCATTTCATTTTTTGAGTGGTCTTTAAACCCCTTTCCTTTTTGTTTGTCTCGTTTACAAATCTATTTGTATTGGATTTTTTTCTGGTCTAGTTATTGAGACAATTGAAAGGGTGTTTCCTTGTTCTGGGATCCTTTATCTTTTCTTTGTTTTAAATCATTGGGTTTACACATAACTTCGGTGATTTTTAATCCTTTCAAAATGGCAGCAACCTACCTTTTTTTTGTGATTTCTTTCTATCTTTTATCAAAGAATCATACAAACGGTTGATTTCCACGCGATACATTTTGTATCGAAAGAGTTTTGTCAATTCTAAGAAACTTTCCTTTTCGATTGGAACCCTTTCCATATCGAAAATATACTTACGAAGTTGTTCCAATTTATTGATTGGCATTAACCCTAGATCCTTGCCCCTGAGAAATGAATCAATACTTTCTACTCGAGCTTCATCATAGACTATTTACATTACAACCCCCCCCCAAAAAAAAAAAATATAAAGGAGAGGTTCTAGTGGAACAGAACAACCGATGTCGAGCCAAGAGCACCTTCATTCTTTTATAAAGTGGTGGGTGTAAAAATCCACAACGGACCGTGTCCTTCAAGTCGCACGTTGCTTTCTACCATATCGTTTCAAACGAAGTTTTACCATAACATTTCTCTAATTTGAAGCCGGTATGGAATCATGAATAATCATTTGTTCAGTCGGTAGGAACAAGTTTTACCCAGAATTCCCCTTGATTATTGTATAACTATTCCGGCTATAATTTTCATTATAAGTTAAGGAAGATAAAATACGAGCTTGTTTTATAGCAATAGTAATTAATCGTTGTTGTTTCAAGGTCAATCTATTCACTCGTCTATCAATCTATTCAATCTATTCACTCGTCTAGATAATATTTTTCCTTGTTGACTAATAAATCGATTAATTACACTCATGTTTCTATAATCAATTCGATCCCCCGATTGAATCGGGGGTAAACGCCTACGAAACCGAATTTCGGATTATCGGCGTCTAAAGAACTGGATCGCGTAGTAGAGTAATAACGCGCACCAGATTATCCGACTTTCAACACCACCCATAATCGGTTTGCATAATGCACGGTTATCGAAACCGAAATAAGGGGGTGTACCCTTTACTACGGTCAGAGGCATTGCTTCGTAAATAGCCTCTACTAGCTCCTCTTCATTATAGAAAGAAGTTTCCGTGTCAATTGCTTTCATTCCCACCGTTATATGACGATATGAAGGAGCATGAGCTAGAACTCGATTAGTTTTTTTTAGGAATGCTATTACCTGGCATCGCGCAGTAATTGGTAACCCGTTATTATCTATACCTTCAACTACCACAGCGTTATAAAGCTTTGGCATCTTGCCCGACGGAAAGTCGATTTCTAGGGCTGGACCAATCATTTTAACCACATATCCGACGTTTTTTTCTACTCTTACAGAATCATTCTTTTGGTAAATATTTTGCGTCATAAAAAATACCCCCCTTTATTTTTTTTCTTTTTTTTTTTCGATTGAACAACCATTCTAATTTAAAATGAAATGTACAGACGAAGTCAAACTTATTTATACAGACATAGTCAAGGGGCCCTCTATGATCGATGATCATAGAAATGAAGGGATATTTTAATCCTTACCAACTTGATCTTGTTGCCCCTGGCAACAAACATGCGTGAACCATTTCACGAAGTATGTGTCTGGATAGTCCAAAGTCTCGATAGTTAGCTCTCGCTCTTCCGGTCGAAAAACAACGTCGACGAAGGCGTGTAGGTGCACTATTCCGCGGTGGGGATTGTAACTTTCCATGAATTTCTAATTGTTTACTTACCGGTAGAAAGAGTTTCTATTATTCTATTTTTTGCTAAATTGGGTAATTTCATTTATCTTAGCCCTCCTTTACAGACTAGGACAAAGAATTGAGCCAAAATGAAGATAATTATAAATTTGTCAAATTTACTCAGTGGTTTCTTTTCCCAGGTAATGAAAGCCGGATTGCGAATCTCCCCAATGTACATGGTTGTGCTGCTACCTTCAAACGTTTCAGTTCTACCTTTCAGAGCACTTAGAGGACCTTTTGTATCTAACACTTCCATCCCTTCCCTTAAAGTACCTTCTTTCCCAGCAGACATTAAAATTTTAGCGAGAACTCGATTATTTTCAAGGATACGCTGGACTTCGCAAATGACATAAGTATAATCTACCCCACCGGGGTAGCCCTCCTTTATAATTAAGGCGTTCAAAACCTTAGGCATCTTGTCTGGCGGAAAACCGATATCCAAAACAGTATCAATTTGTTGAAGAAGTTTTCCTTCTTTTTTTTCTTCAATACCAGAATCGCCAGGAACACAACTAATTGGATTTTTAGTATCCATGTTTTATTTTTTTTGATTATAATTCTATTCTGTTTACTGAATAACATAAAATATTTCCCAACTTCTTTTTTAATTTTTTTTTTTCGTTCCATTAAAATCGCAATCGACTACGAAATTTAAATTTCGTAGTCGATTCCTTTTTCTTATTAATCGGAAAAAAATTCCCATTCGGATTCTTCTTCGAAGTCGCCTTTTTCTCGTTCAAAAATGGAATCGTCTGTTTCCCACCAGTCGAATCCTTCTTCTACGCCTAAGGATTCTTCCAAATCCATTTTTTCCTCTATTTCTTTGAGGTAGGCTTTTACCTTGTTGAAGGCCATTCTTTCTTTTTGTAAGTCGCCTTTTTGCAAGAACAAGAACAAGTTTATTTTTTCTTCGACTTCAGAAACTAGATTCTCAACTTTGTCGAATAAGTTGCTGTTGCTTTGTTCTCCCGAAAGGGGTGGCTTCATAAATAGAACGATCAGTAATCGAATTATGCGTCTGTTAAGTAGATCCCTTTCTCTATTGTCTGGATTATTATCACTTTCTTGATCATTTTCTTTTTCATTTTGACTTTCATGATCATCGTCATCACCGGCATGCCACCCACAGTCATCCCACCTAGGGTCTTCCTGGGCATCCCACCCCTCGGCATTATCCCAATTATCTAAATTCGCGGAGATTCTTGTATCCCTCGATTTAATACGTTTTTTGTAACCTAATAAAATAGAAAAACGAGGGAAGGGAGCCATGGTAAAGAAATTACCAAGCGCGGTCTTATCAATGGCACTGAATTTGAATTTAGTCGAATAAGTATTATGTAAATAAGATAATTTTTGGTTCATTAAAATTTTAAAAGAGTCTAAATACTTACTAACATGAAATGAATAGCTAAAAGACATTATACTAATCCGTAACATGAGAAATCAGACCGCATTAAAAAAGAAAAGATAAAGTGGCAGGCCTAGAAAAAGAAATGGATTCAGCAGAATATTGTAATGAATATTGTGACTTACTTGACCCGACTTATAGCTTTTTTGTTCGCATATAAAGCGGATTCGAAATTCTCTTTCATTCCACCTGTACCCGGGCGAATATGAAGCGCCCGGAGACTGTCTGTCTTTAACAATGAAGAAAATAGTGTATGGTTCCATAGATCTCGAGGAAATCGAAATATGCCAAATATTGGAAATCTTCTGATTGTAGAAGTCTCTTCCACTTGGAACTGTGAGTATCTTTTATAATGATTAGAAGATCCTCGATAGTATAGATCTTTTCTTCCATGAAAAAACTAGTTATTCGGGTAGATAACTTCAATTCTGAAATAAAGAAAAAAGCCGGGTCTTTTCTTTTTCTAGAGATATAAACTATCAACCTATACCACCACGGTTTCAGGTTCAGTTTATCAAAGTGACAATAGAATAAGGCCGTTAAAGCCCATGAATTATTAATAAATTCGTCTATTTTTCTGAAAATTTCTTCTTTTTCTTTCTTGTCCAAATCTTCTATTTCTAGGAGGTACTCGCGAGCGTAGATTACCACCATTATTAATAGATTAAGAGAAATTATTTCTTCTTTTTTAATAAGTACATCAGCTACTCTTTTCGATAAGCCTAATTTGCGAAGAGGGATATATCGTGGATCCTCTTTCCCGAACACAATAAGACGGCAAATCTTTTTCTTTATTGGAACCCACAATATACGGAAAAAACAGCAACAAGCCAGAAAAATCAAAATTAGTTTGATGTACGAGATTTGTAAAATACACCCTTGTTTAACAAAAATTTTCATAGTGGTCCCCCCAATCCACCAAAAATATTTTATATTGAAAAGAATAATATTCTAACTTGAATATATAGTGATTGTCAAGTATATGATCGATGATATATCTTATTAGAATCAATTCTATTTCTTTTTTTATAACAATAATAATCTAAACTTTTTAGATAGAAATTGTCAACTATATGATCGATGATATATCTTATTAGAATCAATTCTATTTCTTTTTTTATAACAAAAATAATCTAAACTTTTTAGATAGAAATTGTCAACTATATGATCGATGATATATCTTATTAGAATCAATTCTATTTCTTTTTTTATAAAAAAAAGAATCTAAACTTTTTAGATAGAAATTGTCAAGTATATGATCGATCGTATATCTTATTATAATAGATTCTTAAATAATATGGATTCGAATCTAATCGCCCTATAGAAATATTAATATACAGATTTCATTTCAATTGGAATTTGGTTATTCACCATGTACGAGGATCTCTACTAAGCATCCATGGCTGAATGGTTAAAGCGCCCAACTCATAATTGGAGAGTTCGTAGGTTCAATTCCTACTGGATGCATGCTAATGGGACCCTCTACTACGTCTATAGAAATATCTGATTCTCTATCTTATTGTATATATATAGATTAATATTGTAATGTAATGAATATTCTGACTTATAGCTTCCTTGTTCGTCTCCTAAGTATAAGATAGAGATATATTTCTTTATTTCGAATTTCTTTATATACGATTTTCATTTATTTATTTATATACGATAGGTCCCGAGAATATTGTAATGAATATTCTGACTTACTTGACCTGACTTATAGCTTTTTTGTTCGTATATAAAGCGGATTCGAAATTCTCTTTCATTCCACCTGTACCCAGGCGCTTCATATTCGCCCGGAGACTGTCTGTCTTTAACAATGAAGAAAATAGTGTACGGTTCCATAGATCTCGAGGAAATCGAAATATGCCAAATCTTCTGATTGTAGAAGTCTCTTCCACTTGGAACTGTGAGTATCTTTTATAATGATTAGAAGATCCTCGATAGTATAGATCTTTTCTTCCATGAGGAAACTAGTTATTCGGGTAGATAACCTCAATTCTGAAATAAAGAGAAAAGCCGGGTCTTTTCTTTTTCTAGAGATATAGACTATCAATCTACACCACCATGGTTTCACTTTCAGTCTATCAAAGTGACAATAGAATAAGGCCGTTAAAGCCCATGAATTATTAACAAATTCGTCTATTTTTCTGACAATTTCCTCTTTATCTTTCTCCTCCAAACCTTCTATTTCTAGGAGGTCCTCGCGAGTGTAGATTACCATTATTATTAATTGATTAAGAAAAATAAGCCTTTCTTCATCAAAAAGTACATCAACTACTCTTTTAGATAAGCCTAATTTGCGGACAGGCATATATCGTGGATCCCCTTTTTCGAACAAAAGAAGACGGCAAACTTTTTTCTTTATTGCAACCCACTTTATATGGAAAAAACAGAAACAAGTCACAAGAGTCAAAATGTGCGAGACCCGATCCCGTAGGAAAACCAAATTTTGAGTCATATTTTCCTCCTATGAATATAGGATAAGATAGAAATATATCGATTCTATTTCTTTTATTATAAAATATATGTGCATTACACATAGGCATTGTCAAGTGTCAGACAGGATTAAAAAAGAAAAGATAAAGTGGCAGGCCTATAAAAATTATTTTAGGATTAAAAAGTAAAGATGGTGCCTAATACTAACTAGTCATTTTATCTATGATTTATGCATGTTTTTTTTTTAAGTACTTACCTAAGTTTGTTTCCATTTTTGCAAGATAGGAGACGATAATCAAAAAGATCCATCGAAAAAAAAAAGTGCAAAAAAACGTTTATTCAAAAGGAATCATTCTTTACTTGGATGAAATTCGTTTGAACCTCGCCTTTCACTTCCTTCACTTTAAGGCTATGCCATCCTAAGGTGCTGCTAAATAAATGGAAGGATCTTAGCAACGTCCATGAAAGATGAAATTCGTTTTATTTGCCTAATTTCCCTCAAAAAAAAATGCACTCTTTTGACTAATATTCTTAATTACTAATTAAGAATATTAGTCAAAATAGAATTATCCGCTGCCACCAAAGAAAACCCTATTCTTCGTATTTTAACTTTGATTCTGCTAAATTAATTACTTGTTGACTACAAATTTTCTATCTTATCTTATGCAGTTCCAAAGATAGCGTACAACAAAACGTAAAGAAAATTCAGAACACAAGTAACTTAAAATAGTGTTGTCATATAAACCACTACCTCTTTTATGGAGAAATTAGTAAACACTATCCGAAAAATAGCCACAAAAGGGGACATTCCAGTTGCTCTCCCACTCCACACTGAACTAAAAAACACAGCTTTTCTAATATGAATTTGATATCCATAAGATCGAAATATATCGATTTTTTATTATTATAACATCGATATAAACGTTATAGAAAACTTTGAGTCATATTTTCTCCTTATGGATATAAGATCGAAATATATCGATTTTTTATTATTATAACATCGATATAAACGTTATAGAAAATTTTGAGTCATATTTTCTCCTTATGGATATAAGGTAGAGATATATCGATCATATCTCTATTATAGAAACAATAATAATAATTATAGGAGTCTTGTATTTACATCTTTTCGTTTTGTATTTATTTTGAATTTATATACCTTTGACAAATTATGTTCTAGATATATGGGGGAGATCTAGGGTGGATCATGCATTTGAGAATTCCACTAAATTGAGAATGGATATAGAAGAAAATTTTGACTATTAACTCGATTATCTAAGTCATTTTTTTGATGACTTTTTTTTGTTCGATTCGCTGCCATAACGAAATTGAGTATCCTATTAATCCAGGATTTCATTAGAATTCCCCAAAAGAGTCCGGATCCCATAACAGAATTAAGTATTGTGTTAAGTAGTTTATAAAAAAATGCTTTTATCCACATATTTGTATTTGCACCTCCTTTTTGTTTTAGTGGAATAGTTTTATATATTTCTAGTTAATATATTTTTAATATTAACTCGATTATCTAAGTCATTTTTTTGATGACTTTTTTTTGTTCGATTCTATGAACAGATTCATTTCATTATGGATGAATAAGTCTTGATGCTTTATTACATTGCCTTTTATGATGAGGCGAATTCAAAATTGTTCGAATTGTGTAATCGTCAATTACTGACAGTGGTAAACGACCCAAAGCAATTTGATTATAATTCAATTCGTGACGATCATAAGTAGAAAGTTCATATTCTTCAGTCATTGATAAACAATTTGTTGGACAATACTCAACGCAATTGCCGCAAAATATACAGATTCCGAAATCAATACTGTAATTAAACAACCGTTTCTTTTGAATATCGGTTTCCAATTTCCAATCTACAACGGGTAGATCTATAGGACATACACGAACACATACTTCACAAGCAATGCATTTATCAAATTCAAAGTGGATTCGACCCCGGAATCGCTCGGATGTGATCAATTTTTCATAAGGGTATTGAATAGTTACAGGGAAACGATTGACGTGGGATAAGGTAATCATGAAACTTTGACCAATGTACCTTGCAGTTCGTACTGTTTGTTGACCGTAATTCATGAACCCAGTTACCATAGGGAACATATTGTAAATATCTAAAAAATGGATTCTATTTCTTTCTTTCTCTTGTTTGATGTGATGTTTGAGACAAATCGTGAATATAAAATAGAATATAGTATTTCTTTACAGCGAAAGAAGTTGGGAAGAAGTTGTTAATAATAGATTACCTAGAGAAATAGGTAAAAGAAATTTCCATCCAAGATTTAATAGTTGGTCCATTCTCAGCCTTGGTAAAGTCCATCTTGTTGTGATAGAAATGAACAAGAACAAATAAGTTTTAGCTAATGTAATAAAGATACCCATTATTGTTCCAAAGACTCTTCTTGCTTTATTTATTTCAAAAAGCTCAGGAACGAATATGTACGGAATAGAAAGATTCCAACCGCCCAAGTAAAGAACTGTTACAAATAATGAAGAAACTAGGAGATTTAAATACGAAGCAATGTAAAATAAACCAAATTTGATACCCGAATATTCAGTTTGATAACCTGCTACTAATTCTTCTTCTGCTTCTGGTAAATCAAAAGGTAATCTCTCACACTCGGCTAAGGAAGAAATTAGAAAAATGATAAACCCTATAGGTTGACGCCACAAATTCCATCCCCAAAAACCATATTTTGATTGCGCTTCAACTATATCAACGGTACTTGAACTGTTAGATAATCATAGTCGGTGATAACATCACTGATACCATCTCTATTACAGAACCGTACATGAGATTTTCACCTCATACGGCTCCTCGCGGGTCCCAAATAAATTTAAGGATCTATTCGATATTTTTTTTATCTTGATTTGTTTGTAGTATACATAAAGTCAAAATCTATCGTAAGGTCCCGAATTCGACCAATGGAATTCTGTCTGCTCTCTTTTTAATAAAAAAAAAGAAAAGTGCTTCTGAATTGATCTAATTTTTTTTTTTTTAGAATTTTTTTCTTTGTTTAGTAATAACTTAATCTTTGAATAAAATCTTTTTTGTAGTAATTAATAGATATGTCAACCTATCATTTTTGATTAAAAAAATTAGACATTCCATTAGTTCATGAATCAGGACAAAAATTCTATCTCTCTAAAGTTGTATATAAAAAAGAAAGAATAAAAAGCTCTCCCTTTTTTCTATTCCATTCTTTCTAGTTGATTTTTTTCGTTCCTATTCTCCTTTCTCAGAAAAGGGGAGACTTAAAAAAGGTAAAAGATTCTTTCGTTCCTGATAGTTATTTACTTAATCGGTGGATAGTAGCATACTCTGGATCGAAATCATGGGGAGTACTGCTTGATCATTTCTACTAATTTAAAGCCCCAATTCGAATTCTTTTTTTGTAGAAATATCCAGTTGGCTAACTTTCCAAATTTCCATTACTAATCCTTTTTGTATCTTCGTGTTCCTAACCATCCACTCTTTTTGATGAATCCTCTGTTATGGTAATACAGATATGGTAATACAAGTATGGTAATAGATAGTCAAAACTCCATAGCATAGAGTTGATCTTTTAAACCCGCTTCAAGTCATGATGATTAATCAATCTTGGGGTAAACAGTCTATATTGTTTATGTTTACTTTTCACTTAACTCTTGTACATAGGAAATGAGACTCAATCTTTTTACTGCGAATTTATAAGTCGTTTTCTTTCACTCATATAACTATTTGGTTTAGTTCATCAACCCGAATGATGAATAAAAAAATGAAAATAGAATATTGAATTCATTTCACTTCTGTCAAAAGGGAAATAAGAGAAAGTTTATCTTTCAGCGAATCACACGTAGAGATATTGATAAGACACATAAAGTTAATGGTATTTCATAACTAATTGATTGAGCAGCAGCTCGTAGACCACCTAAAAAGGAATATTTATTATTTGATCCATATCCTGACATAAGAAGTCCAACGGGAGCAATGCTTGAAACGGCAATCCATAAAAAAACACCGATACTGAGATCGGCTAGAATAAGACGATAACTAAAAGGAATTACTGAATAACTTAATAAAATGGATATAACTGCTATGGATGGCCCAATCCTGAATAAACGAGTATCTCCTCTAGATGGAAGAAGATTCTCTTTGAAAATCAATTTTGTCCCATCTGCTAGAGCTTGAAGAATTCCCAAAGGGCCAGCGTATTCAGGGCCAATACGTTGTTGTATCCCTGCGGATATTTCTCTTTCTAACCAAACAATTACTAGGACACCTATTGTGATTCCTAATACAGGAGTAAAAATAGGAACAAACATCCATATGATCCCATAGACTTCTTTTAAGGATTCCAATCTAGAAAAAGAATTGATAGCTTGTACTTTTGTTGTATTAATAATCATTTCAACGATCAACTTCTCCCATAATGATATCTATGCTACCAAGTATCGTCAGAATATCAGCCAATTTCATTCTTTTAACTAATTGAGGAAGAACTTGCAAATTGACAAAACCCGGCGGTCGAATTTTCCATCTCCAAGGAAAAACATTCTGATCTCCTATCAAAAAAATTCCCAATTCTCCTTTTGGAGCTTCAACTCTTACATAAAGTTCTTGCTTCGAAAATTCAAAAGTTGGAGAAGGTTTTTTACTAATGAATCGGTATTCAAAATCATTCCATTCGGCATTCCTTACTCTATCAAAGCGCCGGATTTCTAAATTCTCATAGGGTCCTCCCGGAATTCCTTCCAGAGCCTGTTGAATAATTTTTATAGATTCTGTCATTTCACCGATTCGTACTAAATAACGAGCTAATGAATCCCCCTCTTTTTGCCATTTGACTTCCCAGTCAAATTCGTCATAACACTCATAATGATCAACTTTACGAAGATCCCATTGTATTCCGGAAGCTCGTAGCATTGGTCCTGATAAACCCCAATTTATTGCTTCCTCTCCACCAATAACGCCTGCCCCTTCAACTCGTTCTAAAAAAATAGGATTCCGTGTAATAAGCTTTTGATATTCAGCAACCCCTCTTAAAAAATAATCGCAAAAATCCAAACATTTATCTATCCAGCCATGAGGTAGATCCGCAGCTATTCCTCCAATACGAAAATAATTATGCATCATTCGCATACCGGTGGCAGCTTCGAATAAATCATATATCAATTCTCTTTCACGAAAAATATAGAAGAAGGGAGTTTGTGTACCAATATCTGCCATAAAAGGTCCAAGCCATAATAAATGAGAAGCTATACGACTCAATTCCAAGATAATTACTCTGATATAGCTCGCCCGTTTAGGTACTTGAATATTTCCCAACTGCTCTGGTGCATTTATGGTTATGGCTTCTGTAAACATAGTAGCTAAATAATCCCAACGTGTTACATAAGGCAAATATTGTATAATTGTTCGGTTTTCTGCAATTTTTTCCATCCCTCTGTGTAAATAACCCAATATTGGTTCACAGTCAATAACATCTTCACCATCTAGAGTAACGATGAGTCGAAGAACGCCATGCATTGATGGGTGGTGAGGACCCATATTTACTATCATGAGATTTTTTCTTGTAACTGGTGCGGTCATAGGGTTTTTCCCGATTCATTCTTCCATGAATTACTGAAAGCGAAAAGAGGTTTATCAAAATTTAAGTGAATAATTCAAAATGACTTTTCAAATTAACGGCTTTGTTTTCTCTCGAATATTCAACTGACCTATTAATTCTTTGTACCGTACTTTATTTTTTTTTGACAAATAAGCTAGCAGACGTTGACGTTTTCCCACAATTTTTAGCAGACCTCTCTGAGATAAATAGTCCTTTTTGTGCAATTCCAGATGTAAGGAAAGTCTTCGTATCTTATTGGTAAAATGGAATACTTGAAATTCAACAGATCCCTGGTTTTCTTCCTTTTCTTTTTGTGAAATAACGGAAATAAATGAATTTTTTACCATAAACCCCCTTTTTTTACAAATATGTATTTATTTAGAATAATGTATTTAATCGATTATTGAACCCTATAGAATTAAGACAAAATGAAGAGAATAGAATGTTCGTATATATAATAAATAATATTGTATAAATTATACAATATTATTATAAGATTTTTTTTGAATTATTCGATTCGGATTATCTTCTAAACCTTACTATGAACGACAAAGTATAGCACTAACAGAAACAACCTTATTGCTTTACTCGCTACACACGACGACGGCTTGATGAATACGCTGTCATCGAAACCGAAATAAGGGGGTTTAAGCTGTACTACTGTCATTTTCATTTCTTTTTCAATAGCCTCTTCTATCTGCTGCTCAGTATATAGAGGAGCTCCCGTGTCAAATACTTTCATTCCTATCATTAGACGACGATATGAAGACAATCTAGCTCTAGGTATAGCTAGAACTCGATTGTCTCCTAGTAATGCCAGTACTTCACAACGCACATTAATTGGTTGACCGACAGTATCTCGACCTTGAACTAACAGAACGTTATAAACCTTAGGCATCTTGTCCGCCGGAAAGGCTACATCTAGTACCGGATCAATGATTTGAACGAGATGACCCTGGTTTTTTTCAAGCACAGAATCCCCAGGACCAGAAGGAATAGGCTTTTTGCGAATTTTATCCATAACATGTTGAATCGTATACATAATACGATGGTTTAGATCGATCTTAACCGGATGATTATGTCATGATTTTAACGTCAAAGTAATTGCCACACGATTCCAAATTAAGATGCCAGTTATTTTTATTTGGTATACACAAATTTTGGAATCTTTTAGAATAATAATAGAATATTTTCTAATAATACTATACTAATAGAGAGTATGGTAGAAAAAACGATTCATATATTTCTTTCTACCATACTATCAGATCGGATTGAATACTGCCGATTCTAGTGGAATCCTAATTTTATGTGATAAAATTAATCAATCCAATTGAAAATTGGATTCGGATAGGGATACAAAAGAATAGTCCATTTTTTCATTTTCAAAAGCTAAAAATTGGAATCGAAAATGAAGAAGATTTTCTTGATTCATTTTTAGATCTAATTGATACGTCATTGGATTAGTCTCCTATATTAGAATCAGATGTAAGACAAGTCATATGTACATCTGTTTGCTTTCAGATACCAGATATGGTACAGGATATATAGGAAAAATGTATCATCAACTAATTTTCAATCGTGGTTACATGTATATCCTAACCATACTGAACCGACTGCCATTATTAGTATCAAACCAATAGCGATTCATATAAGCTAAATTTTCGAATCGATAATTAGGCCAAAGAAAAAATTTGCATTTTAGGACTTGATCTCTATATTGACCACTCTCCCTTGCTCTCATTGCTAAATATTAGATTTCTATCCACACTATACCCAGCCCAGTTTTTAAATAGAAACAATTTCGAATTCTCAATTCTCTACGACGTCTAGACGATAATAAATTTTCAGGAATAAGCAAATCATAATGATTGATGTAGAGATTCCCAGTTTGTCTTCGATAACGGCATTTAATTATCTTCTTCAAATAATACAAATCATTCGAGTCATCGGAATAATATGGTTTCTCTTGGTATCTTTCATTAGTTTGCCGCTTACTCCTATGAAGTAATTAACTAGCTATGATTTGATACATAATAAACTGGCTATTATTTGTTACAGACAGACGAAGGGGTTCGACACACATCAGCCCCCGCTTACTCCAGATTTTAATAACCTCGCTCTGCAGTCGCGTTAGTCCCTTCACATTGATTTTTTTCCTTTCAATAGCGTATGAAAAAAAGTCCAGTGGATCTTTCAGCTTAAACAGCGTATTATATGCGAACATAGTTCTTAGCCCTACGTATTCCTCGAGAACAGTTGGGTGCCTTTGAAAAAAGAACAACTCTTGCAGGATCTCTTTCCTTTTCAAGTTCTCTCGGCCTATCTTGTACCTGTACTTATCAGCAAATTTTGGGGGGGTTGGTACATCATTTAAACTTTCTCTAAGAAATTTTCGAGTATATTTATCGTATTCGGTTTCCTTTATAGAATTTCTTGACCTACGCATGAAGGAAAAAAACGTAGCGTCCCCCGCTAGTGGTTTTTCCTTTTTCGTTTTTTCTTCCTCTTTCTTTCTCTTTTTAAGATTTTTATATTTCGTTTTTCTATAAGATCCCCTTTTGTTTCTATAAAAAGGAAAAGTCAACAAAAGCAATTTGCTTGGTATAAACCACGACTTAGGTTTATATGCATTAAAAAATAGTACCAATTGTGGGAAGAACCAAGATTCCAGATTCGATATAGGAGTATCTTCATTCATTTCCATCCAATCCCACCAAAAGTTGTGTTTTGCTTTGTGTGAATTTAAAACCATCGGTTTCGATTTAGATTCCGAAAACGCAATATAATTGAGGTTTTGATCTTGACAAATCTTAGGATAAAAAAAACTTTTTCTATCAATTAATTGATAATTATTAGTTCCGGTCTTAGCATTTTTATTATTGTTGAAATTGTTGAAATCGTCCTTGATCCAGGCCTCAAGATCGGTTTTTTTTGAACAGATAAATCCAAAATGCCCAAATCGCGATATTTGCTATCCGCGCTTGGTTTTATATAGTCCGTCTCTCTGTGAAACTCGAATATTCGATACTCTTCTATATCGATAGGCATATCTCCGTTGATCCAGGCCTGAATATAGAGTTCCTTTTAAAAAGATAAATTGATAATCTCCCAATCGAAATATCTTCTGTCCGTACTTCTTTTATACGGAGTTTCTTTCATATCCATAATCTTAGTTTTTCCTAGAGTATAATCAGGGACAACCTCTTCTAGTAAATCATAGATAGGTACCAAAAATACTCCGTCTAGTATATCAAAAAAAACGTAATGAAAATAAAGTTTTCGATTCTTATTTGTTTCGAATGGTGATCCATAAATAAAATATATGGGTCCCTCTTATTTTCATAATAAATAGATCGATAAGATAAAAGATTATATCTATAGTCGTTTTTTTGAAAATTATCTTCTTGATTTGATAATGAATATACTTCGTAATCATTTTGTTTTTAATAATGAATTAGTTGGTCTTTTTCATATGAATCTGCTTTGGTCAAATCTTGATTTTGAATTGTACGACATTGATTTCGCCATTTTTGTACTCTTAATCTAGACCCCTCACTCTTAGATAAATCGTATTGATAATGACCTCTTAACCAGTTTTTCCATTGATTTAGTCCAGAATTCCTAAGTTTCTTATGTCTTAATTTAGAATGAATTATTCCTTGTGTTCCAAAATAATCTTTTATTGAAGTCTTAAGAAAAAAAGATGTTCCGTGATATTGAAGATAGATACTATATATTAATTTAGATAAATTAAGAACTTGGGTTTATGATAATTTGTAAAACACATATGCTTGTGACAAAGAGGATAAGTCACAAAAATTCTGCTTTGCATTTTTATTCAAAAGATTATAAAGTGATTTTTTGATAGTCGAAATAAAGTCTTTTTTTTTTTGATTTCTTTTTTTCTTGGAAATGGAAATCAATTTATCCAAAATTTTGATTATTGATTCAAGAACAATTACCTTTTCCATTACCTTTTGTTCTATCCTTTTTATGACAATAAGAAAGAAAGGTAGAAGGACTTTTATGTATATTTTTTGAGTGAAAAATCTTATAAAAAGATATAATTTACGGATTAATATTAATTAAATATATCTTCCTTTTAATATTTGCCAAATCTTTTTTAGTGATTCGAATCTTTTAGGATTCGAACTTGTTTTATTATTTTTATTCTAAATAACATTTTTTTTATTCTAAATAACATTTATTTCTGCAGTCATTTTTTGTTTCGATTTTTGAATTATTTATTTGTGATTTCTGATTGTGCTTGTTCTATCATTCATATTTTTTTCTGTCGGAGATTCAAGAATTATCTCATGGAGGTTTATAGAATCGTTTTCTTTTTTAGTTTCGCTTGATTTATATCTTTCTATCAATTTATCTCTAAATAAAAAATCTCTCAATCTATCTCTATCTCTAAAGAATAAGAGTTTGTTTTTTTTTTTTTAAAAATGGAATGACTTTCCTAATCTTTTTGATAGTCCTTTTTATTGTTTTTTTGAGATTTTTATAAAGAATTTTGTTCCTTCTTTGAAAACTTTGAAACCCTTTCGAATTCCCAAATATATTTTTCCTTTTTCCTTTTTCTAATTTTTTTATTGAGTTCCCTAAAAATGGGTTTCAAAAAGAGAACTTTTGGCCTGCGCATAGCACCAAAGGGACGTTCAGATTCCAGTCCAACAACTCTTAAAAAAAAGGATCTTTTTCTTTTAGTCTTTTATTTGTGACTTTTTTCCCTTTCTTTCTACGAGTTGTCCATTTAATCCATTTCATCCATTTTGGTCTTTTCTTTGTGACTTTTTGTCTTTGCTTTTTTCGTTTTTTCAATAGCCCTTTTCATTGCTTTTCGAAATGGAACTCTATGTTTTAATTGTCCGGCTATATATTGTGCAAGAATAATAGGGTTTCCATAAGGTTTTGCAATTCTTGTAGTAGCAATGTTGAGTTTTCGATTTACACAATGAAATTCTTTTTGTAGATTCATCTGTAATGCTGCCATTGGACTTTCTTTTAAGAATTTTGGGAATGCCAGATAGATTCGGACCTGGATCAGATCGATTCTTTTTTGAATCTCTATACGCGCAATTCCCGAGAGGCCAGAGGCGATTCTCCTATTCTTTTGTACATTCTTTTGTATATTTTTTTTTGTACATAATTTTTAATAGAATCTCGTATTTTTTGATCTTCTTCTAGACCTTCCGAATAGTTTTTTGGTTGTGCAAACCAAAGGGAATGCTGATCTTGGGTTGTACCCAGTCTGAAACCAAGTGGATTTCTTTTTTGTCCCATACTCCCCCACTACTATCCATATCATGATATATCATATTTGTATCCTTATTTTTCCATCTAGGTTTTTTTAACCATGGGAAAGTCTCTATATATTTATCTAAAGATATATCTTTCACTACAATACTTATATGACAAGTAGGTCTTTTTATCGGATAACTACGTCCTCTAGCTCGAGGTTTCCATTTCTTCACAGTAGTACCCTCGTTGACTTCGGCTTTACTAATTTTGATGATTTTTAAACTTTCCCTATAAAGAGATAGACTCGAAACGACATCCGTTATGTCAATGACACCAAAGGGATATTAAATGAATGGAATTGGGATAAGGATGGAATATAATGAAATAGAGCCGCTTTGAGGTTCCCTATGAAATGAGGCATGGAAGGGAGCCACTACGAAGAAGTTCCGGGAGTTACGAAGGAAGCTTCGAGCTCATATTGGTCATGGGTTGAGAACGGGAATTGAACTCTATGAGATCTAATCTGCCGTTGTTCCTCAGTAGCTCAGTGGTAGAGCGGTCGGCTGTTAACTGATTGGTCGTAGGTTCGAATCCTACTTGGGGAGATTTGATTCATTGTGAATTCTTTAATTCAGAATGAAAGAGCTCGCTTTGACCGTTAAGAGTCGGTAACCCCTTCCCTGTCTTTGTTTCTATTGCATTCTATCTCATCGTATCACATTCTGTTCTGCGAAATTTGAGAATCACCGTCAATACCTCGGTGTAGGTTCGGGATAATCCTTTGTTCCATAGCCCTGGGGCTATTTACAACTAGCCAATTAAGAATTATCATATGTACTAGTACTAGTAGTGCATCAAAGATGCAGTCATCGATTCTCCCGAGAGGCCACAATTACCGCGAGCAAACATATTAATGATTAATGACGAGGAAGAAATTTGTGTTATGCTACTAATACTTGTACTTGCTTTGCTATTCTGCCCAAGCCTGGCTGAGGCAGAGTTACGGGGCGTAAAACAAAAAAACGCGGATGGGCCGTGGAAACTTTGTTTAAAGATTCTACCATTAACGAAAAATAAGAAATCAAAAGAAAAAGTAAGGCCATTCCATTTCGACAAAAGACCCACACCCAAGTTCCATAGCTTTTGGTCCGCTATCCCGATCATGATTTTCCTACTCCCACCCCCAGAGGGAAAGGTCCTTCCTTTTTGGAAAGGTTGGGCGAGGAGGGATTCGAACCCCCGACACCGTGGTTCGTAGCCACGTGCTCTAATCCTCTGAGCTACAGGCCCCACACCGTCTCCACTGGATCTGTTCCCGGGAGTAGACTCAAAAAAGGGAACCTTTCCTCCCCTGAGCCATTTCATTTCGGGTTAAGAAGATGTGAAAGCGCCTTTCTCTCTATAAGAACGGTGCGTTCCGAGGTGTGAAGTGGGAGAGAAGGGATGTCATGATTGGGGTTTTGAATAAGACGACCTTTTCATTTTTCATTTTTTTCTTTTTCATATTGAAAAAGTAATAAGAATGAGGGGTGTTAAGCTTTTTAACATGCTGGCATCGAGCTATTTTTCCGCAGGACCTCCCCTCCAGTATCGTCACCGCAGTAGAGTTTAACCACCAAATTCGGGGGATGGTGTGGTTCCTCTACGCCTAGGACACCAAAATATCGAACCATGAACGAAGAAAGGCATGAGAGAAAAGCATATTGGCTAGTGATTATGAGGCCCCAAATCTTGACTGGGGGGGACACCAAAGGCCTCTGCCCTTCCATACCTTGGATAGATAGAGAGGGAGGGCAGAGCTTTTGGTTTTTTCATGTTGTCAAGAACAATGGTTTTTTCGTGTTGTCAAAGAGTTGAACAATGAAAATAGATGGCGAGTGCCTGATCGAATTGATCGGGTCATGTAGGAACAAGGTTCAAGTCTCCCGGTCTGTTAGGATGCCTCAGCTGCGTACATTACTGCCACCTTCCACTTTTTTTTTTGTTGAAGGCCACCTTCCACTTTTTTTTGTTGAAGGCCACCTTCCACTTTTTTTTTTGTTGAAGGCCACCTTCCACTTTTTTTTGTTGAAGGCTATCTTCCACTTGACACCTATCGTAATGATAAACGGCTCGTCTCGCCGTGACCTCCAATCTTGAATTCTCAATACTTCTGTCGCTCCATCCCCGCAGGGGCAGAGAACCCGTCGCTGTCTCGGCTGTGCTACCGGAGGCTCTGGGGAAGTCGGAATCGGAGAGCACTCATCTTGGGGTGGGCTTACTACTTAGATGCTTTCAGCAGTTATCCGCTCCGCACTTGGCTACCCAGCGTTTACCGTGGGCACGATAACTGGTACACCAGAGGTGCGTCCTTCCCGGTCCTCTCGTACTAGGGAAAGGTCCTCTCAATGCTCGAACGCCCACACCGGATAGGGACCGAACTGTCTCACGACGTTCTGAACCCAGCTCACGTACCGCTTTAATGGGCGAACAGCCCAACCCTTGGAACATACTACAGCCCCAGGTGGCGAAGAGCCGACATCGAGGTGCCAAACCTTCCCGTCGATGTGAGCTCTTGGGGAAGATCAGCCTGTTATCCCTAGAGTAACTTTTATCCGTTGAGCGACGGCCCTTCCACTCGGCACCGTCGGATCACTAAGGCCGACTTTCGTCCCTGCTCGACGGGTGGGTCTTGCAGTCAAGCTCCCTTCTGCCTTTACACTCGCGGCCCGATCTCCGTCCGAACCGAGGAAACCTTTGCACACCTCCGTTACCTTTTGGGAGGTCTACGCCCCATAGAAACTGTCTACCTGAGACTGTCCCTTGGCCCGTAGGTCCTGGCACAAGGTTAGAATTCTAGCTCTTCCAGAGTGGTATCTCACTGATGGCTCGGGCCCCCCCGGAAGGGGGCCTTCTTCGCCCTCCACCTAAGCTGCGCAGGAAAGGCCCAAAGCCAATCCCAGGGAACAGTAAAGCTTCATAGGGTCTTTTTGTCCAGGTGCAGGTAGTCCGCATCTTCACAGACATGTCTATTTCACCGAGCCTCTCTCCGAGACAGTGCCCAGATCGTTACGCCTTTCGTGCAGGTCGGAACTTACCCGACAATAAATTTCGCTACCTTAGGACCGTTATAGTTACGGCCGCCGTTCACCGGGGCTTCGGTCGCCGGCTCCCCTGTCATCAGGTCACCAACTTCCTTGACCTTCCGGCACTGGGCAGGCATCAGCCCCCGTACATGGTCTTACGACTTTGCGGAGACCTGTGTTTTTGGTAAACAGTCGCCCGGGCCTGGTCACTGCGACCCCCTAACAAAGTGCTAGGAGGCACCCCTTCTCCCGAAGTTACGGGGCTATTTTGCCGAGTTCCTTAGAGAGAGTTGTCTCGCGCCCCTAGGTATTCTCTACCTACCCACCTGTGTCGGTTTCGGGTACAGGTACCCTTTTGTTGAAGGTCGTTCGAGCTTTTCCTGGGAGTATGGCATGGGTTACTTCAGCGCTGTAGCGCCTGGTACTCGAACATTGGCTCGAGGCATTTTCTCTACCCCTTCTTACAGGGTCACCTTACGTCCTTGAACCGATAACCATCTTTCGGCTAACCTAGCCTCCTCCGTCCCTCGGGACCAACAAGGGGTAGTACAGGAATATTCACCTGTTGTCCATCGACTACGCCTTTCGGCCTGATCTTAGGCCCTGACTCACCCTCCGTGGACGAACCTTGCGGAGGAACCCTTAGGTTTTCGGGGCATTGGATTCTCACCAATGTTTACGTTACTCAAGCCGACATTCTCGCTTCCGCTTCGTCCACCACTGCTCGCGCGGGTGCTTCCATCTAAGGCGGAACGCTCCCCTACCGATGTATTTTTACATCCCACAGCTTCGGCAGATCGCTTAGCCCCGTTCATCTTCGGCGCAAGAGCGCTCGATCAGTGAGCTATTACGCACTCTTTCAAGGGTGGCTGCTTCTAGGCACACCTCCTGGCTGTCTCTGCACCCCTACCTCCTTTATCACTGAGCGGTCATTTAGGGGCCTTAGCTGGTGATCCGGGCTGTTTCCCTCTCGACGATGAAGCTTATCCCCCATCGTCTCACTGGCCGACCTTGACCCCCTGGTATTTTGGGTATTTTGAGGTCATATCTAGTATTCATAGTTTGCCTCGATTTGGTACCGCTCTCGCGGCCCGCACCGAAACAGTGCTTTACCCCTAGATGTCCAGTCAACTGCTGCGCCTCAACGCATTTCGGGGAGAACCAGCTAGCTCTGGGTTCGAGTGGCATTTCACCCCTAACCACAACTCATCCGCTGAGATGATCAGTCGGTTCGGACCTCCGCTTAGTTTCATCCAAGCTTCATCCTGGTCATGGATAGATCACCCAGGTTCGGGTCCATAAGCAGTGACAATTGCCCTATGAAGACTCGCTTTCGCTACGGCTCCGGTGGGTTCCCTTAACCAAGCCACTGCCTATGAGTCGCCGGCTCATTCTTCAACAGGCACGCGGTCAGAGCCCCGGGCTCCTCCCACTGCTTGGGAGCTTACGGTTTCATGTTCTATTTCACTCCCCGATGGGGGTTCTTTTCACCCTTCCCTCACGGTACTACTTCGCTATCGGTCACCCAGGAGTATTTAGCCTTGCAAGGTGGTCCTTGCTGATTCACACGGGATTCCACGTGTCCCATGCTACTCGGGACAGAGCGTAAGCTAGTGATGCTTTCGGCTACTGGACTTTAGCCATCTAGGGTGCAGCATTCCACCGCTTCGCCTAGCAGCACCGACGCTTGTATTGCTCTCCCACAACCCCGTTTTCGCGGTTTAGGCTGCTCCCATTTCGCTCGCCGCTACTACGGGAATCGCTTTTGCTTTCTTTTCCTCTGGCTACTAAGATGTTTCAGTTCGCCAGGTTGTCTCTTGTCTGCCCATGGATTCAGCAGCAGTTCGAAAGGTTGACCTATTATTCGGGAATCTCCGGATCTATGCTTATTTTCAACTCCCCGAAGCATTTCGTCGCTTACTACGCCCTTCCTCGTCTCTGGGTGCCTAGGTATCCACCGTAAGCCTTTCCTCGTTTGAACCTCGCCCTTCACTTTAAGGCTATGCCATCCTAAGGTGCTGCTAAATGGAAGGATCTTATCAACGTCCATGAATGATAAATCATAGATCGAACCGCCGAATCGGAAAAATTCGGTGCTATCATATAGCTTTGTATCGGCTAAGTTCACGAGTTGGAGATAAGCGGACTCGAACCGCTGACATCCGCCGCAGGGTAAACCACCGCCTCTCAGGTCCCCCGACTGATTCTACCATAGAGGCCAACGATAGACAATAACTCCCCCCCGAACACAGCTTACAACTTTCATCGTACTGTGCTCTCCAAAGAGCAACTCTTCTCAAAATCTCACTCAAGGGGTGCTGAGTTGGAATCCCATTCTAACTAAGGATTCTTATGGTTCCGGAGGATCCAGCTACAGGAGAACCAGGAACGGAGAGCTTTCCCCCCCTTTCCGCCCGACTCTTTGGTCTTAAGAACGCTGGTTTTAAGAATGAGTGATTGCCCTTCTCCGACCCTTACTGCCCAACCTGAGAGCGGACAGCTAATGCGTTCCACTTATTGAGCAGGGTTCTATGGTCGGTCCGTGACCCCTGGATGCCGAAGGCGTCCTTGGGGTGATCTCGTAGTTCCTACGGGGTGGAGATGATGGGGTTGGTCCATGGATTTTCCTTCCTTTTGCCGCATTTCGCTCAAAGGGTTGAAGGGAGATAGTGCATCAAGCTGTTCGCAAGGGCCAACTTGATCCTCTTCCCCAGGGATCCCAGATGAAGGAACCCTAGGAGAGCCGCTGACTCCAACTACCGTCCATGTACGATCCATACTAGATCTGACCAACTGCCCATCCTACCTCCTCTACGTTCTTGACAGCCCATCTTTGTCTCAGTAGAGTCTGTCAGTGGCATGTTTCGGTCCTCTTCCCCATTACTTAGAAAAAGTGAGCCACCGGTTCAGGTACAAGATACTATCATTACCGCCTGGACAATTAGACATCCAACCCGTAATCGCAACGACCCAATTGCAAGAGCGGAGCTCTACCAACTGAGCTATATCCCCCCGAGCCAAGTAGAGCATGCATGAAGAAGTCCGATGCTTCTTCTATTCTTTTCCCTGGCGCAGCTGGGCCATCCTGGACTTGAACCAGAGACCTCGCCCGTGAAGTAAATCATCGCACCTACGGTCCAACCAATTGGCAGAGAATCAATAGATTCCTTTTCGGGAGCGATTCATCCTTCCCGAACGCAGCATACAACTCTCCGTTGTACTGCGCTCTCCAAGTGTGCTTGTTCCCCCCTTCTTCCTTACCATGGCAAGTCTTTGTGAAAGAACTCCGATGAGAAGAAAAAAGAAGGCGTGAAGAGACCCTCCTGGCCCAACCCTAGACACTCTAAGATCCTTTTTCAAACCTGCTTCCATTTCGAGTCAAGAGATAGATAAATAGACACATCCCATTGCACTAATCGGGGGCGTTCGTAGTGACTGAGGGGGTCGAAGACCAAGAAGTGAGTTATTTATACCAAGCATTCTTCTTACGGCTAGATCCAATCTCCTGGTCCCTGCGGAAAGGAAAAAGAATTTCACGCTCTTCCTTTCGGGAAGGGAAGATTAGCGAAATCCTATTGATTGCAGCTTTCTCCAGACCTCCGGGAAAAGCATAAAAAAAAACGGCTCGAATGGTACGATCCCTCCGTCACCCCAGAATGAAAGGGTGATCTCGTAGTTCTTGGTCTGTGAAGATGCGTTGGCAGGTGCTCCATTTTTCCCATTGAGGCCGAACCTAAACCTGTGCTCGAGAGATAGCTGTCCATACACTGATAAGGGATGTATGGATTCTCGAGAAGAGAGGAGCCGCGGTGGTCCCCCCCGGACCGCCCGGATCCCACGAGTGAATTGAAAGTTGGATCTACATTGGATCTCACCTGAATCGCCCCATCTATCCTCCTGAGGAGGAGTTTGGTTTCAAACCCCGGTTCGAACAGGAGGAGTACGCCATGCTAATGTGCCTTGGATGATCCACATCTCAGGGTCAGGCGCTGATGAGCACATTGAACTATCCATGTGGCTGAGAGCCCTCACAGCCCAGGCACAACGACGCAATTATCAGGGGCGCGCTCTACCACTGAGCTAATAGCCCGTCGTGCGAGCCCCCCACTGGGGGCCCGCTATGCCAAAAGCGAGAGAAACCCCATCCCTCTCTTTCCTTTTTTCGCCCCCATGCCCCCCCGTGTGGCGACATGGGGACGTAAAAAGGGGGATCCTATCAACTTGTTCCGACCTAGGATAATAAGCTCATGAGCTTGGTCTTACTTCACCGTCGAGAAACGAAAGAAGACTTCCATCTCCAAGTTTCACTCAGACGTAGCTCCTTTGGGTGTGAAGCAGTGTCAAACCAAAATACCCAACAAGCATTAGCTCTCCCTGAAAAGGAGGTGATCCAGCCGCACCTTCCAGTACGGCTACCTTGTTACGACTTCACTGCGATCACTAACCCTGCCTTAGGCATACCCCTCCGACGGTTAAGGTAACGAACGACTTCGGCATCCCCCTACGACCGACGGTTAAGGTAACGACTTCGGGCATGGCCAGCTCCCATAGTGTGACGGGCGGTGTGTACAAGGCCCGGGAACGAATTCACCGCCGTATGGCTGACCGGCGATTACTAGCGATTCCGGCTTCATGCAGGCGAGTTGCAGCCTGCAATCCGAACTGAGGACGGGTTTTTGGAGTTAGCTAACCCTCGCGGGATCGCGACCCTTTGTCCCGGCCATTGTAGCACGTGTGTCGCCCAGGGCATAAGGGGCATGATGACTTGACGTCATCCTCACCTTCCTCCGGCTTATCACCGGCAGTCTGTTCAGGGTTCCAAACTCAATGATGGCAACTAAACACGAGGGTTGCGCTCGTTGCGGGACTTAACCCAACACCTTACGGCACGAGCTGACGACAGCCATGCACCACCTGTGTCCGCGTTCCCGAAGGCGCCCCTCTCTTTCAAGAGGGTTCGCGGCATGTCAAGCCCTGGTAAGGTTCTTCGCTTTGCATCGAATTAAACCACATGCTCCACCGCTTGTGCGGGCCCCCGTCAATTCCTTTGAGTTTCATTCTTGCGAACGTACTCCCCAGGCGGGATACTTAACGCGTTAGCTACAGCACTGCACGGGTGGATACGCACAGCACCTAGTATCCATCGTTTACGGCTAGGACTACTGGGGTCTCTAATCCCGCTCGCTCCCCTAGCTTTCGTCTCTCAGTGTCAGTGTCGGCCCAGCAGAGTGCTTTCGCCGTTGGTGTTCTTTCCGATCTCTACGCATTTCACCGCTCCACCGGAAATTCCCTCTGCCCCTACCGTACTCCAGCTTGGTAGTTTCCACCGCCTGTCCAGGGTTGAGCCCTGGGATTTGACGGCGGACTTAAAAAGCCACCTACAGACGCTTTACGCCCAATCATTCCGGATAACGCTTGCATCCTCTGTCTTACCGCGGCTGCTGGCACAGAGTTAGCCGATGCTTATTCCCCAGATAACGTCATTGCTTCTTCTCCGGGAAAAGAAGTTTACGACCCGTGGGCCTTCTACCTCCACGCGGCATTACTCCGTCAGGCTTTCGCCCATTGCGGAAGATTCCCCACTGCTGCCTCCCGTAGGAGTCTGGGCCGTGTCTCAGTCCCAGTGTGGCTGATCATCCTCTCGGACCAGCTACTGATCATAGCCTTGGTAAGCTATTGCCTCACCAACTAGCTAATCAGACGCGAGCCCCTCCTCGGGCGGATTCCTCCTTTTTGCTCCTCAGCCTACGGGGTATTAGCAGCCGTTTCCAGCTGTTGTTCCCCTCCCAAGGGCAGGTTCTTACGCGTTACTCACCCGTTCGCCACTGGAAACACCACTTCCCGTCCGACTTGCATGTGTCAAGCATGCCGCCAGCGTTCATCCTGAGCCAGGATCGAACTCTCCGTGAGATTCATAGTTGCATTACTTATAGCTTCCTTGTTCGTAGACAAAGCGGATTCGGAATTCTCTTTCATTCCAAGGCATAACCTGTATCCATGCGCTTCATATTTGCCCGGAGTTCGCTCCCAGAAATATACCCATCCCTGCCCCCTCACGTCAATCCCACGAGCCTCTTATTCATTCTAAATCAATCTTAGAAGTCGACTTCTTTTTGTTCCAAGTCAATTTGTTCTTGTTCTTTGTGTAAGTAAGTCAGTTCTTTCCATTACATTTTCGAAAAGTATAGAATCATGTAAATAAAATGTAGGAAAAAACTAGTCAAAAGAACTAGTCGTATTTTATAGAATACGTCTTTCAGTTCGAAATTACCGCGGCGCCATACCAGATATAAATTAAAAACCAAAATAAAAGAAATTACGATTAGTCCGCGACTCCATAGGACTATAGTCCACAGGACTTTCAATATTTCCTTTTGGTTGATTTTGATCCAGCTAGCTATCACCTGCAACATTTTGCCCAATTTTTGCATCGCCACCCCACGGGGATAAAATTTTGGAGTTCTATCCCCTTCCCCTACCCAGGGATAGAACTCAAAAAAAAAATAGATTATTATTATTATATATAATTCAAAAGATCATTAACGACATGTGCTTATGCTCTTAAGCATTCTTTTTATGATCTTATGTTTTCCTGGGTCTTTCACTGACTTATTCTTTCCACTACATTTTAGAAAAGAGAAAATAGATTCCATAGTAAATAAAATGTAGGACCAAACTTGTGAAAAAAAGTGGTCCTAATCTATAGAATATGTCTTCCATTTCGAATTTATCGCAGTACAATACCAAATTTATAGATATAAGAAAAGTTGTCAGGATTAGTGCGCGACTCCAGAGGGCTATATCCCAAAGGAATCCCAATATTTCCTTTTGGTTGATTTTGATCCAGCTAGCTATCACCTGCTAAAAAAATGGATTCTTATTATTATAGCATCCATGTGCTTATGCTCTTAAGCATTCTTTTTCTGATCTTATGTTTTCCTGGGTCTCCGAGACCCTTTCAATGAATATTCTGACTTATAGCTTCCTTGTTCGTCGTCTAAGTATAAGATAGAGATATATTTCTTTATTTCGAATTTCTTTATTTATATACGATATTTTCATTTATTTATATACGATAGATCCCGAGAATATTGTAATGAATATTCTGACTTACTTGACCTGACTTATAGCTTTTTTGTTCGTATATAAAGCGGATTCGAAATTCTCTTTCATTCCACCTGTACCCAGGCGCTTCATATTCGCCCGGAGACTGTCTGTCTTTAACAATGAAGAAAATAGTGTACGGTTCCATAGATCTCGAGGAAATCGAAATATGCCAAATATTGGAAATCTTCTGATTGTAGAAGTCTCTTCCACTTGGAACTGTGAGTATCTTTTATAATGATTAGAAGATCCTCGATAGTATAGATCTTTTCTTCCATGAAAAAACTAGTTATTCGGGTAGATAACTTCAATTCTGAAATAAAGAAAAAAGCCGGGTCTTTTCTTTTTCTAGAGATATAAACTATCAACCTATACCACCACGGTTTCAGGTTCAGTTTATCAAAGTGACAATAGAATAAGGCCGTTAAAGCCCATGAATTATTAATAAATTCGTCTATTTTTCTGAAAATTTCTTCTTTTTCTTTCTTGTCCAAATCTTCTATTTCTAGGAGGTACTCGCGAGCGTAGATTACCACCATTATTAATAGATTAAGAGAAATTATTTCTTCTTTTTTAATAAGTACATCAGCTACTCTTTTCGATAAGCCTAATTTGCGAAGAGGGATATATCGTGGATCCTCTTTCCCGAACACAATAAGACGGCAAATCTAGTTTGATGTACGAGATTTGTAAAATACACCCTTGTTTAACAAAAATTTTCATAGTGGTCCCCCCAATCCACCAAAAATATTTTATATCAAAGAATATAATATTCTAACTTGAATATATAGTGATTGTCAAGTATATGATCGATGATATATCTTATTAGAATCAATTCTTATTTTTTTTTTTATAACAATAATAATCTAAACTTTTTAGATAGAAATTGTCAACTATATGATCGATGATATATCTTATTAGAATCAATTCTATTTCTTTTTTTATAACAAAAATAATCTAAACTTTTTAGATAGAAATTGTCAACTATATGATCGATGATATATCTTATTAGAATCAATTCTATTTCTTTTTTTATAAAAAAAAGAATCTAAACTTTTTAGATAGAAATTGTCAAGTATATGATCGATCGTATATCTTATTATAATAGATTCTTAAATAATATGGATTCGAATCTAATCGCCCTATAGAAATATTAATATACAGATTTCATTTCAATTGGAATTTGGTTATTCACCATGTACGAGGATCTCTACTAAGCATCCATGGCTGAATGGTTAAAGCGCCCAACTCATAATTGGAGAGTTCGTAGGTTCAATTCCTACTGGATGCATGCTAATGGGACCCTCTACTACGTCTATAGAAATATCTGATTCTCTATCTTATTGTTATATATATAGATTAATATTGTAATGTAATGAATATTCTGACTTATAGCTTCCTTGTTCGTCTCCTAAGTATAAGATAGAGATATATTTCTTTATTTCGAATTTCTTTATTTATATATGATATTTTCATTTATTTATTTATATACGATAGATCCCGAGAATATTGTAATGAATATTCTGACTTACTTGACCTGACTTATAGCTTTTTTGTTCGTATATAAAGCGGATTCGGAATTCTCTTTCATTCCAAAGGCATAACCTGTATCCATGCGCTTCATATTCGCCCGGAGTTCGCTCCTAGAAATATATCCATCCCTGCCCCCTCACGTCAATCCCATGAGCCTCTTATCCATTCTCATTCAATCCCGGCGGGGGGGCAAGTCAAAATAGAAAAACTCACATTTGGGGTTAGGGATAATCAGGATCGAACTGATGCCTTCCACCACGTCAAGGTGACACTCTACCGCTGAGTTATATCCCTATCCCTTCTTTGCCTCCATCGAGAAATAGAACTGACGAATTCTAAGGTCAAGAAAATAAACGCCACTATTCTTGAACAACTTTGAACCGAGCCTTCTCTTTGCACTATTTTATTTATATTTAATATTTTTTTTATATTAAATATAATGGGGCAAATCGGATTCAATTGTCAACTGCCCCTATCGGAAATAGGATTGACTGCGGATTCGAGCCATAGCACATTAATTGTTATGTTCTATAACATTTATTTGTTATTCTTTTCTATTCTATATTCATATGAATTCGGAATTGAATAGATAAGAATGAAAAGAATAGAGTTAATAGGGACGATTCTAATAGTTTAGAATAGGGACGATTCTAATAGTTTATTAAATTCCTATGCATGTCAAATTTCTCTTATGTGAGCCCGCTTAACGGATCGGTTAGAGCATCGCATTTCTAATGCGATGGTCGTCGGTTCGATTCCGATAGCCGGCTTTTCTCTATTTATATTCGATTTTTTACATGATTGATGATAATATCGTTTTTTGAAATCAAACGAATATTCAAAAAACGTTTCTCCTTTTCCAAAGATTACTGAATTTTTTATTATGTTATAGGAATTTCCAACTATGTCAAGAAAAGTTTTTTCTATATATATAGAGAATAGAAAGGGTTTGGGTTTCATAAAACCGCACGATTTTCCCGATCGAAATCAAGCAGGTTTTCCATGAAGAAGATTTTGTTCAGCATGTTCTATTCGATACAGGTAGGAGAAGAACCCGACACGGATCAACCCCCTCTTCTTGCGCCAAAGATCTTATCATTTCCGAAGGAACTGGAGTTCCGTCTCTTTTCCATTTCTATTCAAGAGTTCTTATGTGTTTTCACGCCCCTTTGAGACCCCGAAAAATGGACAAATTCCTTTTCTTAAGAACGCATACAAGATGCGTCACTACTTGGAAGATAATGGGAACCCCGCTA
>Rbr_164
TTGGTCCACATTATGATATTCTGAATTAGAATATTCTGTTAAGAACTAGTAAGAACTAGAATGAAAATTGAGACGAAAACTCATAGGTAAGAAAATGAATTGTCCCTCTTTCTTTTTCTTTCAGAGTGGGCGAACGACGGGGTTCGAACCCGCGCGTGATGAATTCACAATCCACTGCCTTAACCACTTGGCTACATCCGCCCCCTTTCAATTTCAAACATTCATCATTATTTCTTTCTTATTTCGGAA----------ATAGAAATTTTTAGTCGTAAGCTAATTTTATCTTTTATTTTCGATG-AAAAAAAAAACAATTTCACAAAGCAAAAAGATATAAATTTAAAATGAATACAAA------------------------------------------------------------------------------------------------------------------ANAAAAAAAAAAAAGAAACGGAAAGGAGCAATCACCTCTTGATAGAACAAGAGGTGATTGCTCCCTTACTTTTACTTTCAAAAACTCCTATAGACTAGGAATAAAGTCTTATCCGGTTGTAGATGGAGCTTCAATAGCAGCTAAGTCTAGAGGGAAATTATGAGCATTACGTTCATGCATAACTTCCATACCAAGGTTAGCGCGGTTAATAATATCGGCCCAAGTATTAATTACACGGCCTTGACTATCAACTACAGATTGGTTGAAATTGAAACCGTTTAGATTAAAAGCCATAGTACTGATACCTAAAGCAGTGAACCAGATACCTACTACAGGCCAAGCAGCTAGGAAAAAATGTAAAGAACGAGAGTTGTTGAAACTAGCATATTGGAAGATTAATCGGCCAAAATAACCATGAGCAGCTACAATATTATAAGTTTCTTCCTCTTGACCAAATCTATAACCTTCATTAGCGGATTCATTTTCAGTGGTTTCCCTGATCAAACTAGAAGTTACCAAGGAACCATGCATAGCACTGAATAGAGAGCCGCCGAATACACCAGCTACACCTAACATGTGAAATGGGTGCATAAGGATATTGTGCTCAGCCTGGAATACGATCATGAAGTTGAAAGTACCAGAGATTCCTAGAGGCATCCCATCAGAAAAACTTCCTTGACCAATTGGATAGATCAAGAAAACAGCAGTAGCGGCTGCAACAGGAGCTGAATATGCAACAGCAATCCAAGGTCGCATACCCAAACGGAAACTAAGTTCCCACTCACGACCCATATAACAAGCTACACCAAGTAAGAAGTGTAGAACAATTAGCTCATAAGGACCGCCATTGTATAACCATTCATCAACCGATGCCGCTTCCCATATGGGGTAAAAGTGCAAGCCTATAGCTGCAGAAGTAGGAATAATGGCACCTGAGATAATATTGTTTCCATAAAGTAGAGATCCAGAAACAGGTTCACGAATACCATCAATATCGACTGGAGGAGCAGCAATGAAGGCAATAATAAATACAGAAGTTGCGGTTAATAAGGTAGGGATCATCAAAACACCAAACCATCCAATGTAAAGACGGTTTTCAGTGCTAGTTATCCAGTTACAGAAGCGACCCCATAGGCTTTCGCTTTCGCGTCTCTCTAAAATTGCAGTCATGGTAAAATCTTGGTTTATTTAATCATCGGGGACTCCCAAGCGCACGAATTTTCATAAACAGAAATAGAAAAATAGAAAGCTTGTTATTCAACAGTATAACATGACTTATATGCCTGTGTCAACCAATATCTATCTAGATGTTTCAT-----------AATTTTTAGTGAAAGAATAAAGTCGAAAAGAGAATACGGATTTACATACATATGATTTCAATATGACAATGGGTTGCCCGGGATTCGAACCCGGAACTAGTCGGATGGAGTAGATGATTTCCTTGTTAAACAAGCAAAAACCCCTCCCCAAACCGTGCTTGCATTTTTCATTGCACACGGCTTTCCCTATGTATCCATCTAAAACTCAGTTCTTTCTCTAGACAAGACTTTAAAAGGGTTGAATACTCAGTTGATTTAAGGCTTACTACATCCTACATGAACATTTCAGAATAGAAATAACTGCA-TTTTTTTGTGATTTCTTCATCATTTCGATTATTTAGAGATCATTTCCCTTTATAAGGTCTCAAAACAAATCATTCATAATTTGCCAGATCATTGATACAAATAATATCTAAATACCAAACCCGCCTTCGATATAACTCCCCTGAATTAGAAGAAGCTTTTGCGAAGGTCAAATAAAAAACTTGCTCTTCCTCCGTAAAAAATTCTTCCAATAATCCCACTCCTAATCTTTTCAAAAAAGCACGTACCGTACTTTTGTGTTTACGAGCCAAAGTTCTAGCACAAGAAAGTCGAAGTATATACTTTATTCGATACAAACTCATTTTTTTTAATGATCCGCTATAATAATGAGAAAGATTTCTATATATACGCCCGAATCGTTCAATAATATCAGAATCGGATAAAGCGGCCCAGACTGGCTTACTCATGGGATGTCCTAAGACGTTACAAAATTTCGCTTTAGACAATGATCCAATCATTGGAGTAATTGGCATTAGAGTATCGAACTTCTTACTAGCATTCTCTATTAGAAATGAATTTTCTATCATTTGACTCCGTACCATTAAAGGCTTTAATCGCACAGTTGAAAGATAGCCCAGAAAGTCGAGGGAATGGTTGGATAATTGATTTATATGGATCCTTCTTGGTTGAGACCACATGTAAAAATAACATTGCCAGAAATTGACAAGGTAATATTTCCATTTATTCATCAAAAGAGACGTCCCTTTTGAAGCCAAAATGGCTTTTCCTCGATACCTGACATAATGCAGGAAAGGCTCTTTAAACACCCATAGAATGGACTTAAAATCCTTAGTAAAGACTTCTAATTCTATTTTTCTATAGAAAGAGATTCGTTCTAGAAAGGTTTCAGAAGATATTGAGCGTAAATGAGAAGATTGGTTGCGGAGAAAAACAAAGATAGATTCGTATTCACATACATGAAAATTATATAGGAACAAGAAGAATCTTTGATTTCTTATTGAAAAAGAAAAACTAGATTTCTTTGGAGTAATAAGACTATTCCAAATAGGATACTCGTGTAGAAAAAATCGTAATAAATGCAAAGAAGAGGCATCTTTTACCCAGTAGCGAAGAGTTTGAACCACGATTTCAAGATGGATGGGGTGGGATATTAGTATATCTAATACATATACTAAATGTGAAAATTTGTCCTCTAAAAACGGAAATATTGAATGAATTGATCGTAAATTATAAGATTTCACTCTTTCTTTACCTTCTAGGAAAGATAGTAATCGTAGATAAAATGGAATTTCCACAACGACTGCAAATCCTTCGAATATCATTTGAGAATACAAATTTGTACTGTACCCCAATATTTTTTTTTGGTTAGAATCATTACCAGAAAAAAGAAAATGATTCTGTTGATACATTTGAGTAATTAAATGAGTGATTAAACGTTTCACAATTAGTAAGCTAGATTTATTGTCATAACCCGTATTTTCCAAAAAAATAGATCTATTTAAACCACGATCATGAGCAAGTGCATAAATATACTCCTGAAAGATAAGCGGATATATGAAGTCATGTTGCTGAGATCTGTCTAGTTCTAAATTTCTTTTGAATTCCTCCATTTTCAATTTTAATTGAGGCAAGGGTAGAGGATTTTTGGGGTTATCAAATGATACATAGTGCGATACAGTCAAAACAAGGTATTGGTAGTAAGAAAAGAATAGCTACCTCGGTAAACTTATCAACAGATTCTCTAGCCTGTCACTTTCCATTTAATTGGTTTATGTTTGTTATAGGATAAGAAGACGATTAGAAATCCTTTATTTTTTCAACCCAATCGCTCTTTTGATTTTGGAAAAAAATTCTTTATCAATATGCTGCTTCTTCTACACATCCATCTCCATTCCATAATGGAGAGTCACAATAGTTAGGATTCATTAAAAAATCAATAATCCACGGATGGGAAAAGCCTTTCCCGCAACAGGCACTAATCTATTTTTAACCTATAATTAGAGCGGGGAATCATTCAAATTAAGAACTAAAGCTCGTTTCTTTTTCTTACCTAGAAAAATTGAAGCCATAAGGCTCTATCCATTTATTCATTCAACCCAACTTAAAATGGAATTTCTTTTGTTCCGGTTCAAAAATTCAAAAAGGTTTTTTTTGTATCGATCCGGCAAGAATGAAATATTCTTACAATGCTCCATTGATACGACATGCTGTTTTTTCCATTCATTCCTCTTCAGGATCAGTCGTGGTCTTACAAACTTTACCGATGGTATGGACGAATCCCTTGCTTCATCCAAATGTGTAAAAGATCCTAGCCGCACTTAAAAGCCGAATACTCTGCCGTTGAGTTAGCAACCCGAATCGAATAAAAAGGTTTGTAGATACAATCAAAAAAAAAGAAATATATTACTTTATATATATGATAAAATTAAAAGAGTAAACTAGCAAAACTATAAAAAATTTTCATTAATGAAAATGAAGAGATCGGATGAAAATACATGAAATTTGCAAATAAAAGAAAAATATAGAGAAATATAAAAATTCATAGACCATACCAAAAAAGATTTCTTGTCTCAAAATGAATCCAACGAACCGACTATTTACTTCAAGTAAACTAAAAAACCAAAACTATGGAACCGAGATATCTAGAACTAGATAGACTTAACTACGATGAATTATATTTTGTCGATAGACTGTTGTCAATATAATAGGAGTTTTCGAAAAGAATACAATGAAAAAAAAGTGAATTGAAATAATATTCTAGTTTTTTAATAAAAAAAAAGACTTGTCTTAGATTGGCATAGATATTGTAAAATTTTTAAACCTTTTTTTTATAAGATTTTTTTTTATTTGATTCGGATTATCGTCGTCTAAAGAACTGTATGGCATAGTGCAGAGTGCGCGGTCGTCGAAATCGAAATAAGGGGGTGTACCCTTTCCTTTAACTACGATTAGGGGCATTTTTTCATGAATAGCCTCTACTAGCCCCTCCTCATTAAAGAAAGCTATTTCCATATCAAATACTTTAATTCCCGCCCTTATACGACGATATGAAGAAGTATAAGCTCGAACTCGATTAGTGTCTTTTAGGAATCCTACTACTTCATAACGCACATTAATTGGTAAACCGCTACTATCTATACCTTCAACTACTAATAAAGCTTTGGCATCGTGCCCAGCGGAAAGGCTACATCTAGGACCAGACTAATGATTTGAACGATACGTCCCAGG-TTTTTTCAATTCCAGAATCACCAGGACTAGAAGGAAGCGGGTTTTTAAAAATTATATTCATATATTTAAGTATATCCATATATTAAGTATAAATTAAATGAAAATCAATCTAAAACTGAACTAGTCTATTTCTAATTTGAAGCCGGTATGGAATCATGAAAAATCATTTGTTCAGTCGGTAGGAACAAGTTTTACCCAGAATTCCCTTTGATTATTATATAACTATTCCGGCGATTCTTGATTGTCTTTCGAATCAAGAAAATCGTGTATTTTTCTGACAATTTCGTCTCTATCTTTATCCTCCAAACCTTGAGGTCCTCGCGAGTGTAGATTACGATCATTATAAGATCGTGTATCGTATATATGCTGTCTTTTATAAGCTGTCTTTTATAAGTAAAATTTTATAGAATATATTTTTCGAGACAAGCCTAGCTCTAGAATATACAATACACATGGATCTCTCCTTATGTATAGCACGATATACCACTCCGGTAGAAATTTGAATTTCTGAGAGTTAGAATAAAAAAAAATAACTCCGTTAAAGTGTCCGAATTATTAATAATTAATAAATGGGTGCACTTTTCTAACAATTTCGTCTCTATCTTTTTTTTTTTTTTTTTCAAAGCTTCTATTTCTAGAGGGTCCTCGGGAGTGTAGATTACAATTATTACGAGATCGTGCAGAATATATATGTCTTGGTTAAGGAGTAACTTAATGACTCTTCGAGACAAGAATAATTCTTCAGCAAGAAGTAGAGCTTTCGGGTCATTTTTTTCGATTCTCATAGAACCTCCCTTTTTCTTTATATA------TATATATATTTTTTTCGACGAGAAAAATAGAATAACCCGATTGAAGGGTAATGATCATACGTCTGTAATGCATTGTATGTTCCATAATGCGTCCTGTTCTTTTACCCTTTCCCGGAAGTGACTATTTTTATTATTATAATTATGAAATTCAAAATTTCGATAGATTCTAGACATTGAATCTGTATATTAATATTTCAATTTCTATATGGTCTAACTTTCTCGACCACAATATTTTTC---TTTTTTTTTTATCTAAAAATGATAAGTTGTCAAGTTCATTATTGTATAATTATTCTGTCGATTTTCAGTTGGTTATAGGCGAAAAAAACTCTATCTCTATTATAGGACAATAAAACATATTTTGCCAATATTGAAAATATAATCAAAATTAGAATGTCGTTGGCTACTCTAACCTTCCCGACCACAATATTTTTCTTTTTTCAAGGCATTTTACCTGTACCTTGAAAAAAGAAATTGTATTCTACTAGTTTTTTTATAATTATAAATAGAAAAATTAGATAAATACCATAAAAAAAGAAATTTTGTACTCTATCTATCTATCTTTTATCCCTACGAAATACCAGACGAAAATAGAACGATCCTAGAAGAGATATAATGAAATTTGTCGAGGGGTTTTTACTCCTTTTATTTGACTGATGGAGTTAATAAACAATTCATTTAATAAACAATTTTTTCGAAAAAAAAAGTGTTAAGTAAACAGAGTCTTCTTTGCTATTTATTCGAAGCGTCTAGTGATCTTCAACCAATTATGTGCTTCAATATAATTATCAGGAGTAAGCGCTATAGCCTGTTTCCAATACTGAGCGGCTTGATCGAACCAAGCCTCCGCAATTGCAGAATCTCCCTGTCGAATGGCCTGTTCCCCCCGGGCGGAATAGGCCGGTCAATCCCTTCCCTTAGAACCGTACTTGAGAGTTTCCTATCTCATACGGCTCAGCCATCAATTCTTTTGATATCGCATTTTAATCTACCATATCTAACTGAATGAGATTCCTCCTAGATCTAGCCCATTTTTCGGGCTAAACAAAAGAGGTTAATTATATGAGTTTCAAACTTGAATTTAGATGAATAATAGGTTTTCGTTTTATCTTTTCTCCCACCTTCATAAGAATAAAGAATAGGCATTTCCCCTTATCCTTAAAATTTTCTGAAAGGTAACTATCTCGGTTTCATATAGATATTTATATAGAGTCTTTGAAAAAGACTTCCCTTCCTATAATCTAAAAAAGAAAAGACTGACTATCGTTGGGATCTGATCCTACACTGCTGCTCACTACCTTCGTGGCTCGACCTTATTACATAAGTCGATTCGTAACTTTTATATCACATCATGACATAAGTAAGCAGTTGTTATTGTATTGGCCTAAAACCTCGCTAATTGATCTTTACAGTGCTTCCTCTATCAATTAGATCCTTTTTTATCCATAGAATAAAAGAGGCATCTCTATTTCTTCATATTTCGGCTTCTATGAAGTTTATTTCTTTGCTACAGCTCATAAAAATCGTTGTTATAGACGATACATATGTAGAAATCCTTTTTTGTTTATAGTATTTACTAGCAGATTTTTTCTTTCTTTCCTTTTTTCTTCCTATAGTGGAGATAGTCGCACGTAATGACAGATCACGGCCATATTATTAAAAGCTTGGGGTAAAAATGGATTTCGTTCGAGTGCTCGAAAATAATATTCCAAAGCTTTTGTATGTTCTCCGTTACTTGTGTGGATAAGGCCTATGTTATAGAGTATAAAACTTCGATCATAGGGATCAATTTCTAGTCGCATAGCTTCATAATAATTCTGTAAAGCTTCTGCATAATTTCCTTCGGATTGAGCTGACATCCGTTACGGTCGTCATTTAAGTCAAAGAATCTCCGTTCCAGAACCGTACGTGAGATTTTCATCTCATACGGCTCCTCCTTTCTGTGTATAATGAAAAAAATACATGGAATCAAAAAAAATAGAATAATATTCTCATTATTAACTGAGCAGGGCTAGTGTTTTTACAAGAAATCTCTAACCAACCTTCCTACAAGAGCTCTTTTCTTAACATCAAACGTGTTGGTGCTAGATAGAAATGATAATTCCAACAATTTCTTTGTTCTCAACGCCTCTGAATTTCTAGGAATGAGTCACTTCAACAGCCTTCGATGGTTATATGAGTATCCAAAATACGAACGAGATGGACGTTTGTTGTCCCAACCATTCTTGTTAATCCCGAGCCCTATAAGTAAGGGAGTAATTTATAACAAAGTTTTCGCGTTGTTGATTCCTAGGTGTAGTGCTTCTTCCTCTATGCCACCTATTGGTACTAGTAGAGTCGGATTGAGTTGGAATACAAACCGCTAGGTGTAACCTTTCGCTTAATACCTGAATCCGCAGTTGAAGTATAGCATCTGAGGCTGCATTAATCGAGGATACACGACAGAAGGAATTGGTTTCTTTACAAACTTCACCTTCAACAAGCGTAGATTTAGTTCCAAAATTTTCTTTTTATCCTGAATCCTGTGTCTTTCTCGTAAGACTGAGAGCAATCAAAAAAAATCAAATCGCACCATCTCTATAATAGGTAAATGCCTCTTTTTCTCCTGAAGTTGTCGGAATTATTCGTAATAAGATATTGGCTACAATTGAAAAGGTCTTATCAATAAAATTTCCATTCATTCGAGATCTAGGCATAAGTAGCAATCCATTCTCTAATTCTTCTCATTACCTCTCGTGGTAAAATGATCCCACAAAGAAAAGAATTGTACCGTACTAAATAACATAAAAAGAGATTCATTTC-AAAAAAAAAAAGGGGGGCATCGTCTTCGCAAATACAAAGAAACCTTTTTTTTGAACAGTTTTTCCGAAGAAAAATTTGTATCTTTAGCCCCCAAGCCCCGAAAGAAAGATCTTTCTTTAATGAAAACTTTCTTTCTAGTTCGAATTGATTGGTTATACCTATCCAATAATAATATAATTGGAATGACTCGCTATTCACTCCGTTTTTGGGTCATAATCATTATGTAGGAGAGATGGCCGAGTGGTTCAAGGCGTAGCATTGGAACTGCTATGTAGGCTTTTGTTTACCGAGGGTTCGAATCCCTCTCTTTCCGTACCTTTAGCTAATGGACCAATGTTACTGACCGTAATGTATCAAATAGCAATAGATAACATTATTCCAACAGTTAGACTTTTTGATATAGATTCTCTATTTCGAATTGCTGTGGCACGGAAAATACTGGAACTGTAAAGGGTAGACAAGGAATGAAAATCTCTCTGCTGTTCTATGATACATAAATGAGAGAAAAATTCGAATCAAAACCTTATTTATCTTAACCTTAGGTCAATTTACTTCGCTGAAAGGTAGTAAAATTGTCGGACCCTTTAGTTAGGAATTAGGTTTAAGTCTGACGAGAGTAATATTCTACGACTCGCCTTTCGTTTATTTTCAAACCGACCCATTTACTATCTATTATTTGATTAACTAATCCTTTATATTGGCTTCGGTAAAGAGTTAAATGGTTTGGCAATTTGAACGTAAATTTCTTACGACGACGGAGTGAATCAAACGAATTCTGAATCAAAGCTCTGGATTTTCGTTCATCCCTTGCTGTAATAATATCTCGGGGTTTGCAACGATAACTTGGTATATCTATTATACGACCATTAACTAAAACATGTCTATGGTTAACTAATTGTCGGGCTCCGGGAATAGTCAAAGCCATACCCAATCGAAAAAGGGTGTTATCCAAACGCATTTCAAGTAATTGTAATAAAACTTGACCCGTTAGCCCCTTGGCCTTCCCGGCGATACGAACGTATTTAAGTAATTGTCGTTCTGTAAGACCATAATGAAAACGCAATTTTTGTTTTTCTTGTAGACGAATACAATATTTAGATTTTTTCTTTTTCACGAAACGCGATTGGGTTCTACGAGCATTTCTGGGTTTAGGTCTTTTATTAGTTAGTCCTGGTAAAGCTCTTAGACGGCGTATTTTTTTGAAACGAGGTCCTCGGTAACGCGACATAAAGACTCCTTATACTTTATTTATATTGA-TTTTTTTTTGAAATTTCATTTTCAAGAATAAACCTAAACTCAAATTGAACTAAATGCTAAATGAAGCCAAATCGACGGAAGTTTTGTACTATAAAGAATAATAAGATGAATTATAGAAATAATTCAAAATTTCTATTATATTTTTTTTATTATATCCCAAACCCTTTCTATTCTATATATATAGAAAAAACTTTTCTTGTTATAGTTGGAAATTCCTATAACATAATAAAAAAAATCAGTAATTTTTGGAAAAGGAGAAACGTTTTTTGAATATTCGTTTGATTTCAAAAAACGATATTATCATCAATCATGTAAAAAATCGAATATAAATAGAGAAAAGCCGGCTATCGGAATCGAACCGATGACCATCGCATTACAAATGCGATGCTCTAACCTCTGAGCTAAGCGGGCTCACATAAGAGAAATTTGACATGCATAGGAATTTAATAAACTATTAGAATCGTCCCTATTCTAAACTATTAGAATCGTCCCTATTCTAAACTATTAGAATCGTCCCTATTAACTCTATTCTTTTCATTCTTATCTATTCAATTCCGAATTCATATGAATATAGAATAGAAAAGAATAACAAATAAATGTTATAGAACATAACAATTAATATAAATAACGATACGATCTATTATCTAATTATTTAGATTTATTAGATAGAAAATGTTAATAGACATTTTTTCGTTTTTAAATTCATTTTAAATTCTTTTTTTATTTCAATATTTTTTTGCATATCAGAGATGTCTAATTATTAAATTTTATTATCTTAATAAAAAGATAATAATTTTTATATAGTATTATATATAATTCAATCGATTTCTCTAGTCTATATACATTTACATATTGATTTTTTTCTATAATCAATTTTGTTTTGATTAGATTTTTATATTCCATCATAAATGTGATCTAAAATCAGTTGAATCTATTTAATCTAATTAACAACTCATTCGAATTCGAATAATTCGAATGAATGAGCGACTCCTCCGCTTGCATTCATAAAGGTGTAAGTTAAGACGAAAAAAAAAAAAAGATGTAACCATTAAAGTATTTTAAACTACATCAGAAATATGTGGTATATATATATTGAATTGCTTATACATAAATGCTAGAATCATTTTTAATTGAACTAAACGTGGGTCTCCTATAGAAGGAAGATCAAAGAAGATAGCAAAGAAATCAAAGAAGAAAAACAACTTTTAGAGAGAGGAATCGGTATCTAATGAATTCAACGATTCCAGTATAAATTATAAATAAACGAAAGAAAAAGGGAACGACATCCAAATGAGATCCTAATCTCAAAGGGGATATGGCGAAATTGGTAGACGCTACGGACTTAATTGGATTGAGCCTTGGTATGGAAACCTACTAAGTGATAACTTTCAAATTCAGAGAAACCCCGG-AAAAAAAAATGGGCAATCCTGAGCCAAATCCTTCTTTCGCAAACAAACAAAGATTCCGAAAGCTAAAAAAAAGGATAGGTGCAGAGACTCAACGGAAGCTGTTCTAACAAATGGAGTTGACTGCGTTGGTAGAGGAATAGAAATCCTTCTATCGAAACTTACGAAAAAATGAAAGATAATTCTATATACATACGTATAGGCACTGAAATACTATATCAAATGATTAATAACGACCAAAATCTGTATCCTTATTTTTTTTATAATAAAAATGGACCAATTATCGTGAATTTATTTCACATTGAATAAAAAATTTCATATTTTTTGATCAAATCATTTACTCCATCGTCTACTAGATCTTTTGAAGATCTGATGAATCGGATGAGAATAAAGATAGAGTCCCATTCTACATGTCAATACCGACAACAATGAAATTTATTGTAAGAGGAAAATCCGTCGACTTTAGAAATCGTGAGGGTTCAAGTCCCTCTATCCCCAAAAGCCCGTTTGACTCCTTAACTATTTATCCTATATCCTTTTTTAGTTAGCCGTTCCAAATTCGTTATCTTTTTCATTCACTCGACTCTTTCACAAAACAAAGGAATCGTAGCGGAAATACTTTTCTCTGATCACAAGTCTTGTGATATGTGATACACGTACAAATAACATAAACATCTTTGAGCAAGGAATCTCCATTTGAAGGATTCATGATCTATATCATTATTCGGAATTCGGACTGAAACTAAAAAAAAGTTTTCTTTTTGCAAATCCAAGAAATTCCAGGGCCTGTATAAGACTTTGGAATACCCTTTTCATTCTTTTAATTGACATAGCCCCAAATCACTAGTAAAATGAGAATGATGCATCGGGAATGGTCAGGATAGCTCAGCTGGTAGAGCAGAGGACTGAAAATTCTCGTGTCGCCAGTTCAAATCTGGTTCCTGACGCAGGATTAATTTGTATGAGGAGCGATTCGACAAATTCATTGATATGTATCGACATACCTATTTTTTAAGAATCTAGATTTAGATTAGACTCCATATTTTTATCCATCTAGCTGTTTAGAAATAGAGATATACCCCATCTATTTTTTAGATGGGTAAAGAATAGATTCTAGAAAGGTAAGTAAAAAATTTAGACTGTATTTCCTCTTCTTTTTACATTTCTTTGTATTTTCGTTCCTATTCTATTTCTTCATTCCCTACTAGATGATGAATTTATAGAACCCGTCTAAATGATATGCGCAGTACAAAGTTCATGATGCAGAACTCGTTTGGTTCATCTTATGAACTCGGATCATCCGAAATAAGTATCTCTTCCAAATTTTCCTTTGTTGTTAGCCCATCCATACCCTAAGACAGATTCCTTTTGAATTAATTTATCAATGACTTTGTTTAATCTAGAACAGAACATACAATCCTTAAATATCAGAAATTCTGGAATTTTCGAAGGAAAGATTAGTTTCTTATCATTCAACGAGGATCTTGTATTTCATAAAAATTAGGGGCAATATAATCTTTACGTAAGGGCCACCCTATCCAACTTTCAGGCATTAAGATACGTTTCAAACGCGGATGATTATCGTAAGAAACTCCCAACATATCATAAGATTCCCGCTCTTGAAAATCCACACTTTTCCAAACCCAGAAAACAGATGGAATTCTAGGATTGCTCCTTGGAGCAAATACTTTTATGCGCACCTCTTCTGGTTGATCTACACCATACTCTATTCTCGTAAGATGATAGACACTAGCTAATTGGCCGCCAGGTACTACATCATAGGCACATTGGGAACGTAGATAATTGTAACCATATACATATAAAATGATAGCAATAGAATGCCAATCCTCGGGCTTTATTTGTAAAGTTTCTATTCCTTGGTAATCAAAGCCCAAAGATCTATGAATTATCCCGTGCTTGACTAACCAAACAGACAAATGACCCTGCATCTTTTTTATCTCTCCCGCATTTTTTTGTATAAGTATTTCCGATTTACGATGAAATTTATGAAGATTGATCTGCTATTTGTTATTCTGGACAAAACTATTCTGTCTAATTCCCAAATTCATCGGAGGATACTGAACTTTTGTATTTGAAAAATATTTCACGAGGGATCTCGAAAGTAGATGGGGGTTGATAAAGTAATCCTTGATTATAATTTCCAGTATTCATACTGTGCCCAACATCAAATTTGTGATTGATAGTAAAACACCGATTCTCTTGTTGAGACCTAATTCTATCTTCATAGATTTCTCGAGATATTTTTTTACGAAGTTTTGTTATAGCATCTATAACTGCTTCCGGTTTAGGTGGACAGCCTGGCAAATAAACATCCACAGGAATTAGCTTATCGACTCCCCGAACAGTACTATAAGAATCGGTACTGAACATCCCCCCTGTAATTGTACATGCTCCCATAGCAATAACATATTTTGGTTCAGGCATTTGCTCATATAATCTCACTAAAGAAGGAGCCATTTTCATGGTTACTGTTCCGGCTGTTAAAATTAGGTCTGCTTGTCTAGGACTCGATCTTGGTACCAGCCCATAACGATCAAAGTCGAATCGTGAACCTATTAGTGAAGCAAATTCAATGAAGCAACAACTAGTACCATAGAGAAGGGGCCATAAACTAGAGAGTCTTGACCAATTTGAAAGATCATTTAATGTAGTTGAAATAACAGAATTTTGGGTTATTCGATCAAGTACGGGAAACTCAATGGAATTCATAACTGTTTTCATCTTT-TTTTTTTGTTTTCTTTTTATTGTCTGAATATTCAGGAGCTAAGACCATTCCAATGCCCCTTTTCGCCATGCATAAACTAAACCAACAATTAAGATAAGCACGAAAATGAAAGCTTCAATAAATACAGATACACCCAATACATCAAAACTCATTGCCCATGGATAAAGAAAAACCGTTTCAACATCAAAAACAACAAAAACTAGAGCAAACATATAATAACGAATTTGAAATTGTAACCAAGCGTCGCCCATGGGTTCTATACCCGATTCATAAATAGAGAGTTTCTCTGGTCCTTTGCTAATCGGGGCTAAAACTCCGGAAATAAAAAATGCCAAAATAGGAATAAGGCTTGATATTAGTAGAAATGCCCAAAAAATATCATATTCGTAAAGCAGAAACATAGACGCACTCCTATGAATGTGGAAAATATACCGGATTAGTCGATTTGAATTAAAATTGTCAAGTCATCCATAATTGTTTAGTCAAACCAAGCAAGAATTCATTTTGATCGAACCGGCTAGTTTCGTTTGTTTACTCTGGGGCATGTCCCATTTCAAGATTCAGTGCCAAAATACTTTCGATAAAAAACCAAGAAAGAGAGTATCGCGAATTCTCTGAGAGTAAGCAGTAAAAAAAGACACACTTTTGCTGCGTTGGTACTTAAACGCATAAGAGGTTCCTCTATTTTATTCAATCGAAGTTTTATTCAACCCTATAGAATAAAGAGTTTTTTTTTTTGTTTTGATTGAAGAGAATTCTATATATATTAAAATATATATTTTTTTTATTATATATTTGGGCTATTTTGAAGTGAATTTATACTTATTC----TTAATAAGTACATATTTAATAATACGTACGTATTAGGGCTATACGGACTCGAACCGTAGACCTTCTCGGTAAAACAGATCAAACTGATTATTATCAAAATGATCCGAACTGTTTCAAAGACCCAACATGCATTTTTTTTGCATTGGGCTCGTTCATTAACTGATATAAATATCAGCCAGTCCGCCATATTTTTTATTGAACGAAAAATAAGGAGATGGCTCCCCGTGCTCTGATTCATTATTTGGATTTTGATCCAAGAGCACTACCAAAGTGTTTCAAAAAAGGGTTATCTTGACGTAGGTCTGCCTCTGGCCTAGAGCAAACTAGGTTAAATAAAGTCTCTATCGTTCTGCCTAAAAATAAAATATGAAACTTTATACACCGTAAAGTTCATAGGACGAGAAGATATTCTTTTGAGGCCCTTAGACTCATTATGCCTAGCATTGAATAGACTGGGTATTCACCTTATCAATATCTCAAATCAATGATGAGTTCTGTTTAGCACCTAAATTGAATGGGCACGTGAATCAGATCAGACCATTTGTCAGGCTATTGTTCTCTTGTTCCCTCAAAGTTATGGAGTAAGACATCGATTTTTCAATAAGATCAATTCTTTTGATTGCATGATGGACTCCTTTGAAAAACATTGGCGCACGTGTAAACGAGGTGCTCTACCTAACTGAGCTATAGCCCTTCGTGTTTGTGATAGATATTTTATCATATCGTGAAGATAATTTCTTGTCAAGATGACTATTTCACGATCCAAGATATATTTATATAACTATATATTTATCTACTAAAATAAATACAATAGACTTTTTTCTTTTATTCGGCTCAATCCTTTTACTATAAGATTGGGCCGAGGTTAATTGCAATTCAATTAAGAAAGACGAACGATAATTACTGAATTACAAAGTATCCATTGCTGGGAATTCAAATTTGATCTCCTTCCATATCGCACAAGCAGCAGATAGTTCATTACTCCATTGGCTAGCCTCACGAATAATTTCATTACCCTCACGAGCAAGATCACGTCCCTCATTACGAGCTTGCACACATGCTTCTAGAGCAACTCGATTAGCTACGGCACCCGGTGCATTTCCCCAAGGGTGTCCTAAAGTTCCTCCTCCGAATTGTAGTACAGAATCATCCCCAAAGATCTCGGTCAGAGCAGGCATATGCCAAACGTGAATACCCCCTGAAGCCACGGGTAGAACACCTGGTAGAGAGACCCAATCTTGAGAAAAATAAATACCGCGGCCTCGATCTTTTTCAATATAATCATCACGCAGTAAATCAACAAAGCCCAAAGTGATTTCCCTTTCGCCTTCAAGTTTACCTACTACAGTACCCGCGTGAATATGATCTCCCCCAGACATACGTAACGCTTTAGCTAGTACACGAAAATGTATACCATGATTCTTCTGTCTATCAATAACTGCATGCATTGCACGATGGATGTGAAGAAGTAGGCCATTATCTCGGCAATACTCAGCCAAGCTAGTATTTGCAGTGAATCCCCCTGTTAAATAGTCATGCATTACGATAGGAACTCCTAATTCTCTGGCAAATACAGCTCTTTTCATCATTTCATCGCATGTACCTGCAGTAGCATTTAAGTAATGCCCTTTGATTTCGCCTGTTTCCGCCTGTGCTTTATAAATTGCTTCGGCACAAAATAAGAAACGGTCTCTCCAACGCATAAATGGTTGGGAGTTCACGTTCTCATCATCTTTGGTAAAATCAAGTCCACCGCGGAGACATTCATAAACAGCTCTCCCATAGTTTTTAGCAGATAACCCCAATTTAGGTTTAATAGTACATCCCAACAGGGGACGACCGTACTTGTTCAATTTATCTCTTTCAACTTGGATACCATGAGGCGGTCCTTGGAACGTTTTAGCATACGCTGCAGGGATTCGTAGATCTTCCAGACGTAGAGCGCGCAGGGCTTTGAACCCAAATACATTACCCACAATGGAAGTAAACATGTTAGTAACAGAACCTTCTTCAAAAAGGTCTAAAGGATAAGCTACATAAGCAATAAATTGATTTTCGTCTCCAGCAACAGGCTCGATGTGGTAGCATCGCCCTTTGTAACGATCAAGGCTAGTAAGTCCATCAGTCCACACTGTTGTCCATGTACCAGTAGAAGATTCCGCAGCTACCGCGGCCCCTGCTTCTTCAGGTGGAACTCCCGGTTGAGGAGTTACTCGGAATGCTGCCAAGATATCAGTATCTTTGGTTTCATAGTTAGGAGTATAATAAGTCAATTTGTAATCTTTAACACCAGCTTTGAATCCAACACTTGCTTTAGTCTCTGTTTGTGGTGACATAAACCCCTCCCTACAATTCATGAATTAATAATTCTCACAACAGCAGGGTCTACTCGACACGAATTAGGCGTTAATGAGACTTTTCACAGGAAAAAGTATTAATTAATACTAATATTATTAGCTAAGCAGAGTGCTTTATTAGCTGAGCGTGGTATTTGATTCGCCAAATACATCATTATTGTATACTCTTTCCTATATATGGCGCAACCCAATTCTTATTCGCCCCTTTTTTTTGAATCGAAATACCTAAATAATAAGAAATTCCTTCTTGACAGTGATATATGTTGTATATGTAAATCCTATATGTGAAAATATGCAGAATTCATCTATGAAAATGAAAAGGTATAAAAAAAATGAAAAAAAAAAATAAAAAAAAAGAAAGAAAAGAATAGGCTAGGCGGAAATGGATAGAATGAAATAAAAAGCGCCAATGAGATAGAAATAATAAATCTTAAATCGAGTTCAGATTCGAAATCCAATTAATATGGATGGGATTATCTATTCTATAATAATAGAAAAATGAAAGACTTTCTCAAGATTCTTATTCATTCACTTGATTGATATTTTGAAAACGGGTTGGTTGAATAATTTTCAAATTCACTTATTTTATTGAATAATTGAATAAGTAAACAATTGAATTCGATTCAGTTGGATGGTACCAACAAAATTGAGTACTAATTCCCATTTCTTATTGAATTAACCGATCAACTTGCTATCGGACATTTTTTTTTTTGAATTCGATAATTTTAGCGAAAAAATTTCGCCCAAATATTGACTTTTTTTAATATTTATAATTATGAGAATAGATCCTACTCCTTCTGGTCCTGGGGATTCTGGGCTTGAAAAAAAAAAGATGGGACGTATTGTTCAAATCATTGGTCCGGTCCTAGATGTCGCCTTTCCGTCAGGGAAGATGCCTAATATTTATAACGCTCTGGTAGTTCAAGGTCGAGATACTGTTGGTCAACCGATTAATGTGACTTGTGAGGTACAGCAATTAGTAGGAAACAATCGAGTTAGAGCTGTAGCTATGAGTGCTACAGATGGTCTAACGAGAGGAATGGAAGTGATTGACACGGGAGCTCCTCTAAGTGTTCCAGTCGGTGGAGCGACTCTCGGACGAATTTTCAACGTGCTTGGAGAGCCTGTTGATAATTTAGGTCCTCTAGATACTCGCACAACATCTCCTATTCATAGATCTGCGCCCGCCTTTATAGAGTTAGAGACAAAATTATCGATTTTTGAAACAGGAATTAAAGTAGTAGATCTTTTAGCCCCTTATCGCCGTGGAGGAAAAATCGGATTATTCGGAGGGGCTGGAGTGGGTAAAACAGTACTCATTATGGAATTGATTAACAATATTGCCAAAGCTCATGGAGGTGTATCTGTATTTGGCGGAGTAGGCGAACGTACCCGTGAAGGAAATGATCTTTACAAGGAAATGAAAGAAACTGGAGTGATTAATGAACAAAATATTGCAGAATCAAAAGTGGCTCTAGTTTACGGTCAGATGAATGAACCGCCGGGAGCTCGTATGAGAGTTGGTTTGACTGCCCTAACTATGGCGGAATATTTCCGAGATGTTAATAAACAAAACGTACTTCTATTTATCGACAATATCTTCCGTTTTGTCCAAGCGGGATCCGAAGTATCCGCCTTATTGGGTAGAATTCCTTCTGCTGTGGGTTATCAACCCACCCTTAGTACCGAAATGGGTTCTTTACAAGAAAGAATTACTTCTACTAAGAAAGGGTCCATAACTTCTATTCAAGCAGTTTATGTACCTGCAGACGATTTGACCGACCCTGCTCCTGCTACGACATTTGCACATTTAGATGCTACTACCGTACTATCAAGAGGATTAGCTGCAAAAGGTATCTATCCAGCAGTAGATCCTTTAGATTCAACGTCAACTATGCTTCAACCCCGGATCGTTGGTGACAAACATTATAAAATTGCGCAAAGAGTTAAGCAAACTTTACAACGTTACAAAGAACTTCAGGACATTATCGCTATCCTTGGGTTGGACGAATTATCTGAAGAGGATCGTTTAACCGTATCAAGAGCACGAAAAATTGAGCGCTTTTTATCACAACCTTTTGTCGTAGCAGAAGTATTTACCGGTTCTGGGGGGAAATATGTTGGTCTAGCAGAAACAATTAGAGGCTTTCAATTGATCCTTTCCGGAGAATTAGATGGTCTTCCTGAACAGGCCTTTTATTTGGTAGGTAACATTGATGAAGCTACCGCGAAGGCTATGAATTTAGAAATGGAGAGCAATTTGAAGAAATGACCTTAAATCTTTGTGTACTGACCCCTAATCGAATTGTTTGGGATTCCAAAGTGAAAGAAATCATTTTATCTACTAATAGTGGCCAAATTGGCGTATTACCAAATCATGCACCTATTGCCACAGCTGTAGATATAGGTATTTTGAGAATACGCTTTAACGATCAATGGTTAACGATGGCTCTGATGAGTGGTTTTGCTCGAATAGGAAATAACGCGATCACTGTTTTAGTAAATGATGCGGAGAAGAGTAGTGACATTGATCCACAAGAAGCTCAGCAAACTCTTGAAATAGCAGAAGCTAATTTGAAGAAAGCGGAAGGTAAGAGACAAATAATTGAAGCAAATCTAGCTCTCAGACGAGCTAGGACACGAGTGGAAGCTATCAATGTGATTTACTAACTAGTCTAGTTTTTGCATTGGAATAATCTAAAGAAGTTCTGTTTATACTTAATACACCCCATTTTGATTTGATTCTCTTGTATGAAATACAATTTAATACAATTAAATACAATCAAGCGGAATCCGATTTTAATGGAACGAAAAAAAAATAAAAAATCAATAAAAAATAAGGTGGATAGAAAAACTTATTAGATACCATTGACTCTGGTATCTAATAAGTTCTACCTACTATTGGATTTGAACCAATGACTTCCGCCGTATATGAAAGCAATACTCTAACCACTGAGTTAAGTAGGCCATTTCTCATCCCAAAGAGAACCAAATCAAACGGGACCTATCGTATATAAATAAATAAATGAAAATATCATATATAAATAAAGAAATTCGAAATAAAGAAATATATCTCTATCTTATATTTAGGAGACGAACAAGGAAGCTATAAGTCAGAATATTCATTACATTACAATATTAATCTATATATATACAATAAGATAGAGAATCAGATATTTCTATAGACGTAGTAGAGGGTCCCATTAGCATGCATCCAGTAGGAATTGAACCTACGAACTCTCCAATTATGAGTTGGGCGCTTTAACCATTCAGCCATGGATGCTTAGTAGAGATCCTCGTACATGGTGAATAACCAAATTCCAATTGAAATGAAATCTGTATATTAATATTTCTATAGGGCGATTAGATTCGAATCCATATTATTTAAGAATCTATTATAATAAGATATACGATCGATCATATACTTGACAATTTCTATCTAAAAAGTTTAGATTCTTTTTTTTATAAAAAAAGAAATAGAATTGATTCTAATAAGATATATCATCGATCATATAGTTGACAATTTCTATCTAAAAAGTTTAGATTATTTTTGTTATAAAAAAAGAAATAGAATTGATTCTAATAAGATATATCATCGATCATATAGTTGACAATTTCTATCTAAAAAGTTTAGATTATTATTGTTATAAAAAAAGAAATAGAATTGATTCTAATAAGATATATCATCGATCATATACTTGACAATCACTATATATTCAAGTTAGAATATATTATTTTCAATATAAAATATTTTTGGTGGATTGGGGGGACCACTATGAAAATTTTTGTTAAACAAGGGTGTATTTTACAAATCTCGTACATCAAACTAATTTTGATTTTTCTGGCTTGTTGCTGTTTTTTCCGTATATTGTGGGTTCCAATAAAGAAAAAGATTTGCCGTCTTATTGTGTTCGGGAAAGAGGATCCACGATATATCCCTCTTCGCAAATTAGGCTTATCGAAAAGAGTAGCTGATGTACTTATTAAAAAAGAAGAAATAATTTCTCTTAATCTATTAATAATAGGTGGTAATCTACGCTCGCGAGTACCTCCTAGAAATAGAAGATTTGGACAAGAAAGAAAAAGAAGAAATTTTCAGAAAAATAGACGAATTTATTAATAATTCATGGGCTTTAACGGCCTTATTCTATTGTCACTTTGATAAACTGAACCTGAAACCGTGGTGGTATAGGTTGATAGTTTATATCTCTAGAAAAAGAAAAGACCCGGCTTTTTTCTTTATTTCAGAATTGAAGTTATCTACCCGAATAACTAGTTTTTTCATGGAAGAAAAGATCTATACTATCGAGGATCTTCTAATCATTATAAAAGATACTCACAGTTCCAAGTGGAAGAGACTTCTACAATCAGAAGATTTCCAATATTTGGCATATTTCGATTTCCTCGAGATCTATGGAACCGTACACTATTTTCTTCATTGTTAAAGACAGACAATCTCCGGGCGAATATAAATCGCCTGGGTACAGGTGGAATGAAAGAGAATTTCAAATCCGCTAGATTGATCTTTGGTAGAAAACAAGCTCGTATTTTATCTTCCTTACTGTAATATTCCATTTTTCAATTTAAAAAGATTTCTTTCCACTACTCAATTCCCTGTATATCTTGTATATATAAGGAGTTGAGAAAAATTTCATGTGATTCAGTAAACAGAATAGAAATTCCATTATGACTAGATCATCTATATGATTCAATGAAGAATGAACCAATAATGGTATTTTTAGATAAATGGGAAATTAAAAATGCTCTGGGATGGAAATGAAGGAATATCGACAATACCTGGGTTTAATCAGATACAATTTGAAGGCTTTTGTAGGTTCATTGATCAGGGCTTGAGGGAAGAACTTTATAAGTTTCGAAAAATTGAAGATCCAGATGAAGAAATTGAATTTCAATTATTTGCGGAAACATATCAATTAGTAGACCCCTTGATAAAAGAAAGAGATGCTGTGTATGAATCACTCACATATTCTTCTCAATTATATGTATCCGCGGGATTAGTTTGTAAAAGCAGTCTTGCCATGCAAGAACAAACAATTTTTATTGGAAACATTCCTCTAATGAATTCTTTGGGAACTTCTATAGTAAATGGAATATACAGAATTGTGATCAATCAAATATTGCAAAGCCCCGGTATTTATTATCGGTCAAAATTGAACCATAACGGAATTTTGGCCTATACCGGCACGATAATATCAGATTGGGGAGGAAGATTAGAATTAGCGATTGATAGAAAAGCAAGGATATGGGCTCGTGTGAGTAGGAAACAAAAAATATCTATTCTAATTCTATCATCGGCTATGGGTTCGAATCTAAGAGAAATTCTAGAGAATCTTTGCTATCCTGAAATTTTTTTGTCTTTTCTGAACGATAATGATAAAATCGAAATTGGGTCAAAAGAAAATGCTATTTTGGAGTTTTATCAACAATTTACTTGTGTAGGCGAGGATTTGGTATTTTCTGAATCCTTATGTGAGTACTTACAAAAGAAATTCTTTCAACAAAGATGTGAATTAGGAAGGATTGGTCGACGAAATATGAACCGAAGGCTGAACCTTAATATACCCCAGAACAATATCTTTTTGTTACCGAGAGATATATTGGCAGCCGTGGATCATTTGATTGGAATTAAATTTGGAATGGTTACACTTGACGATATGAATCATTTGAAAAATAAACGTATTCGTTCTGTAGCGGATCTTTTACAAGATCAACTCGGCTTGGCTTTAGTTCGTTTAGAAAATGTGGTTGAAGAAAGTATATGTGGAGCAATTAGGCATAAATTAATACCGACTCCTCAAAATTTGGTAACTTCAACTCCATTAACAACTACTTATGAGTCTTTTTTTGGCTTACACCCATTATCTCAAGTTTTTGATCGAACTAATCCATTGACACAAATAGTTCATGGGAGAAAATTTAGTTATTTGGGCCCGGGAGGATTGACAGGGCGAACTGCTAGTTTTAGGATACGAAATATCCATCCTAGTTACTATGGGCGTATTTGCCCAATTGACACATCTGAAGGAATCAATGTTGGACTTATTGGATCCTTATCAATTCATGCGAGGGTTGGTCATTGGGGCTTTCTAGAAAGCCCGTTTTTTGAAATTTCGGAGAAATCAAAAAAGGGACGGATGCTTTATTTATCACCAATTATAGATGAATACTATATGTTAGCGTCAGGAAATTCTTTGTCATTGAGTCAGGATAGTCAGGAAGAAGAGGTTGTTCCAGCTCGATACCGTCAAGAATTCCTGACTATTGCATGGGAACGGGTTCATCTTCGAAGTATTTTTCCCTTCCAATATTTTTCGATTGGAGTTTCTCTCATTCCTTTTATCGAGCATAATGATGCGACTCGGGCTTTAATGAGTTCAAATATGCAACGTCAAGCAGTTCCGCTTTTTAGGTCCGAGAAGTGCATTGTTGGAACTGGCTTGGAACGTCAAGCGGCTTTAGATTCAGGGGCTCTTGTTATAGCGGAACACGAGGGAAAGATCATTTATACCGATACTGACAAGATCGTTTTATCAGGTAATGGAGATACTCTAAGCATTCCATTAGTTATGTATCAACGTTCCAACAAAAATACTTGTATGCATCAAAAATCCCAGGTTCCGCAGGGTAGATGCATTAAAAAAGGACAAATTTTAGCGGACGGTGCCGCTACAGTTGGTGGCGAACTCGCTTTGGGAAAAAATCTATTAGTAGCTTATATGCCATGGGAAGGTTACAACTCTGAAGATGCAGTACTCATTAACGAGCGCTTGGTATATGGAGCTATATATACTTCTTTTCAGATATGGAAATATGAAATTCAGGTTTATGTGACAAACGAAGGCCCTGAAAGGGTCACTAATAAGATACCGCATTTAGAAGCCCATGAATTACGCAATTTAGACAAAAATGGAATTGTGATGCTGGGATCTTGGGTCGAGACGGGTGATATTTTAGTAGGTAAATTAACGCCCCAAATGGTGAAAGAAGAATCGTTGTATGCTCCGGAAGATAGATTATTACGAGCCGTACTTGACATTCAGGTATCTACCTTTAAAGAAACTTGCCTAAGACTACCTACAGGTGTTAGGGGTCGAGTTATTGATGTGAGATGGATCGAGAGTTCTATTGATAATCCAGAAACGATTCGTGTATATATTTTACAGAAACGTGAAATCAAAGTAGGCGATAAAGTAGCCGGAAGGCATGGAAATAAAGGTATTATTTCCAAAATTTTACCTAGACAAGATATGCCCTATTTGCAAGATGGAAGGCCAGTCGATATGGTCTTCAACCCATTAGGCGTACCTTCACGAATGAATGTAGGCCAGATATTTGAATGTTCGCTCGGATTAGCGGGGAGTCTGCTAGACCGACATTATCGAATAGCGCCTTTTGATGAGAGATATGAACAAGAAGCTTCGCGAAAACTAGTGTTTTCTGAATTATATGAAGCCAGTAAGCAAACAGCGAATCCATGGGTATTTGAACCCGAATATCCAGGAAAAAGTAGACTGTTTAATGGAAAAACGGGGGATTCTTTTGAACAACCTGTTATAATAGGAATGTCTTATATCTTGAAATTAATTCATCAAGTTGATGATAAAATCCATGCACGTTCCTCTGGGCCTTATGCACGTGTTACACAACAACCCGTTAAAGGAAGGGCCAAGAAAGGGGGACAACGGGTAGGAGAAATGGAGGTTTGGGCTCTAGAGGGATTTGGTGTTGCTCATATTTTACAAGAGATGCTTACTTATAAATCTGATCATACTAGAACTCGCCGTAAAGTATATGATACTATGCTCAGTGGAGGAATAATGCCTAATCCTAAGGGGGCTCCAGAATCTTTTCAATTGCTCGTTCGAGAACTACGATCTTTGGCTCTGGAACTGAAGCATTTCCTTATATCTGAGAAGAACTTCGAGATTAAATGAATAGGAAGAAAGCGTAATCAGAATTAATCAAAACTTTTCTTGTATAATCATAATCAATGGAACCAAAGTATTATGTGACTCTCATTAATAGGGGTGCCTCCGAGAATTTAGAATTGCCTCAAAAGAGCGGAGATGGACCTATTATTCGATCTTTTGATTACGGATCCCGAAGACCTTCCGAGACCCGAACATTTTGAAAATAGGTATCTAAAAGAGATCTACAGAAAAATAGGCGTTTTTAGTTGCAAGTAGTACTTTCACGAAAACGAAAAAGAATGGAAATATTATGTGGCTCTCATTCAGGAATTCGGAGAATTGGCTCTGAGAATCTATAATTTGCCTCAGAAGATCGAATATGAAGATATTATTCGCTTTACTCACAACTCCCAAAAACCTTCTGAAAATCGAGGGTTTTCAGAAATAGTATAAAGAGTATATAGAGTATATAAGAGAGATATACCTACATATAGGCATTTTTACCTGCGCTTACTTTCAGCAAAGGGAAAGTTGAAATCCGCTTGATTATTGTTCGAACTGGATATTGATAGGCAAAAAACAAGCTGGTATTTTATCTTCGGTACCTTTTCTTAATCTTCTCGATTGCTCGTTCGAGAACTACGACTTTAGCTCTGGAACTGAATCATTTCCTTATACCTGAGAAGAACTTCCAGATTAATAGGAAGGAAGCTTAATCGGAATTAATCAAAACTTTTCTTCTATGATCGACCGGTATAAACATCAACAACTCCGAATTGGATTAGTTTCTCCTGAACAAATAAGTACTTGGGCCGATAAAATCCTATCTAATGGAGAGATAGTTGGAGAGGTGAAAAAACCCTATACTTTTCATTACAAAACCAATAAACCGCAAAAAGATGGATTATTTTGTGAAAGAATTTTTGGGCCTATAAAAAGTAGAATTTGTGCTTGTGGAAATTCTAGAGGAATCGGAGATAAAAAAGAAAACCTGCGATTTTGTGAACAATGTGGGGTTGAATTTGTAACTTCTTGGACACGAAGATATCAAATGGGCTACATCAAACTAGCACGTCCAGTAACCCATGTGTGGTATTTGAAACGTCTTCCTAGTTCGATTGCGAATCTTTTAGATAAACCTCTTAAAGAATTAGAGGGCCTAGTATACTGCGATTTTTCTTTTGCTAAGCCCATAGCTAAAAAACCTACTTTCTTACGATTACGAGGTTCATTCGAATATGAAATCCAATCCTGTAAAGAAAGCATCCCACTTTTTTTTACTCGATTTACTAAACTTAAACAGGTCTTATATAGATTTCGAGATCGAGAGATCTCTACTGGAGCAGGTGCGATTCACGAACAATTAGCCGATCTAGATTTACGAATTATTCTAGATTCTTCATTGGTAGAATGGAAAGAATTAGAGGAAGATGGGCCCACAGGGAAAAAATCGAAAGATCGAAAAATTGCAAGAAGAAAGGCTTTTTTGGTTAGACGCATGCAATTAACTAAGCATTTAATTCAAACAAATATAGAACCAGAATGGATGGTTTTGTCTCTATTACCAGTTCTTCCTCCCGAGTTAAGACCGATCATTCAACTAGATGGGGGTAAGCTAATGAGCTCGGATATTAATGAACTCTATAGAAGAGTTATCTTTCGTAACAACTATCTTACGACTCTATTAACAAATAAATATACGCCAGTAGAGCTCATAATGTGCCAGGAGAAATTGGTACAACAAGCCGTGGATACACTTCTTGATAATGGAATCCGTGGACAACCAATCAGGAATGGTCATAATAAAGTTTACAAGTCGTTTTCCGATTTTATTCAAGGAAAAGAGGGAAGATTTCGTGAGACTCTGCTTGGCAAACGGGTCGATTATTCGGGGCGTTCCGTCATTGTCGTGGGCCCTTCACTTTCATTACATCAATGTGGATTGCCCCGCGAAATAGCAATAGAGCTTTTCCAGGCATTTGTAATTCGTGCTCTAATTATACAACAACTTGCTTTGAGCCCAGCAGTTGCGAAGAAACAAATTGTGGAAGAAAAACCCATTGTATGGGAAATGCTGCAGGAAGTTATGCAGGGGCATCCTGTTTTGTTGAATAGAGCACCCACTTTGCATAAATTGGGCATACAGGCATTCCAGCCCATTTTAGTGGAAGGACGCGCTATTTGTTTACATCCATTAGTTTGTAAGGGATTCAATGCAGACTTTGATGGAGATCAAATGGCTGTTCATGTACCTTTATCTTTGGAGGCTCAAGCAGAGGCTCGTTTACTTATGTTTTCTAATATGAATCTTTTGTCTCCCGCTATTGGGGATCCCATTTGCGTACCAACTCAAGATATGCTTATGGGACTCTATATATTAACGAGTGGAAATCGTCGAGGTATTTGTGTAAATAGATATAATCCATATAATCGCAAAAACTATCAAAATGAAAGAATTGAAGATAATAATAAGTATATAAAAGAAAAAGAACCTCTTTTTTGTACTTCCTATGATGCAATTGGAGCTTATCGACAGAAACGAATCAATTTAGATAGCCCGCTGTGGCTCCGGTGGCGACGAGATCAACGCGTTATTTCTTCAAGAGAAGCTCCCCTCGAGGTTCACTATGAATCTTTGGGTACTTATTATGAGATTTATGAGTACTATCGAATAGCAAGAAATATAAAAAAAGAAACTCTTTCTATATATATTCGAACCACTGTTGGTCATCTTTCTCTTTATCGAGAAATCGAAGAAGCGATACAAGGGTTTTGCCGGACCTGTTCATATAGTACCTAATCAGACGGTACCTAAGATTCTATGAGACCCGTTGGAATTCGGGTCTCTCCGGTTTAACTAGGATCCTAGTTCCGGAATTTCTACGCGAATTAAGATCGAGAAAAGGAAGTTTTTCAATCACTGACTTAAACCCATTGTCGAATCCTACTCAGCGGAATATGGAGGTACTTATGGGAAAAGGGGCCAATTTGGTCTTTCACAATAAGGTGATAGACGGAACTGCCATGAAAGAACTTATTAGTCGATTAATAGATCACTTCGGAATGGCATATACATCACACATCCTGGATCAAGTAAAGACTCTGGGTTTCCGGCAAGCCACTGCTACATCCATTTCATTAGGAATTGATGATCTTTTAACAATACCGTCAAAAGGATGGCTAGTTCAAGATGCTGAAATCCAAAGTTTTCTTTTGGAAAAACACCACCATTATGGCAATGTACACGCGGTAGAAAAGTTACGTCAATCCATTGACATATGGTATGCTACAAGTGAATATTTGCGACAAGAAATGAATCAAAATTTTAGGATGACTGATCCTTTTAATCCAGTCCATATAATGTCTTTTTCGGGAGCTAGAGGAAATGCATCTCAGGTACATCAATTAGTAGGTATGAGAGGATTAATGTCGGATCCCCAAGGACAAATGATTGATTTACCCATTCAAAGCAATTTACGTGAAGGACTTTCTTTAACAGAATATATCGTTTCTTGCTACGGAGCCCGCAAAGGGGTTGTGGATACTGCTGTACGAACAGCCGATGCTGGATATCTCACGCGCAGACTTGTTGAAGTAGTTCAACATATTGTTGTACGTCGAACAGATTGTGGCACTGTCCGGGGTATTTCTGTGAGTCCTCCAAATGGGAGGATGCCGGAAAGCATTTTTATCCAAACATTAATCGGCCGTGTATTATCGGATGATATATATACGGGTCCACGATGCATTGCCACTCGAAATCAAGATATTGGGATTGGACTTATCAATCGATTCATAACCTTTCGAGCACAACCAATATCGATTCGAACGCCCTTTACTTGTAAGAGTACATCTTGGATCTGTCGATTATGTTATGGCCGGAGTACTACTCATGGTGACTTAGTCGAATTGGGAGAAGCTGTAGGTATTATTGCAGGTCAATCTATTGGAGAACCCGGTACTCAATTAACATTAAGAACTTTTCATACTGGCGGAGTATTTACAGGGGGTACTGCAGAACATGTACGAGCCCCTTCTAATGGAAAAATAAAATTCAATGAAAATTTGGTTCATCCAACACGTACACGTCATGGATATCCTGCTTTTCTATGTTCTATAGATTTGTATGTAACTATTGAGAGTGAAGATATTCTACATAATGTGACTATTCCATCAAAAAGTTTTCTTTTAGTTCAAAATGATCAATATGTAGAATCCGAACAAATAATTGCTGATATTAGTGCGGGAACATCCACTTTGAATTTGAAAGAGCGAGTTCTAAAACATATTTATTCTGCCTCAGGCGGAGAAATGCACTGGAGTACCGATGTGTATCATGCACCTAAATTTCCATATGGTAATGTTCATCTCTTACCAAAAACAAGTCATTTATGGATATTATCAGGAGGGCCATGCAGATTCAGTATAGCTTCCTTTTCGCTCCACAAGGACCAAGATCAAATGAACGCTCATTCTCTTTCTGTCAAGCGAAGAGATATTTTGAATCCCTCATTGACTAATGATCAAGAGAGACACAAATTATTTAGTTCAGGTTTTTCTGGTAAAAAAGAAAATAGGATTCCTGATTATTCAGAACTTAATCGAATCGCAGGCACGGGTCATTATAATCTTATATATCCTGCCATTCTACACGATAATTTAAATTTTTTGGCAAAGAGACGAAGAGATAGATTGATTATTCCACTCCAATCGATTCAAGAACGAGAGAAAGAACTAATGTCCTCTTCAGGTATTTCAATTGACGTACCCATAAATGGTATTTTCCGTAGAAATAGTATTATTGCTTATTTTGATGATACTCGATACAGAAGAAAGAGTTCGGGAATTGCTTTTACTAAATATGAGACTCTAGAAGTGCATTCAATCGTTAAAAAAGAGGATTTTTTTGAGTATGAGTATCGAGAAGTCACGGAATTTAGGGCAAAAGACCAAATGAAAGTAGATCGATTTTTTTTCATTCCCGAGGAAGTGCATCGCTTACCTCTATCTTCTTCCATAATGATACGGAATAATAGTATCATTGGGGTAGATACACAAATCACTTTAAATACAAGAAGCCGAGTAGGCGGGTTAGTCCGAGTGGAAAGAAAAAAAAAAAGAATTGAACTTCAAATCTTTTCTGGAGATATCATTTTTCCTGGAGAGACAGATAAGATATCCCACCACAGCGGCGTCTTAATACCACCTGGAATAGGAAAAACGGATTTCAAAGTATCTAAAAAATTGCAAAATTGGATCTATGTCCAACAGATCATACCCACCAATAAAAAGTATTTTATTTTGGTTCGACCTGTAATCACATATGAAATAATGGGCTGTATAAATTTTACAATACCTTTTCCCCCGGATATGCTGCAAGAAAGGGATAATGTGCAACTTCAAGTTGTTAATTATATCCGTTATGGAAATGTCAAACCAATTCGGGTAATTTCTGACACAAGTATTCAATTAGTTCGGACTTGTTTAGTCTTGAATTGGGACCAAGACAAAAAAAATTCTTCGATCGAGGGGGCCCATGCTTCCTTTGTTGAAATAAGGACAAATGGTTTGATTCGAGATTTCCTAAGAGTTGACTTAGTGAAATCCTCTATTTCATATACTGAAAAAAGAAATGATCCATCGGGTTCAGAATGGATCTCTGATAATGGATCAGATCGGACCAATATCAATCCGTTTTTTTCCACTTTTTTCTATTCCAAGGAAAAGATTCAAATTCAACAATCCCTTAACCAAAATGAAGGAACTGTTCATACGTTGTTGAATAGAAATAAGGAATGCCAATCTTTCATAATTTTGTCATCATCCAACTGTTCTCGAATGGGTCCATTCAATGATGGAAAATCGTCCAATGTGATAAAAGAATCAATTCTAAAAAATCCGCTAATGCCAATTAGGAATTTGTTGGGCCCTTTAGGGACAGCTTTTAAAATTTCGAATTTTTTTTCATTTTACTATTTAATAACCTATAATCAGATCTGGATAACTAACTATTTACAACTTGACAATTTCAAAGAGACTTTTCAAGTACTTAAATACTATTTAATGGATGAAAAGGGGAAAATTTATAATGCCAATCCTTGCAGTAATATCATTTTGAATCCATTCAATTTGAATTGGTATTTTCTCTATCACAATTATTGTGAAAAGACATCTATAAAAATGAGCCTCGGACAGTTTATTTTTGAAAATGTATATATAGCCAAAAACGGGCCACACCTAAAATCAGGTCAAGTTCTAATTGTTCAAGTTGACTCTGTAATAATACGATCAGCTAAGCCCTATTTGGCCACTCCAGGAACAACTATTAATAGCCATTATGGGGAAATCCTTTACGAAGGAGATACATTACTTACATTTCTATATGAAAAATCGAGATCTAGTGATATAACGCAAGGTCTTCCAAAAGTGGAAAAAATGTTCGAAGTGCGTTCGATTGATTCAATATCGATGAATCTAGAAAAGAGGGTTGAGGCTTGGAACGAATGTATAACAAAAATTCTTGGAATTCCTTGGGGATTTTTGATTGGTGCTGAGCTAACTATAGTGCAAAGTCGTATCTCTTTGGTTAATAAGATCCAAGAGGTTTATCGATCCCAGGGGGTGCAGATCCATAATAGGCATATCGAACTTATTGTACGTCAAATAACATCAAAAGTGTTGGTTTCAGAAGATGGAATGTCTAATGTTTTCTTACCCGGAGAACTAATTGGATTGTTGCGAGCGGAACGAATGGGGCGTGCTTTGGAAGAAGCGATCCATTACCGAGCTGTCTTATTGGGAATAACAAGAGCATCTCTGAATACTCAAAGTTTCATATCTGAAGCGAGTTTTCAAGAAACTGCTCGAGTTTTAGCAAAAGCTGCTCTCCGGGGTCGTATCGATTGGTTGAAAGGCTTGAAAGAGAATGTTGTTCTGGGGGGAATGATACCCGTGGGTACCGGATTCAAAGGATTAATTCCCCCTTTAAGACAACATAACAACATTCCTTTGGAAACCAAAAAGCAGAATCGATTCAAAGGAGAAATGAAAGAGATTTTGTTCGACCCCATAAAAATTATTTGATTCTTTTCTTTCAAAGAATTTCCATGATACATCCGAATAATCATTTCTAGGATTAAACGATTCCGAAGAGCAGATTCATCCTTTTAACTATCTGTATTGTATATGTATTTGGTTCGGTTCTTTGATTTGGTGGTAATAAAGATAAAATAACGAATAGAAAAGAATAACGGCTTGGGTCGTGTATCTACGAACAATCTACAAAGGTTCCATCGGAACAATTATTTCGTTTTCAAGGTACCTCGTCTCTTTTTTTTTTTGAAAAGGGAGGGTAAACGGAGGGAAAAATGACAAGAAGGTATTGGAACATCAATTTGGAAGAGATGATGGAGGCAAGAGTTCATTTTGGCCATCGTATTAAAAAATGGAACCCTAAAATGGCACCTTATATCTGGGCAAAGCGTAAAGGTATGCATATTACAAATCTTGCTCTAACTACTCGTTTTTTATCAGAAGCTTGTGATTTGGTTTTTGATGCAGCACGTAGGCGAAAGCGAATCTTAATTGTTGGTACCAAAAAGAGAGTAGCTGATTCAGTAGCACGGGCTGCAATAAAGGCTCGATGTCATTATGTTAATAAAAAATGGCTCGGTGGTATGTTAACAAATTGGTCCACTACCGAAAGGAGACTTTGTAAGTTCAAAAAATTGAGACTGGAACTAAAAATGGTCAGACGCAATCTTCTGAAAAGAGATGCAGCTAGGTTGAAAAGAAAATTATCTCACTTGCAAACATATCTGGGCGGGATTAAATATATGACGGCCATACCCGATATTGTAATCATTATTGATCAGCACAAAGAATATACAGCTCTTCGAGAATGTATTATTTTGGGAATTCCAACAATTTGTTTAATCGATACAAATTGTGACCCCGATCTTGTAGATTTTCCGATTCCAGCGAACGATGACACTAGAGCTTCAATCCGATTCATTCTTAGCAAATTAGTATTCGCAATTTGTGAGGGTCGTTCTAGCAATAAAATAAAGCCTTGATTAATAATAAGCTAAATAAATTACTTAGGAAACTACATAGATTTAAAGAATTGATTACTATATTGTGAACCTCAAAAAAGCAATAAAACTGGAAATATTCTGTGATTAGTTGGTATTCAAAATATACGATTCAAGTAGGCAAGTCGAGAAAAAGATGGTTGAATCAAAATAATTTTGTTTAAAATTCTATTTCTCTCCGAGGGCAATATGAATGTTCTATCCTGTTCCATCAATACACTAAAAGGTTTCTACGAGATATCTGGTGTGGAGGTAGGTCAACATTTCTATTGGAAAATAGGAGGTTTCCAAGTCCATGGCCAAGTACTTATTACTTCGTGGGTTGTAATTGCTATCTTATTAGGTTCCGCCACTATAGGTGTTCGGAACCCACAAACCATTCCGACTGACGGTCAGAATTTCTTCGAATACGTCCTTGAATTCATTCGAGATATGAGTAAAACCCAAATTGGGGAAGAATATGGTCCTTGGGTTCCCTTTATTGGAACTATGTTTCTATTTATTTTTGTTTCGAATTGGTCAGGAGCTCTTTTACCTTGGAAAATCATACAATTACCTCGTGGGGAGTTAGCCGCACCTACGAATGATATAAATACTACTGTTGCTTTGGCTTTACTCACGTCAGTGGCATACTTCTATGCGGGTCTTAGCAAAAAAGGCTTGGCTTATTTTGGGAAATACATTCAACCAACTCCAATCCTTTTACCCATTAACATCTTAGAAGATTTTACAAAACCTTTATCACTTAGTTTTCGACTTTTCGGGAATATATTAGCCGATGAGTTAGTAGTTGTTGTTCTTGTTTCTTTAGTACCTTTAGTGGTTCCTATACCTGTCATGTTCCTTGGATTATTTACAAGTGGTATTCAAGCTCTTATTTTTGCAACTTTAGCCGCGGCTTATATAGGTGAATCCATGGAGGGCCATCATTGACTAGTTTTCGAAATAGTCTTTTTTTCATCTAGTCCAAGGCAATGTATGCGTAGCTCAAGATAATAGACGTAGAGAATATAAATATAGGAACTATAAATATACAAAGACGTTAGATACGATCTAGAATAATAACAAAAAGATTCCAATTCGAATCAAAAAAAGAAAAGAAATCGAAAAGATCTTTTTCCGAAAATTCCTGTTTGGTCGAGTTATACCTCTCCTCAATGAATATTATGAATATTCTATTTCTATTGTTCAGTCAATCCTTAAATATTAGGAGTCATAATTTGAATAAAAATTCTTCTTGCCCATTTCGATTCTATCCATGTGGAATAATGATAAAGAAAAGGGGGAGAAGAATTAAAAAAATGGAATTTCTAAAACTCAGGAGAGGAAGAGTCGAGCTAGGTCTATGTAATTGAATGGCTATAAGTCAACTCTTATGGATCTTTTGATGAATGATTCGAGAATCCGATTGAATCTACGAGAGGAATAGTTGGTTTACGTTATGGAAGAAAGACTTGTATATGGGATATTAGATATTCGTATAGTTATATATACGAACTAAAGTTATATCTAACTGTGAATTTAGATGGGGATTCCAATAGAAGTCCTTCCGTCTCGTTTGTAACTGTGAGTTGAATGAATAAAGAGATGAAATTAAGTAAGAAAAAGATAGAAAAATTTAAAGAACGTTTTGGAACAAAGAAATGGAAGAACGAAAGTCGTATGGATTCACAAGGACTCTGTGGATAGAAGATATCCAAGTAATTCTGAGGATTCAATAATATTTCCAATTCGAAGTTCTTAGTTAACATGAATTTGAGTGATGGAATAATTCCATCATCATTCATTGGTTGATCGTATCATTAACTATTTCTTTTTTTTTGGTGCGAGGAACTTCTCATGAATCCACTGATTTCTGCCGCTTCCGTTATTGCTGCTGGATTGGCCGTAGGACTTGCTTCTATTGGACCTGGAATTGGTCAAGGGACTGCTGCGGGCCAAGCTGTCGAAGGGATCGCGAGGCAGCCCGAGGCGGAGGGAAAAATACGAGGTACTTTATTGCTTAGTTTAGCTTTTATGGAAGCTTTAACAATTTATGGGCTGGTTGTAGCATTAGCACTTTTATTTGCTAATCCTTTTGTTTAAGCCTAGAAATCTGAAAAATACGTATTTTTCAGATTTTATTGCTCTGAACCTGTCCTTTAGTTTTTCAAATTCTATAAAGATTTCACTCTTATAACTAAATTACTTATTCGTTTTCGTTGAGAAAATAACCATGGGAAGGACTGATTTGAGGATGAGGAATTAGCATACCGATTCGCTTTTGTCCTTCCCTTCTTAGTCCAAGGGAAGAGGGAAGGGTTGCAACAAACAAGGTAGTTCACAATTTCGAAGTCAAATCTATTTTTGACTCTTTTTTGTTTAAAAATAGTAAAATATATATATATTATAAAGAAAAGGGGCGAAGCGAGAAAA-AAAAAAGAACTCTGTTCTATTTTTGAATCTATCTATAAGAGGAGATCCTATGAAAATTGTAACCGATTCTTTCATTTCTTTGGGCTATTGGCCATACGCCGGGAGTTTCGGGTTTAATACCGATATTTTAGCAACAAATCCAATAAATCTAAGTGTAGTACTTGGTGGATTGATCTTTTTTGGAAAGGGAGTGTGTGCGGGTTGTTTATTTCAAGAATAGGCTGGACCCAACCAGCTGTACTTTTTTCCTTTCGAATTAGGAAAGAAGGGGTGCATGATCTCACGAATTACTTCTGAATAAATTAAGAAATTATATGCAAGAACTATAGCATTTCGTGATTCATTGGTAAATCAACTTTGATTCTCTATGAACCAGTAATGCGGGACTGTTAACATGGTTAAAGCTAAATTGTTTGAAGTCCAGACGCAGCATGGTACTCTTTCTACCACTATGTTAATACAGAGATGGTTTCAAAATAAATTTTTTGATATAGAACACTCGTATTGATAAAATGATTTGAACTATTTTTGGAAAAATGGGTATTTCATCCTTTTTTCATCCAATGCTGAATCGACAACCTATGCATTACTTTATGTATAAAGTAAGAAGAATTTGTTGGATTTAAAGAAAAAAAGAAACAATTTTGCTGACAATTATATATTTTTTGGTTAGTCAGAAGAGTCCTCCGAATATTTTGGTCTTGTATTAGTAATCAATTTCGATATTTAAATTTTGGAATATGACCAGAGAAGAGAGGATAGGCTCATTACATAAAAAAAAAGATAGGGTAATTTGCCATAAATTAAGTGATTGAGCGTGAGAGCCAAATGAATCGAAAGATTCATGTTTGGTTCGGGAAGAGATCATGGACGTTTTGAAATGAATGGAAAGATAATCTACTTTCATTAAGCGATTTATTAGATAATCGAAAACAGAGGATCTTCAATACTATTCGAAATTCAGAAGAACTGCGCGGGGGGGTCATTGAACAACTAGAAAAAGCCCGGGCTCACTTACGGAAAGTGGAAATCGAAGCAGATCAGTATAGAGTAAATGGGTACTCGGAGATAGAGCAAAAAATTTTATCTTTGAGGACTTCAGCTTCTACGACTTTGGAACAATTAGAAAATAACAAAAATGAAACCATTCTTTTTGAACAACAAAGGGCGATTAATCAAGTCCGACAACGAGTTTTCCAACAAGCCTTACAAGGAGCTCTAGGAACTCTGAATAGTTGTTTGAACACCGAATTACATTTACGTATCATCAGTGCCAATATTGGTATGTTTGGGGCGATGAAAGAAATAACCGATTAGGCCTTCTACTCTATCTACCGTAAGGTATTA-TTTTTTTTTCAAAGAAAAAAAAAAAAAGAATTAAGAAAGACTCATGGGAACCATTCGAGCCGACGAAATTAGTAATACTATTCGTCAACGTATTAAGCAATATAATAGAAAAGTTAAAATTGTAAATACCGGTACTGTGCTTAAAGTAGGCGATGGTATTGCTCGTATTCATGGTCTTGATGAAGTAATGTCAGGTGAATTAGTAGAATTTGAAGAGGGTACAATCGGCATTGCTCTGAATCTGGAATCAACTAATGTTGGTGCTGTATTAATGGGTGACGGTTTGATGATACAAGAAGGAAGTTCTGTAAAGGCAACAGGAAAAATTGCTCAGATACCCGTGAGTGAGGCCTATCTGGGTCGTGTTATAAATGCCCTGGCTAAACCTATTGATGGTAGAGGTGAAATTTCATCTTCTGAATCTCGGTTAATTGAATCTCCCGCTCCGGATATTATTTCTCGACGTTCCGTATATGAGCCTCTTCAAACGGGACTTATTGCTATTGATTCGATGATTCCTATAGGACGTGGTCAACGAGAATTAATTATTGGGGACAGACAGACCGGTAAAACAGCAGTAGCCACAGATACGATTCTCAATCAACAAGGACAAAATGTAATATGTGTTTATGTAGCTATTGGTCAAAAAGCATCTTCTGTGGCTCAGGTCGTGACTACTTTTCAGGAACAACGCGCGATGGAATACACTATTGTAGTAGCCGAAATGGCGGATTCCCCTGCTGCATTACAATACCTCGCTCCTTATACAGGAGCAGCTTTGGCTGAATATTTTATGTACCGTGAACAACATACTTTAATCATTTATGATGACCTCTCCAAACAAGCACAAGCTTATCGCCAAATGTCTCTTCTATTACGAAGACCGCCCGGTCGCGAAGCTTATCCAGGTGATGTTTTTTATTTGCATTCACGCCTTTTGGAAAGAGCCGCTAAATTAAGTTCTCGTTTAGGTGAAGGAAGTATGACCGCTTTACCAATAGTTGAGACTCAATCGGGAGATGTTTCGGCTTATATTCCTACTAATGTAATTTCGATTACTGATGGACAAATATTCTTATCCGCTGATTTATTCAATGCTGGAATCAGACCTGCTATTAGTGTGGGTATCTCTGTTTCCAGAGTAGGGTCTGCGGCTCAAATTAAAGCTATGAAACAAGTAGCCGGTAAATTAAAATTGGACCTGGCACAATTGGGAGAATTAGAAGCCTTTGCACAATTCGCTTCTGATATCGATAAAGGTACTCAGAATCAATTGGCAAGAGGTCGACGATTGCGCGAATTGCTCAAACAATCCCAATCAGAACCTCTTACAGTGGAAGACCAGATAATGACTATTTATACCGGAACAAATGGTTATCTTGATTCATTAGAAATTGGAAAGGTAGCGAAATTTCTTGACGACTTACGGAAGTCATTAAAAAGTAAGAAACCTCAGTTCCAAGAAATCATATCTTCTACCAAAACATTCACCGAGGAAGCAGAAGCCCTTTTGAAAGAAGCTATTCAGGAACAGGTGAAATGTTTTATATTTGAGGAAGAGGCATAAAAAAATTGATCCCTTTTTTATCTTAAAAAAAGGGAGTAATGAAGCCTCTCTGATTCAAATTATTCAAAATGTCTTTTTTTTTTGACATAGAAATAT-AAAAAAAATATATAGAAAAATTGCGTCCAATAGGATTTGAACCTATACCAAAGGTTTAGAAGACCTCTGTCCTATCCATTAGACAATGGACGCTTTTCATTTATTCCGATTCTTTTCACATTTTGACTTTCCTGCCTCTTATTTGTTTTTGAAAAAAAAAAAAAGAATCGGATTGTATGTGAGATATTTTCGGGAATTGTATATTTAATTCCAACGATCTATTAATTCTCTCTAATTAACTCTCTCTATCTTAATTAAGATAGAAAGAATTAATATAGAGAGTATATAAGAATTTATATCTGAATTCATATAGAGAGTAGCTGACTAAGAGAGGATCTAGAGCGGGTAGCGGGAATCGAACCCGCATCGTTAGCTTGGAAGGCTAGGGGTTATAGTCGACGTCGATTCAGCATTTTGAACGTCTCTAATTCAAAACCGAACATGAAACTTTGATTTCATCCGGCTCCTTTATGGAAGATGGAAAAAGTCTTAGATCTAAGATGTGAACGAAATTACAAAAAAAATTCTACCTATAACACCTATGTTAGCTTTTTGTCTGAATACATTCAAAACGACTCGCTTTCTAGATGATCCCTCTAGAAGAAGAGGCTTCTAACAATCTTTCTAGTTCCTTCGTTCTCTAGTTCTATTTGAAAGAATCCGAAGGAAAAGGACTTTGTTTCCACCGAGCTAAAACAATATGTCGATGTCTCTAGTAAACCAAAGTCATCGTTTAATAGCTATTTTGCTTCAATTTCTTTTCTACAAATAAAAAATTGAAGATTTAGTTACGATTAGAAATCTACTTTTCTATCTTCATCCATGGATCCTTGACCTATTCAATTGGAAGTATTAATCCAATTCCAAAATTTTGTTTCGCAATTTAATAATCCAATTTATCAATTTCTAATTGACCTTTGGATAGAAATCACGAGAATCTATGTTTTTCCTCGATTCGGTCATTGAGGGGTAAAGGATTTAATCCTTTTAAGAAAAAAAGTTTTTGATCGGAATATGAATTAAACCGAAAGACCCTTTAACTATTAAAGGGGGTTAATAGAACGAATCACACTTTTACCACTAAACTATACCCGCTACAATGTGATTATTGTATAATCATAGATCTTTTGTCAAACAAGGGAATTGGGCGTAATCAAGATAGGATCCTAAAAGAATCATGAAAATTCGAGTGTTAACTTTTTTAGTGGGAGTTTAATGAGATTAGGAAAAGAGGATTCATTTAAATAAGAGGTTCTTTTTTTTTTCTTTTATTGGAGGAATTTTGATAGATACGGTTCGATAAAAACATCGAAATCATAACATAAAAATGCATTGTCTAAGAATCCATAGTTTCATTTTTTATTCCCGTTATTATTCCACTATGTATTAAACTACTTAAAAAAAGTAAAAAGGAAGAAAGAATAATAAGAAATCACACTTTCTTCTTGCTTTAATAGCAAGTATTTTTGGTTTCAAATTAGATAAATCGTTTTATCTATGATTCGTTGGAACAAAAAAAAGGCCTGGCTAGTTACTAACCTAGCCCGACCGGAGGAATAAAAAGAAAAAGACCCTTTCGTACAAAATTAAAGCAAAAAATTATTCTTTTTTTTTTTGTTTCTATTGGATCTTTCCAGCCCTAATTTAATCGAAATGGAATTGCTGATAAAAATTGTATGTACATATCTATATAATAGAGATAAAGAGAGAAAGAAAGAATTTTTTGAATCCTTACTTTCCGTGTAATGTAATACAGTAATTATCTTTTTTTTGTCAATTGGGAGAGATGGCTGAGTGGACTAAAGCGGCGGATTGCTAATCCGTTGTACGAATTATTTGTACCGAGGGTTCGAATCCCTCTCTTTCCCTTTGCTTTTATGACTTGATATTTAATTTATCTTTCAAATTTTGCAAACCCCTTTTCTTTTTTCGTAGTTAAACGTGTGAAATAGATAAAATCGTAAGAAATTTTTAAAATCAAACAAGGAAAACGAAAAACCGTTTATTTTATTCTTCACGTCCTGGATTACGTCCTGGATCATTAGATAGGAATCCGAAGACGAAGAGAGAAATAAAGAATACCACTACTGTGGAAACAAAAAGTTTGAGAGTAAGCATTACACAATCTCCAAGATCATTTTTTGG-AAAAAAAAGAGAATAGATCGTCTATTTTTATACTACATATTTTGATACTAAGAAAAAAATGCTTTCTAGAAAGAAAAGCATTTTCAGAAATTCATTTTACGAGTCTTTCATTACTCAAAATTTCTTTCATAACCAGAATTAGATATTTTGGAGGACCCTAATTATTGTCTTTCACTGCAAAAGAAAGCGGGTCAGAATAGGGAAATGGGGTGATTCTGATTTTTTGCGTCTATCCAACCAAGCCAAGAGTTTCAATCTTTGAATTGAGGGTTCATCTTGTAATACTTATCTGACCTTCTTAATTGTAAGAATTTAAGGAATCAATCATGAATTTTCTAGGATAGTATTAAAGATCTCATCGAAAACTCACGGCAGCTTGCCAAACAAAGGCTAAGAGAAAAAAAAGCACAGGTATGACTGGCATAACATCTACAATTGGATTCAAAAAAGCATAGGCCTCGGGCAATTTGGAGAAGAAAAAACTAGTCGAATAAAGAGCAGAATTAATACAGATAAAGATCAAACTAAAGATATTAAGCATAACAGACATTTTTTTTCTTGGAGATAATTGCATTTTCATTGAGTTATTGATAATTGATATTAAGTAAAAACGAAGAAAGTAAGGTAGACAAAAAAAAATCCGTTATTTTGATTGAATTCACCCAAGCAAAAACTCTTCCTTTTGTTTGAATTCACCCAATCAAAAATCCTCCCATTCTCCAACGAGAATCGAAGAAATTATACTTTCATAAAATATTTTAATTGAATTATATGGAATGATCAATAAATTAAATTTAATTCTATATCTATACGTGCCAAAACCCTAGCAAATATCGAATCGATTCTATAAATTCGATATTTGCACTAAAATTGACGACCTATCAATACCAACATTATTCTTTAGTAGTGTCAAATAGAAATTGAAATGGGGCGTGGCCAAGTGGTAAGGCAACGGGTTTTGGTCCTGTTATTCGGAGGTTCGAATCCTCCCGTCCCAGAGCATATTCGAATAAAGATGGTTTTTTGAACAACTTTCTGTTTCAAGATCCAATATAATAATTGGATAGAATGTGATTCTTCTTTTTACTTTTTAATGATTCTTCTTTGATCTTTACTTGAACTGACTCGAGTTCAAATGACACGCAGATGTAACTGAATCCATTTGTAATTCAGGTAAGATAGAACATAGATTACAAAGATTTTCATTCAAAAAAATCAGCCGGGCTTTTCAGCATGTGTTTATTCTCTTCATATTAATTTATTGTCTTCATATTAATATTCAAGGGAAGTTAGGTACTGAGAAAAATCTTACGCCTCCTATTCAATTTTCAACGATGCATGTTGAATCGCCATGCGAAAGAACCTATATTTCCGATCTCTTATTCCCTATTTATTCTTTAAATGAAAGAGTCCAATAATAATTATTATATATATATATGTGATGTGATCTCGGAACTTCGAAACAAGAGGAAGTTCTTGGTACTAAAAAAATGGAATTCAATTAAATTAAGGGGTTAAGTCTTTTCTTACGACTGGGTTAGGGTAAAATAAAAAAAGGAGTAAAGGGCTTAATCTATATCTATACTTGTTTGGCTTTGTACCTCGATAAGATAGTCAGCATCCCAAAAAACAAAAAGGACTCCTTTTTATTTGATTTATGATTGCCATCGAATTTGGGGAATAGATAGAAGTTAATCAGCAACGAAAGGTATTAAAGTTCAATATCTGCGGCTGTCCGAATCTTATTAATAAACAATTAAGTTACATATGTAATGTAATCAATGTATTTTAATTCCATTTTTAGGTATTTCATGTTTGGCTCTAATAAAAAATTTAAAATCTATGTAAGAATTGAGACAGGGGTGATTCATCTATTTGATTCACTTTACTTTTTTTTTGACAAGATTCTAGAAAGATTACTGAACTCAAGTCAAACAAAATACGTATATAAAATGAGGAAATGCATATCCTATGTATATACTGTTTTCGCTCAATTTGAGTGCCAATACTTTTTCTTTGTGAAAAAATTTTGATCTCTTAAATTTTTAAATTTAAATATTTACCATAGAATTTATATCTATAAGAGTGACATTTGTTCAGTCTATCTGATAGATAGGAAAACCCCTATTTTTCATCGAATTCATAAAATCAGAATTGGAAGAGAATAATAAGGACTTAAATCTTCCCTTAGATCAGTCTTTTTTATCCATCTCATAAGAAAAAAAGCA-TTTTTTTTTATTTTTATCTATCCGCTTTAAATTATTGATGATTCTATTCCAAAAGAAATAGAAATTTCTATCTTTTATGATGATTAAATGCGGGTCTTGCTGTTAAATTTTATTCAAATAATGATGTCTAAAGTAGGAAACTGAATTAAGAATTCAATATTTCTTATGATTCTTTATAAGTTGAATATTTGATGCTTAAAAAAGTGTGAAATTTTAAAATCTATCCTATTGAATTACTTGAAGATGCAGATATTCAAAAAGAACCCATTTCTTCGTCTTTTTCTTTGTAATAAAACAATTAAAACGAGTAAAAGAGACCCGACCTTTCAATGACTAAATATAGAGAACATACCGCGGGATGTCTCTTAGTAATGGCGAATAGTTGTTCGCATAATTTAGAATTTTTATTTGCAAAAAAAGAATAATATGTTCTATGTAAAACATGACGCATCTCCATCTCCTTCTAAGCACTTCTAATTGAAATAGGAATAGACACTAGGTTGCACAAAAAGTCGTTTTTTATCAATTCAAAGACCAAAAAGGGATTTTAAAAGATTTAAAGGGTCCGTTGAGCGCCTCATGGCTATGTCATAATAGCTTCGAACACTTGCCCCGGATCGACTTCCAAATCCTAATTGCTCTAGTGAATACCTAAAGAAAAAAATAAATAAATGGGAAAGAGAAATAGAAGAAAAAGATACTAATTCTATAAAAATCTCTCAGAGGTTCACTAATTATTTAGTTGGCAGGTCTCTTTGTATGTGTTGTCCGGAAATAGGAGGACTCAATGATTATTCGTTCACCGGAACCAGAAGTCAAAATTTTGGTAGATAGGGATCCAGTAAAAACTTCTTTCGAGGAATGGGCCAGACCGGGCCATTTCTCAAGAACAATAGCTAAAGGCCCGGATACTACCACTTGGATCTGGAACCTACATGCTGATGCTCACGATTTTGATAGCCATACCAGTGATTTGGAGGAGATCTCGCGAAAAGTATTTAGTGCCCATTTTGGTCAACTCTCCATCATCTTTCTTTGGCTGAGTGGCATGTATTTCCACGGTGCTCGTTTTTCCAACTATGAAGCATGGTTAAGCGATCCTACTCACATTGCGCCTAGTGCCCAAGTGGTTTGGGCAATCGTGGGCCAAGAAATATTAAATGGTGATGTGGGCGGGGGTTTCCGCGGAATACAAATAACCTCCGGTTTTTTTCAGATTTGGCGAGCGTCTGGAATAACTAGTGAATTACAACTCTATTGTACTGCAATTGGTGCATTGATCTTTGCAGCATTAATGCTTTTTGCTGGTTGGTTCCATTATCATAAAGCTGCTCCAAAATTGGCTTGGTTTCAAGATGTCGAATCTATGTTGAATCACCATTTAGCGGGTCTACTAGGACTTGGGTCTCTTTCTTGGGCGGGACATCAAGTACATGTATCTTTACCGATTAACCAATTTCTAAACGTTGGAGTAGATCCTAAAGAGATACCGCTTCCTCATGAATTTCTCTTGAATCGGGATCTTTTGGCTCAACTTTATCCCAGTTTTGCCGAGGGAGCAACCCCATTTTTCACCTTGAATTGGTCAAAATATGCGGAATTTCTTACTTTTCGGGGAGGATTAGATCCAGTAACTGGGGGTCTATGGTTGACTGATATTGCACACCATCATTTAGCTATTGCAATTCTTTTCCTGATAGCAGGTCACATGTATAGGACCAACTGGGGCATTGGTCATGGCCTAAAAGATATTTTAGAAGCGCATAAGGGTCCATTTACAGGCCAGGGCCATAAAGGACTATATGAGATCCTAACAACGTCATGGCATGCTCAATTATCTCTTAACCTAGCTATGTTAGGCTCTTTAACCATTGTTGTAGCTCAACATATGTATTCCATGCCCCCTTATCCCTATCTAGCTACTGACTATGGTACACAACTGTCATTGTTCACACATCACATGTGGATTGGTGGATTTCTCATAGTTGGTGCTGCTGCACATGCAGCCATTTTTATGGTAAGAGACTATGATCCAACTACTCGATACAACGATCTGTTAGATCGTGTCCTTAGACATCGCGATGCAATCATATCACACCTCAACTGGGTATGTATATTTTTAGGCTTTCACAGTTTTGGTTTGTATATTCATAATGATACCATGAGCGCTTTAGGGCGTCCCCAAGATATGTTTTCAGATACCGCTATACAATTACAACCCGTCTTTTCTCAATGGATACAAAACACTCATGCTTTGGCACCTGGTGCAACGGCTCCTGGTGCAACAACAAGCACCAGTTTAACTTGGGGGGGTAATGATTTAATAGTGGTGGGCGGCAAAGTGGCTTTGTTACCTATTCCATTAGGAACCGCAGATTTTTTGGTCCATCACATTCATGCATTTACGATTCATGTAACGGTATTGATACTCCTGAAAGGTGTTCTATTTGCTCGTAGCTCCCGTTTGATACCGGATAAAGCAAATCTTGGTTTTCGTTTTCCTTGTGATGGACCTGGAAGAGGGGGAACATGTCAGGTATCGGCTTGGGATCATGTCTTCTTAGGCCTATTCTGGATGTACAATGCAATTTCAGTAGTCATTTTCCATTTCAGTTGGAAAATGCAGTCAGATGTTTGGGGCCGTATAAGTGATCAGGGAATAGTAACCCATATCACAGGAGGAAACTTTGCGCAGAGTTCCATTACTATTAATGGGTGGCTGCGCGATTTCTTATGGGCACAGGCATCCCAGGTAATTCAGTCTTATGGTTCTTCATTATCTGCATATGGCCTTTTTTTCCTAGGTGCTCATTTTGTATGGGCGTTTAGTTTAATGTTTCTATTCAGCGGACGTGGTTATTGGCAAGAACTTATTGAATCCATCGTTTGGGCTCATAATAAATTAAAAGTTGCTCCTGCTACTCAGCCTAGAGCCTTGAGCATTGTACAAGGACGTGCTGTAGGAGTAACTCATTACCTTCTGGGCGGAATTGCCACAACATGGGCGTTCTTCTTAGCAAGAATTATTGCAGTAGGATAATGGCTAGGAGGATTTGAAAAGCATTATGGCATTAAGATTTCCAAGGTTTAGCCAAGGCTTAGCTCAGGACCCCACTACTCGTCGTATTTGGTTTGGTATTGCTACCGCACATGACTTCGAGAGTCATGATGATATTACTGAGGAACGTCTTTATCAGAATATTTTTGCTTCTCACTTTGGGCAATTAGCAATAATTTTTCTGTGGACTTCTGGAAATCTGTTTCATGTAGCTTGGCAAGGAAATTTTGAGTCATGGGTACAGGACCCTTTACACGTAAGGCCTATTGCTCATGCAATTTGGGATCCTCATTTTGGTCAACCGGCTGTCGAAGCTTTTACTCGAGGGGGTGCTCTTGGCCCAGTGAATATCGCTTATTCTGGTGTTTATCAGTGGTGGTATACAATTGGGTTACGCACTAATGAAGATCTTTATACTGGAGCCCTTTTTCTATTATTTCTTTCTGCCATATCTTTAATAGCGGGTTGGTTACACCTACAACCGAAATGGAAACCGAGTCTTTCCTGGTTCAAAAATGCCGAATCTCGTCTCAATCATCATTTGACAGGACTCTTCGGAGTAAGTTCCTTAGCTTGGACGGGACATTTAGTACACGTCGCTATTCCTGGATCCAGAGGAGAGTACGTCCGATGGAATAATTTCTTAGATGTATTACCGCATCCCCAAGGGTTAGGTCCACTGTTTACAGGTCAGTGGAATCTTTATGCTCAAAACACCGATTCAAGTAGTCATTTATTTGGTACTTCCCAAGGAGCAGGAACTGCTATTTTAACCCTTCTCGGGGGATTCCATCCACAAACGCAAAGTTTATGGCTGACTGATATTGCTCATCATCATTTAGCTATTGCATTTTTTTTTCTTGTTGCTGGTCATATGTATAGAACAAACTTCGGAATTGGGCACAGCATAAAAGATCTTTTAGATGCACATATTCCTCCGGGGGGACGATTGGGGCGTGGCCATAAGGGTCTTTATGACACAATCAATAATTCAATTCATTTTCAATTAGGTCTTGCTCTAGCTTCTTTAGGGGTTATTACTTCCTTGGTAGCTCAACACATGTACTCTTTACCTGCTTATGCATTTATAGCACAAGACTTTACTACTCAAGCTGCGTTATATACGCATCACCAATACATCGCAGGGTTCATTATGACAGGAGCTTTTGCTCACGGAGCTATATTTTTCATTAGAGATTATAATCCAGAACAGAATGAGGATAATGTATTGGCAAGAATGTTAGACCATAAAGAAGCTATTATATCCCATTTAAGTTGGGCCAGCCTCTTTCTGGGGTTCCATACCTTGGGACTTTATGTTCATAATGATGTCATGCTTGCCTTTGGTACTCCGGAGAAACAAATCTTGATCGAACCTATATTTGCTCAATGGATACAATCCGCTCATGGTAAAACTTCATATGGGTTTGATGTACTTTTATCTTCAACGAGTGGCCCCGCATTCAATGCGGGCCGAAGCATATGGTTGCCCGGTTGGTTAAATGCAGTTAATGAGAATAGTAATTCACTATTCTTAACAATAGGTCCGGGAGACTTTTTAGTTCATCATGCTATTGCTCTAGGTTTACATACAACTACATTGATCTTAGTAAAAGGTGCTTTAGATGCGCGCGGTTCCAAGTTAATGCCAGATAAAAAAGATTTCGGTTATAGTTTTCCTTGCGATGGCCCGGGACGAGGTGGTACTTGTGATATTTCGGCTTGGGATGCATTTTATTTGGCGGTTTTCTGGATGTTAAATACCATTGGATGGGTTACTTTTTATTGGCATTGGAAGCACATCACATTATGGCAGGGTAACGTTTCGCAGTTTAATGAATCTTCCACTTATTTGATGGGATGGTTAAGAGATTATTTATGGTTAAACTCTTCCCAACTTATCAATGGATATAACCCTTTTGGTATGAATAGTTTATCGGTTTGGGCGTGGATGTTCTTATTTGGACATCTTGTTTGGGCTACTGGATTTATGTTCTTAATTTCCTGGCGAGGATATTGGCAGGAATTGATTGAAACTTTAGCATGGGCTCATGAACGTACACCTTTGGCCAATTTGATTCGATGGAGAGATAAACCAGTGGCACTTTCCATTGTGCAAGCAAGATTGGTTGGATTAGCCCACTTTTCTGTAGGTTATATATTCACTTATGCGGCTTTCTTGATTGCTTCTACATCGGGTAAATTTGGTTAATTTTTATTTAGTGTCGTATCGTATATAATGTGGTATATAATATACACGATAATCCCATTTCTTTTGATGGGAAGAAGGTCCATCTTCTTATATTTCTACATCTAGGATCCGACTTGTATCATAGATACTGATAGGAACTGAAACATTATGGCAAGGAAAAGTTTGATTCAGAGGGAGGAGAAAAGGGAAAAATTGGCACAGAAATATGATTTGATTCGTCGATCCTCAAAAAAAGAAATAAGCAAAGTTCATTCGGTGAGTGACCACTTAGAAATTCATGGAAAGTTACAATCCCCACCACGGAATAGTGCACCTACACGCCTTCGTCGACGTTGTTTTTTGACCGGAAGAGCGAGAGCTAACTATCGAGACTTTGGACTATCCGGACACATACTTCGTGAAATGGTTCACGCATGTTTGTTGCCAGGGGCAACAAGATCAAGTTGGTAAGGATTAAAATATCCTTTCATTTCTATGATCATCGATCATAGAGGGCCCCTTGACTATGTCTGTATAAATGGGTTACATTCTATTTGTACAGATTAATAGGAAAGGGGCGCATTCAATCCTTGTTTTAGATTACTTTTTAGTTCTTCTCTTCAGAGTGGGGAGTAGAGTAGTTTGGTAGCTCGCAAGGCTCATAACCTTGAGGTCGCGGGTTCAAATCCCGCCTCCCCTTTTTTTAATTATATTAGATTTAACTCTGCTAACAGGTAATTAATTACCTATTTCATTTTCGAATAGGAGAAAAAGAGGTGGGTAGAACCACTACACTATCACGGCCAACTATAACAAATCCTTTATCATAGTAAAAAAATTACTTCACTCTGGGGCGGATAGCGGGAATCGAACCCGCATCTTCTCCTTGGCAAAGAGAAATTTTACCATTCAACCATATCCGCATTTTTTTGTTCTTAATACGCAATATGTCCACACATATATGATATATCTGCCTGGATTCTATTTGTGTAGTGCCGGGTCAGAGACTTTCTTCAGGGCAACTAGTTTATTCATTTTTTTTTTTTTTTTTTTCATTTAAAAAAAAAAGTTTGACCCCCCTCGAA-TTGTTTTTTTTTTCATTTTTATTTAGGGGATTTATATTCAATTTGAATGTGTCTCACAACCGAAAAGAATTCAGGGGGGGTCATTTCGTTTTTGGAGCTGAAATGAATAGGTTCACGAGATGAGAGAATTAAGGATACCCACCAGAAAAACTAATCCAATCCATAAGGATGTACCGGAAAATACAACATTTTTATTACTTGACCAACCATCAGGAGAAGCAAATACAACGGGTACGCTAATCAATAAGATTGATGAAGTAACAATTAATGCAAAAACAGCCAGTTGGAAAGCAACAGTCATTCTTTTAATCCTCCAAGCTACCAACAAATGAGCTATACCATTTGATCCCTCTATCAGCCAAAAAGTTGTAATAAACTCCATCATGGGGGGATTTTCCGATGAATACATTGACTCTATATAACTTCTAAAATTATATTAAAATTATACTAATTTTTTACCATTTTATTCGAAGATGTAGTCGAGGGGAATGGAATTTTTTTGACTTCCCAAATGGACATGCTGGATCATCCGTCCATTTATATGGATAGATAGATGGACCTGTAGATTCACACTTGATATCTTTCTACTGATAGTGATCTACTCATACGGCTATGTTCTATTCGTAGGAATAAAAGAAAAATTGTCTTTCGGAGAGATGGCTGAGTGGTTGATAGCCCCGGTCTTGAAAACCGGTATAGTTCTGAACAAAGAACTATCGAGGGTTCGAATCCCTCTCTCTCCTTTTTCTCGTTGAAGAAAGTTGTTTTTTTATTAGTTTTTATCGGACCGGTATGATAAAGAAAGGGGAATGGCTCGGCTATCCCACCTAGCCAAGCCATAAAAAATAGATTAGAAAAAACAAATTAGATAGAAATGAGTTGAAAAAAAAAAGAAAGGAAATACTTTTTCAATATGACATAATCCCAATATGTATGATGGAATCAAATTCCTCCTTCAAACATTGAATTTCCTATCTCAATTAAGAGGAGTCATGGAAAGAACAGGCTCAAAATCACGATCAATTCCTTTTTCAAATCCTGCAGCAGCTGCACGAGCCCTTCCCGCGTGCCACAAATGACCTACGAATAAGAAGAATGCTAGAACAAAATGAGAAGTAGCTAACCAACTTCTAGGAGAGACATAATTGACTGCATTGATCTCGGTAGCTACGCCACCCACGGAATTTAAAGAACCTAAAGGAGCATGTGTCATATATTCTGCGGAACGCCGTTCTTGCCAAGGTTGTATGTCGTTTTTCAGCCTACTCAGGTCCAATCCATTTGGACCCCTTAGAGGTTCTAACCATGGAGCACGCAAATCCCAAAAACGCATAGTTTCGCCCCCAAAAATGACTTCTCCAGTCGGGGAACGCATTAGATATTTACCTAAACCGGTAGGTCCTTGGGCAGATCCCACGTTAGCCCCAAGACGTTGGTCTCTAACTAGAAAAGTAAATGCTTGAGCTTGAGAGGCTTCTGGTCCAGTAGGTCCGTAAAACTCACTAGGATAAGCGGTATTATTGAACCAGACAAAACAACACGCAATGAAACCACAAACAGATAAAGCAGCTAAACTATAAGACAAGTAAGCCTCTCCAGACCATACAAGCGCGCGTCGAGCCCACGCGAAGGGTTTGGTTAAGATATGCCAGATTCCACCAAGTATACAAATGGAACCTAACCATACATGTCCTCCTATTATATCTTCCAAATCGTCTACACTAACAATCCATCCTTCTCCCCCAAAGGGAGATTTTAGTAAATAACCAAATAGAATACTTGGTCTAAGGGTCAAGTTGGTAATTTTTCTTACATCTCCCCCTCCGGGAGCCCAGGTATCATATAGGCCCCCAAAATAAAGAGCCTTGAATACTAGAAGAAAAGCACCTATACCTAACAGGATTAAGTGAATACCTAAAATTGTGGTCATTTTATTTCTATCTTTCCATACATAACCGAAGAAAGGAAAAGATTCTTCAAGAGTCTCAGGTCCCAGAAGTGCATGATAAATACCGCCAAAGCCCAATACTGCAGAGGAAATTAAGTGAAGTACTCCAGATACAAAGTATGGAAAGGTGTCTATAACTTCTCCACCAGGACCTACCCCCCACCCGAGAGTAGCTAGGTGCGGAAGTAAAATTAACCCTTGTTCATACATAGGCTTCTCGGGTAGAAAATGAGCCACTTCAAATAGGTTCATCGCTCCAGCCCAGAATACAATTAATCCGGCATGGGCTACATGAGCCCCTAGTAGTTTACCGGATAAATTGATAAGTCGGGCATTTCCGGCCCACCAAGCGAAACCTGTGGTTTCTTGGTCACGGCCAGCTAAAGCTAAAGTTCCATTAAAGAGCGTTTCCACGGGGTAGAACCTCCTCAGGGAATATAAGGTTTTCATGAGGCTGATCTTGAGCCGCCATCCAAGCACGAATACCCTCGTTTAAGAGAATGTTTTTGGTGTAGAAAGTCTCAAATTCAGGATCTTCCGCTGCGCGAATTTCCTGAGAAACGAAGTCATAGGCACGTAGGTTCAGGGCTAGACCGACTACTCCAAGAGCACTCATCCATAAACCGGTTACTGGTACAAATAACATAAAGAAATGTAACCAACGTTTATTGGAAAAAGCAACCCCAAAGATTTGGGACCAAAAGCGGTTGGCGGTGACCATTGAATAAGTTTCTTCGGCTTGAGTTGGGTTAAAAGCACGGAATGTATTTGCACCATCACCATCTTCAAATAAAGTATTTTCCACGGTAGCACCATGAATAGCGCATAGCAAAGCCGCGCCTAATACACCGGCAACTCCCATCATATGAAATGGGTTCAACGTCCAATTATGAAACCCTTGAAAAAAAAGGATGAATCGAAATATAGCTGATACGCCAAAGCTAGGCGCAAAAAACCAACCAGACTGACCTAGTGGATAAATCAGGAATACGGAAACAAAAACAGCAATTGGGCCAGAGAATGCAATTGCATTATAAGGTCGTAATTGAACAGATCGAGCAAGTTCGAATTGACGTAACATGAAACCTATTAGTCCGAAAGCGCCATGGAGAGCAACAAAAGTCCACAGACCACCTAGTTGACACCAACGAGTAAAATCTCCTTGTGCTTCAGGACCCCATAGTAACAACAAAGAATGTGCTAAACTATTAGCCGGAGTAGAAACTGCGGCTGTTAAGAAATTGCAGCCTTCTAAATAGGAACTGGCCAATCCATGAGTATACCATGAAGTTACAAAGGTTGTACCTGTAAACCAACCCCCTAAAGCGAAATAGGCACAAGGAAAGAGCAATAAACCAGACCAGCCTACAAAAACGAAACGGTCCCTCCGTAACCAGTCATCCATAATATCAAATAAATCATTTTCGTCTTTGGTAAATTTACCAAGGGCTATAGTCATAGTAATCCTCCTATTCAACTACTTCGACCATTTCCGAGTACCTCATAGCATTCGAAGGGCGTCTAAAGATTTAATCAGTTATCTATGATTTCTCACGCACTGCCCCTTGGAATGAATGAGTTTCGAAGATAAAAATCTATAACCTGATCTAGGTAAATCCACGAACTCAATTCGATTATTCCTTATTATTCTGACTCATCTAAACTATGAATTGCCTTCTTATAAGCTATCAATCAGATAGATGAATCTTTTGAAAGAACTGTTCAAGGAACAAGCGGTTCCCTCTCTCGCTACGAGTTGATCCTCAGACCTATCCCCTTGTTCCATCAACTAATCTTATTCTTGGATCTTGTTCAGGATATTGAAAAATAAATCTTTTTATCGATTCTTTGAATTTCTATGTATACTAAACGACTACAGTATCAGAATTTGATTAATTAATTTACTTTTTTTTTTCATTTTCTTTTAGTGTCGTCTTTGTTATGTTTCCTTTTTCTTCAAATGAATCTAAAACTCCAAAATATATCTTTCCACGGGTCGAAGAAGGATACTTCGAATATTTTTCTATTTCTTTTTATCTGTTCGAAAAAGAGAGAATTTTCTATTTTTTCATGAAATTGAATACAATATTCAATAAAAAAGGAGACTGGAAATGAAAGTCTCTTTCTCCCATCCACTCTCCATCTCATTGTCAGAACGAAAATTTCGGATGGATTGATATGGAAATGTTTGGTACATGAAACCACAATCTGATAGATATACATTGAAATAGGTAAATTTTATAGAGATAGAAATTAAAATGAATTGAATTTTCAATTCATTTATTAATTTAATTGCATTAATTTATATAAATTTTTTAATATAAATCTTTGATCTGGAATCAAAAAAAGATATTAAGAAAAAGGTATTTTATGTTGTGACTTCGAATAAACGAAACCTTTTTCCGCGGAGAAACGGAATAACAATTTATTCCTATGGAACATCTAGTAATAGGTATATTTAATCAGAAATATCGGCAAATTCTTGTGGATTCCAAAGAAATAAAAAG---AAAAAAAAAGGATCAACGGGTCCAATTTCATCTCCATCGAATTTGAATATCAGAATAGTGGATAGAGTCGTTATTCAATGGGTCAGGTCCACTTACTTTTTATGTTTGTTGTTTTCTAATTTTTAGAATGGATTTGATTTAATGGAAAGTAGGAATATTTGTCGATTCAAGAGACGACTTATTTAATATTATTGATTATTATTACAATTTACTGAACAAATGTTCAACTTTCGAACTACTATACTATTATTATAATATACTCTAATTGAGTAGAATAATAACTTATTCTACATTATATTCTACATTATACAGTTGATTATTTTTTTTAATCAAAAATATTAAGAATATTTCCATCCTCCCTTCCATAATAAACATTATGACTGGAGTTTTATGAAAAAAGGGCCAAAGCCCCTTATCGGACTTGAACCGATGTCTTACGCCTTACCATGGCGTTACTCTACCACTGAGTTAAAAGGGCCTATTTGAGTTCATTCTTGAATGAATCACTACTCACTATGTGGATAAAATAGATCTATGTACATCGATTATATACATACGTATACGTAGTAGATTCATAGTGGCTAGTTAGTGCCTCATTCTTGAATAAGAACATTAATTTCCCTATCGAGTCTAGAAAAATGCAATGAATTGCTTTTCTTTTGTTAACTTTATTTTATTCCTGTCAGAACTAAATTCACTTGATTGATCCATGTACACCTACCAATTCGACACAGATTCAAGCTATTTTCTAGAATCATAGATTCTACTTGTCCCTTTAACTAAATTCTTCTTAATTAGAGAAAAAAACTCTCTACCTTCTTGACCCCTCTTGCTGGATTTATCCTTTATTAATTTCCTAGCTTAATGTAACATAGAGATTAGGTATATCTTAACAACGAATGAGTGAAAGTGGACAAAATGGAATTGAAACTCCCTTCTTTTTCTTTTCTGACGGACAAGTCACTCCCGGAAAGAATCCTATCTTTCGTATTCTTTCTATTTTTTTATTCCAATTTAATAGAATAATAGATTTCCGTAGATTCTAGATATGAAATCTGTATATTAATATTTCTATAGGGCGATTAGATTCGAATCCATATTATTTAAGAATCTATTATAATAAGATATACGATCGATCATATACTTGACAATTTCTATCTAAAAAGTTTAGATTCTTTTTTTTATAAAAAAAGAAATAGAATTGATTCTAATAAGATATATCATCGATCATATAGTTGACAATTTCTATCTAAAAAGTTTAGATTATTTTTGTTATAAAAAAAGAAATAGAATTGATTCTAATAAGATATATCATCGATCATATAGTTGACAATTTCTATCTAAAAAGTTTAGATTATTATTGTTATAAAAAAAGAAATAGAATTGATTCTAATAAGATATATCATCGATCATATACTTGACAATCACTATATATTCAAGTTACAATATATTCTTTTCAATATAAAATATTTTTGGTGGATTGGAGGGACCACTATGAGAATTTTCGTTATACAAGGGCGTATTTTACAAATACGCCCAATCTCACTAATTTTGATTTTTCTGGCTTGTTGCTGTTTTTTCGTATATCGTGGGTTCCAATAAAGAAAAAGATTTGCCGTCTTATTGTGTTCGGGAAAGAGGATCCACGATATATCCCTCTTCGCAAATTAGGCTTATCGAAAAGAGTAGCTGATGTACTTATTAAAAAAGAAGAAATAATTTCTCTTAATCTATTAATAGTGTTGGTAATCTACGCTCGCGAGTACCTCCTAGAAATAGAAGATTTGGACAAGAAAGAAAAAGAAGAAATTTTCAGAAAAATAGACGAATTTATTAATAATTCATGGGCTTTAACGGCCTTATTCTATTGTCACTTTGATAAACTGAACCTGAAACCGTGGTGGTATAGGTTGATAGTTTATATCTCTAGAAAAAGAAAAGACCCGGCTTTTTTCTTTATTTCAGAATTGAAGTTATCTACCCGAATAACTAGTTTTTTCATGGAAGAAAAGATCTATACTATCGAGGATCTTCTAATCATTATAAAAGATACTCACAGTTCCAAGTGGAAGAGACTTCTACAATCAGAAGATTTCCAATATTTGGCATATTTCGATTTCCTCGAGATCTATGGAACCATACACTATTTTCTTCATTGTTAAAGACAGACAGTCTCCGGGCGCTTCATATTCGCCCGGGTACAGGTGGAATGAAAGAGAATTTCGAATCCGCTTTATATGCGAACAAAAAAGCTATAAGTCGGGTCAAGTAAGTCACAATATTCATTACAATATTCTGCTGAATCCATTTCTTTTTCTAGGCCTGCCACTTTATCTTTTCTTTTTTAATGCGGTCTGATTTCTCATGTTACGGATTAGTATAATGTCTTTTAGCTATTCATTTCATGTTAGTAAGTATTTATTTATACTTTACTTTTTAAAATAAAATTTTCGTGAACCCTTCCTATTCTATGCAAAACAAAAAAAAAATTTAACTTTATTTACATAATACTTATTCGACTAAATTCAAATTCAGTGCCATTGATAAGACCGCGCTTGGTAATTTCTTTACCATGGCTCCCTTCCCTCGTTTTTCTATTTTATTAGGTTACAAAAAACGTATTAAATCGAGGGATACAAGAATCTCCGCGAATTTAGATAATTGGGATAATGCCGAGGGGTGGGATGCCCAGGAAGACCCTAGGTGGGATGACTGTGGGTGGCATGCCGGTGATGACGATGATCATGAAAGTCAAAATGAAAAAGAAAATGATCAAGAAAGTGATAATAATCCTGGTGGATTCCACAAATATAGGCATTTGTGGGTTCAATGCGACGTTTGTTATGGTTTAAATTATAAGCCGCTTTTTAATTCAAAAATGTATATTTGTGAATGTTGCGAATATCATGTGGAAATGAATAGTTCGGATAGAATTGACCTTTTGATTGATCCAGACACTTGGGTTCCTATGGATGAAGACATGGTCTCTCTGGCCATTGAATGGGATTTCGAAGAAAAAGAGGAGCCTTTTGAACTGGACCTCAGTGAATGGGAAGCTGAACTCAAAAAAGTATACATAGAACTAGAATTACGAATACAATTAAAAAAAAATAAAAACAGGAGGAAACCATTATGAAAATTGTAATGAGAATTGTAGTTAAAAACAGATGCATGGAAATTTTAGTTAAAAACAGAGGGAAACCCATGATACAACTTTTAGTTTTACAAAGGTATCAATTAAGTATACAAAGGTATGTTTTACAAAGGCATCAAATCTCACTAATTTTGATTSTTCTGGCTTGTTAAGACTGGCTTTCAATAAAGGAAAGAGTTTGCCGTCTTCTTTTTTTCGAGAAAAGGGATCCACGATATATGTCTGTCTTCAAATTCGGCTTCTCTAAAAGAGTAGTTGATGTACTTTTTGATCAAGAAAAGATTATTCGTATTAATAGATTACTAATAATGGTAATCTACGCTCGCGAGTACTTCCTAGAAATAAAAGGTTTGGAGGAAAAAGAAAAAGAGGAAATTGTCAGAAAAATAGACGAATTTGTTAATAATTCGTGGGCTTTAACGGCCTTATTCTATCATAACTTTGATAAACTGAAAGTGAAACCATGGTGGTGTAGATTGATAGTCTATATCTCTAGAAAAAGAAAAGACCCGGCTTTTTTCTTTATTTCAGAATTGAGGTTATCTACCCGAATAACTAGTTTCCTTATGGAAGAAGATATCTATACTATCGATGATCTTCTAATCATTATAAGAGATACTCACAGTTTTCGGTGGAGTACACTTGTAGAATCAAAAGAGTTGGCATATATAGATTTAATCGAGATCTATACAACTCTACACAATTTTCTTCATTGTTAAAGACAGACAGTCTCCGGGCGCTTCATATTCGCCCGGGTACAGGTGGAATGAAAGAGAATTTCGAATCCGCTTTATATGCGAACAAAAAAGCTATAAGTCGGGTCAAGTAAGTCACAATATTCATTACAATATTTTCTTTTTTAATGCGGTCTGATTTCTCATGTTATGGATTAGTATAATGTTTTTTAGCTATTCATTTCATGTTAGTAAGTATTTAGACTCTTTTTGAAAATTTTAATGAACCCAAAAATAATCTTTCCTATTCTATGCAAAACAAAAATTTACTTTATTTACATAATACTTATTCGACTAAATTCAAATTCAGTGCCATTGATAAGACCGCGCTTGGTAATTTCTTTACCATGGCTCCCTTCCCTCGTTTTTCTATTTTATTAGGTTACAAAAAACGTATTAAATCGAGGGATACAAGAATCTCCGCGAATTTAGATAATTGGGATAATGCCGAGGGGTGGGATGCCCAGGAAGACCCTAGGTGGGATGACTGTGGGTGGCATGCCGGTGATGACGATGATCATGAAAGTCAAAATGAAAAAGAAAATGATCAAGAAAGTGATAATAATCCTGGTGGATTCCACAAATATAGGCATTTGTGGGTTCAATGCGACGTTTGTTATGGTTTAAATTATAAGCCGCTTTTTAATTCAAAAATGTATATTTGTGAATGTTGCGAATATCATGTGGAAATGAATAGTTCGGATAGAATTGACCTTTTGATTGATCCAGACACTTGGGTTCCTATGGATGAAGACATGGTCTCTCTGGCCATTGAATGGGATTTCGAAGAAAAAGAGGAGCCTTTTGAACTGGACCTCAGTGAATGGGAAGCTGAACTCAAAAAAGTGTACATAGAACTAGAATTACGAATACAATTAAAAAAAGAAAAAGAAAAGGCTGATCAAGAGCGTCTCGATTCAGAAGAAGAAGAGAAGATCTCTTCCGAAGAAAAAGAGAAGACTGATCAAGATCGTCTCGATTCAGAAAAACAAGATCTTCTCTATTCAGAAGAAGACGACCAGACTTATCTAGATCGTCTCGATTTAGAAGAAGAAGAGAAGATCTCTTCCGAAGAAAAAGAGAAGACTGATCAAGATCGTCTCGATTCAGAAAAACAAGATCTTCTCTATTCAGAAGAAGACGACCAGACTTATCTAGATCGTCTCGATTTAGAAGAAGAAGAGAAGATCTCTTCCGAAGAAAAAGAGAAGACTGATCAAGATCTTCTCGATTCAGAAAAAGACGAACAGACTTATCAAGATCGTCTCGATTTAGAAGAAGAAGAGAAAATATCTTCCGAAGAAAAAGAGAAGACTGATCAAGATCGTCTCGATTCAGAAGAAGACGACCAGACTTATCAAGAGCGTCTCAATTCTAATCAAAGCGAGACAGGATTACCGGAGGCTATTCAAACAGGCATAGGCGAACTAAATGGTCTTCCCTTAGCACTTGGAGTTCTGGATTTTCAGTTTATAGCGGGGACTATGGGATCCGCAGTCGGAGAAAAAATTACCCGTTTGATCGAGTATGCTACCCGAGAATTTCTACCTCTTATTATAGTGTGTGCTTCTGGGGGTGCACGTGTCCACGAAGGAAGTTTCAGCTTGATGCAAATGGGTAAAATAGCTTGTGCGTTATATAATTATCAATTAGATGCCAAACGATTTTATATATCAATCCTCGCATCTCCTACTACTGGTGGGGTAACAGCTAGTTTTGGTATGTTGGGGAAGGTCGTTATTGCCGAACCCGAGGCCACCATTGCATTTGCGGGTAAAAGAGTAATTGAACAAACGTTGAATATAGAAGTCCCTGAAGGTGTCCAACAGACCGAATTTTTATTCACGCAGGGAGCATTCGATCTAATCCTCCCACGTTTTTATTTAAAAAGAATTCTCCATTTTATATATCTGTTAAACAATTACACTCTTTTCTTTGTTTGATTGAATTGATGAATTGGATTCAACCAAGTCAACAAGTAATTGGTAAAATGCCTTTTTTAAAAGAAAAATGAAAGAAATTCGAAATATTATATATAGAAGAAAAAGAAATAATAAAAACTTGGTCCCGGGCATCTACCACTATACCCGCAATGATGGCCATCCCGGGCAATCGAACCATTATTTGTTTAAGAAATTGTTTGAACGAATCTGAGGGCAATCCTGAAGATTCAGAAAATGAAGAAAACGATTCCGACTCAAAATATCCCTTTTCTTTTCTATTTCTAATAAAAAAAAAATCCATATATAAAAAAAAAAAAACCATATATAAAAAAACACAATTTTGGTACTTGGTTCTACAAATTAAAAAAAATGTTAGATCGTTTCGAAAACGTTCGAAATAATAGGAAATCCGGAATTGATCCAATTTTGCAAGATAAACCCGATTCTACGCAAAATAATTTTCCGTATTTTTCGCATTATTTGCGGATGTTCATCTTCTACTGGATAGAACGCGAGAATTACGAAAGGATATTCGTAGAAAAAGAGTTTGATGTGTTATACCAATACCGGTATTGGTGCTGGTTCAAAAAATCGCTAATTTTGATTAACTATGAACATCCGAATCAAAATTTCGAAAAAATGCAGACCGCTGCGGGTGACCTACTAGGCTATGTCACAGACCTTCGGCATCTGATTCAGTACGACTACTTTACAATGGGGTATGCCCGAAATAGAAACTACCCGTATACTTCTGAAACGGAAAAAGCACTTTCGATGGGAACTGCATATATTCAGCTCTTTACGAAAGCCTTTTTCATTGTCGCCATTTGGAGACAAAAATGGGCGGACCTAAACCTACAGTCTATACGGAAGGACGTTTTAGATCAATTCATTACTGAGCTGTTAACCAGCTCAACTCCCGGGCAGATACTACTTCCAGACGAATTAAAGTCGTCTGCCGTTCTTAGCGAATTTATCGAGATGTTATTCAGGTTCGATGAACATCTCGATTAAATCCTACTTCCAAAGACCTTGGAAGTAGAAGTAGGATTTTCGAAAGTATATAAGAGGGATCTACCCAAATATATGCAGTTTTTTTCTAAGGTATACTTTTACCTTAGAATAAGGGAATTTAAATCCGATTGATCGTTGTTCGAATTAGATAAGAACAATAATCTAATTGGATTTTTCTATTCAAAAAAAAAATAATAAGAAACCTTTCTTTGTCTCTTTCATTTTTTTCTCTTCAATCAAAACAAACAAATAAGCTCTTAATTCTATAGGGTTGAATAAAAATTCGATTGACTTTTTGATATAATTGCTATGCTTAGTGTGTAACTCGTTGGTTTTTTTAGGCTTAGGATTCAAAAAAGATTCCCCATAGTATGAACTAATAACTATAGAACTAATAACCAACTCATCACTTCGCATTATCTGGATCCAAAAAACCAGTCAAGATAGGATATGTTGATCATATCATTGTAGCAACTGAAATCTTTTTTGCATAAACAAAAGAAAAACCAATTGGATTCTAAGCTGTGAAGCAAAATATAGAAAAAGGTGTGGATAGAGGGGGGAGAGAAAGAGAGAAAAAGAATATCAATGATATAGAATTCCAGTATGTAAGGTCTATGAGTCATCTCATAAAAGGCAATGTAATAAAGCATCAAGACTTATTCATCCATAATGAAATGAATCTGTCCATAGAATAGAACAAAAAAAATCAAGAGACTCGAGCCAATAAAGACTGAGAAGATTGACTCAAGAACAAATTTCATTAAGAGCTCCATTGTTGAATGCAGACCTAACCATTAAACAAGAAGCGATGGGAACGATGGAATCCGTGAATGCAGAAAATTCTATTGAAAATGAATCCTAATGATTCATTGGTTGGGATGGCGGAAGTAACCGAGAATAAATTCATGTATTCTGAGAAGTCATGAACTAACCCTACAACTGAAATAGATATAGAGTAAATATTCGCCCGCGAAAACTTTATTCTCTTGGATTACTAAATTTTGGACAATCTTATACGAGAAAAGGAAAAAGGGGTTATGTTATGAAAAACAATATTATATTATATGTAAACTATATATATCTATAAATATAAATTTATAGATATACATATATCCATATATATATAATTATAAATGCAAAATATCCAAACAAGGTATACAAAGATTAAATGAAATCTCAAAGAATCTCGGGATTTAATCTATTGTTTAATCGATTGATTGAATCGAATATTCATTAAACATGTATATTTTAATTCAAATTAAAGATTTTAAATCCTTTTATTCGCGAGGAGCTGGATGAGAAGAAACTCTCACGTCCGGTTCTGTAGTAGAGATGGAATTCAGAAATAACCATCAACTATAACCCCAAAAGAACCAGATTCCGTAAACAACATAGAGGAAGAATGAAGGGAATATCTTCTCGAGGGAATCATATATGTTTTGGTAAATATGCTCTTCAAGCACTTGAACCCGCTTGGATCACCTCTAGACAAATAGAAGCAGGGCGACGAGCAATGACACGAAATGCACGTCGTGGTGGAAAAATATGGGTACGTATATTTCCCGATAAACCAGTTACAATAAGAACGACAGAAACACGTATGGGTTCGGGTAAAGGATCTCCTGAATATTGGGTAGCTGTTGTTAAACCAGGTCGAATACTTTATGAAATGGGGGGAATCACAGAAAATATAGCCAGAAAAGCTATTTCGATAGCGGCATCCAAAATGCCTATACGAACTCAATTTATTATTTCAGGATAAGAATGTCAAACCAAAGGAATAGGGCTTGGGAATGAAAAAATCACAGGTTTCTTTTTTTGAACAAAGAATATTTCTTTTTATTTTCTTCGCTCTTTGCATTGAAAGAACAGATAAAAAAAATGATTCAACCCCAGACCCATTTGAATGTAGCGGATAACAGTGAGGCTCGAGAATTAATGTGTATTCGAATCATAGGAGCTAGCAATCGCCGATATGCTCATATTGGTGACGTTATTGTTGCTGTGATTAAAGAAGTAGTACCACCAAATAAGTCCCTACAAAAATCACAACACGTGCCCCTACAAAAATCTGAAGTAGTCAGAGCTGTAATTGTACGTACCTGTAAAGAACTTAAACGTGGCAATGGTATGATAATACGATATGATGACAATGCTGCAGTTGTCATTGACCAAAAGGGAAATCCAAAAGGAAGTCGAGTTTTTGGTGCGATCGCCCTGGAATTGAGACAGTTAAATTTTACAAAAATAGTTTCATTGGCTCCCGAGGTATTATAATTCTATATATAATATAGAATAGTAATACACTATAAGACCATGATATAGTTGTAGCTAGGGTATTGGAAAGAAATAGATTAAGATTAATTAGTAGATTGTGTCTCACGCATATACCTTTAAGAATTCACAAACAAATAAAAAACGTAAAAAAAGGAAAACATGTTGATTATATCCAAATTGTAAGGCACCAATAATTTTAATCCATCATGAATAGAGACACTATTGCTGAAATACTAACGTCTATACGAAATGCTGACATGAATAGAAAAAGAGTAGTTCGAGTAGCATCTACTAATATTACCGAAACCATTGTGAAAATCCTTTTACAAGAAGGTTTTATCGAAAACGTGAGGAAACATCGAGAAAGCAACCAATCTTTTTTGGTTTCAACCCTTCGATATAGAAGGAATAGGGAAAGCATAAACATTTTAAATTTAAAACGGATCAGTCGACCGGGTCTACGAATTTATTCTAATTATCAACGAATTCCTAGAATTTTAGGTGGAATGGGAATTGTAATTCTTTCTACTTCTCGAGGTATAATGACAGATCGAGAGGCTCGACTAAAAAAAATAGGGGGAGAAATTTTATGTTATATATGGTAATAATAATATTAATAATAATAATAATAATAATACTTTTTATATTTAACTTGGATATGGAATATTTGTTTTTTCAAAAAAAGAACAAGAGGAGATTAATTTATCTCCTTTTATTAATTAATACCCTTAGAAGGATTTTTAGGAGGATTTTATATAAAATAAAATGAGCAAGAAAGAGGAAAAACGCATTTTTGAAGGTTTAATTACTGAATCGCTTCCCAATGCTATGTTCCGGGTTCTTTTAGATAAAGATAATAGAGTTATTTTAGGTTGTATTTCAGGAAAAATCCGACGTGGTTCTATACGGATATTACCAGGAGATAGAGTCAAAATTGAATTAAGTCAATATGATGACGCACGAGGGCGTATAATTTTTCGACTCCCTCCCAAGAAGCCTTCAGAGAATTAGGCGGTTTGTCAATCCTAACATTCCTTTGATGGGAATACGATTCAAGATTCCAAATTTCACTAAACTTTTTTTCTTCCAAGAAGTAGATTCTAAATTGCGGTAAGGAATGGCAAATATGAAAATAAGAGCTTCTGTTCGTAAAATTTGTGAAAAATGTCGAATAATCCGTAGGCGGGGGCGAATTAGACTAATTTGTTCCAACCCCAGACATAAACAAAGACAGGGATAATCTAAAAGAAACTCTCTAAAAGACCCAATCTACAAATAAAAAAAGGGATCCAGTTTGATAGGAAATGGATATATCCATATATTTCTAACTTATATTTATGAAATGATAAAACATGCCAAAAACTATACGTAGAATCGATTTCCGTACGAATCGACGTATTAGTTCACGTAAGAATACACGTAAACTAACAAAAGGAGTTATTCATATTCAAGCAAGTTTCCATAATACCATTGTGACTGTTACAGATGTAAGAGGTCGAGTGGTTTCTTGGTCCTCTGCCGGTACTTGTAGATTTAGAGCTAAAAGAAGAGGGACCCCTTTTGCTGCTCAAACCACAGTGGTAAATGCTATTCGTCCAGTAGTGGATCAAGGTCTGAAACGAGCAAAAGTCATGATAAAAGGGCCCGGTCGAGGAAGAGACGCAGCATTACGAACTATTCGTAAAAACGGTATACGATTAACTTGCATACGGGATGTAACCCCTATGCCACATAATGGCTGTAGACCTCCTAAAAAAAGACGTGTGTAAAAATAAACATTGCACAAATTTCAACAGAAAGAAACGATTCAATATCAAAAATCCAATAAAACAAGAGAAAAAATTCAATAACCTAATCAACTATATATTACTATGAGTCAAAAAAACAGAAGAGGATTTCCTCGGAGATTGCAGTGGAAGTGTGTTGAATCAAGGGTAGACAGTAAACGTCTTTATTATGGGCGCTTTAGCTTGTTTCCACTTAGTAGAGGTGAAGCCGAAACTTTAGGCATTGCTATGCGAAGAGCTTTGCTTGGAGAAATAGAAGGAACATGTATCACACGCGCAAAATTCGGGAGAGTAAGAGTAACACATGAATATTCTTCCATAGTGGGTATTCAAGAATCCGTCAATGAAATTTTAATGAATTTGAAAGAAATTATATTGAAAAGCAATCTATATGGACCTTGTAGCGGGTTGATTTGGGTACAAGGTCCTAGAGATGTAACTGCTCGCGATATCATGGTAGCTCCTTATGTGGAAATCATTGATAATACACAACATATAGCTAGCTTGACGAAAAGAATTGATTTATATATGAAATTAGAAATTCAGAAAAACCGCGGTTACCAAATAAAAAGTCCAAAAAATATCTTACAAGATGGAAGTTATCCTACAGATGCTGTATTCATGCCTGTTCGAAATGCCAATTATAATATTTATTCTTATTTGGATAGGATTGCAAAAGAAGAGATACTTTTTTTTGAAATATGGACAAATGGAAGTTTAACTCCTAAAGAAGCACTTCATGAAGCTTCACGGAAGTTGGTTGATTTATTTAGTCCCTTTTTAAATACAGAAGAAGAAAACGTCCATTTAGACGAAAATCAACACAAGATTAATTTACCACTTTTTACCTTTCATGAAAACGTAGAGAAATGCAAAAAAAAAAAAAGACTTTCATTTGATTTTGATTGACGAATTAGGATTGCCTCCCAGAATCTATAATTGCCTCAAAAGATAAAATTTTCCTTATACAGTATCATCGTATCGTTAATGATCTTTTGAATTATATATAATAATAATAATCTATTTTTTTAGTTCTAAAAACCAGTGGGGGTAACAAAAATGCCACTTTTTCATAGT------AATAGTAATAGTAATAAAAATAAGATTAGGATTCCAAAAGTGCCTGTTGTTCTGTCAGAAGACCAAGAAGAAGAGGAAATCGACTTCGAAGAAATCGACTTCGAAGAAATCGAAATCGAAAAAGAAATGGCAATCGAAAAGGAAGAAGAAAAAGTAAAAGTACGTTGGATTAACTTACACAAGTTTCTTTTTGAAGCTGGGATTGTTTTTTTAAGCGAAAAGCTTAATAGGAAAAAAGGTAAAATCATATTAGGTCTTATTACTTATCTAGCGATATTACATCCTATCGGAGAGTTGCATTTGTTTCTAAACAACTGCGTTTCCGGGTGCCTACGAACAGCTGTTACAATACACGATGCAATCCAACAGCTGCCAAGACCCGGATATACAGTAGGATGTGGAATGACTGCTTCAGTGGGATCGCTTATCCTCGTTTCAGGACACGAACGCCTAGCGCAGCCTCACGCTAGGATCTTGATTCAGAAACCTAAATTTAAATTTCCAATTAAAAGAAAGAAAAAGAATTCTGAAAAGAATCCTGAAAAGAATCCTGAAAAGAATCCTGAAAAGAATCCTGAAAAGAATCCTGAAAAGAATCCTGAAAAGAATCCTGAAAAGAATCCTGAAAAGAATCCTGAAAAGAATCCTGAAAAGAATCCTAATCCTTTTAATCCTCCTTTTAATCCTCCTATTAATCCGAATAATCCTAAAAAGAATCCTTTTAATCCTTTTAATCCTCCTATTAATCCGAATAATCCTAAAAAGAATCCTAATAAAAGATTTATTATCATCGGTAAAAGGAGTAAAGGGAAAAGAAAGAATCTTAGGCGCTACTTTGATGTTCACGAGGCCAAAAAGCAGTTTGATATTCTTACTGAATACTTCCACGAGATTTTTGTAGAAAAAACAGGGCAATCCTACGATATTATACAAAAAGACCTGCAAGAAAACGTTGTGATGTCAGCAAAGGAAGCCCAAGATTATGGAATTATTGATCGTCTTACGACAGATTTCAAAATGAAATCTTTGTTACACAAAGCTTTCTTTCCAAATCTAGATGATAATTTCGAAGAAAATCGAGATGATACTCCAGGATGGAGATAGGGGGTATTTATTTTAGATATCAAATTCATATTAGAAAAGCTGTCAGTGTGGAGTGGGAGAGCAACTGGAATGTCCCCTTTTGTGGCTATTTTTCGGATAGTATTTACTAATTTCTCCATAAAAGAGGTAGTGGTTTATATGACAACACTGTTTTAAGTTACTTGTGTTCTGAATTTTCTTTACGTTTTGTTGTACGCTATCTTTGGAACTGCATAAGATAAGATAGAAAATTTGTAGTCAACAAGTAATTAATTTAGCAGAATCAAAGTTCAAATACGAAGAATAGGGTTTTCTTTGGTGGCAGCGGATAATTCTATTTTGACTAATATTCTTAATTACTAATTAAGAATATTAGTCAAAAGAGTGCATTTTTTTTGAGGCAAATTATCTATGATCTATATATTATCGTAATATAAATAGAAGATCAAAAGTATTAATAAAAAAAATGAGCAAATCGTAGATAAAATAACTGATTAGCCTTAGCCCATGTCTTATCTTAGGCATTATTATTTTTTTTATACGAAAAAAGTCGTATGGAAAAACCTGGTATGGAAAAATACTCTTTAATTCTAGAGACTTATTTAGACTATGACATCGAATTAATAGTCGAAGAAGAGATTGTATATAATATACAAGTATTCCCGTGAAACCAGAAATGCTAGTAAAAAAAGGGTCTCGGAGAACCGGGAAAGCAAGGACGAAAGACAAAACAAAAATTTTATTCCAAAAGAATAAGCACACGGATAAGGTCACACTAATACATTAATTTTGGATCCAAATTCGAAATTTTCCTTATACAGTATCATCGTATCGTTAACGATCTTTTGAATTGTCTCGGAGAACCGGGAAAGCAAGGACGAAAGACAAAACAATTTTATTCCAAGGACTTGGAGGTAACAAAAATGCCACTTAAGATTCCAAATGTGACTTCTTTTGAGGATCCAGAAGAACAAGAAGAAGAAATCGACTTCGAAGAAGAAGAAATCGACTTGAAATCGACTTCGAAGAAGAAGAAATCGACTTCGAAGAAGAGGATCCAGAAGAACAAGAAGAAGAAATCGACTTCGAAGAAGAAGAAATCGACTTCGAAGAAGAAGAAATCGACTTCGAAGAAGAAGAAATCGACTTCGAAGAAGAAGAAATCGACTTCGAAGAAGAAGAAATCGAAGAAGAAGAAATCGACTTCGAAGAAGAAGAAATCCAGACTTCGAAGAAGAAGAAATCGACTTCGAAGAAGAAGAAATCGACTTCGAAGAAGAAGAAATCGACTTCGAAGAAGAAGAAATCGACTTCGAAGAAGAAGAAATCGACTTCGAAGATCCAGAAGATCGAAGAAGAAGAAATCGACTTCGAAGAAGAAGAAATCGACTTCGAAGAAGAAGAAATCGACTTCGAAGAAGAAGAAATCGACTTCGAAGAAGAAGAAATCGACTTCGAAGACGAAGAAGAAGAAATCGACTTCGAAGAAGAAGAAATCGACTTCGAAGAAGAAGAAATCGAAGAAGAAGAAATCGACTTCGAAGAAGAAGAAATCGAAGAAGTCGACATCGAAGAAGAAGAAATCGACTTCGAAGAGGAAGACATAGAAAAAAAATAAAGATGAAAAAAGAAATAAAACGAAGTATGGTTTGAAACAAAACAAACCCTGAGATTGCAGGATACTCTGATCCAACGCCAAGAACTAAAAGAAGTTTTTGTTGAGGGAGAGGACGGATGGCTCCAATACTCTTTAATTCTAGAGACTTATTTAGACTATGACATCGAATTAATAGTCGAAGAAGAGATTGTATATAATATACAAGTATTCCCGTGAAACCAGAAATGCTAGTAAAAAAAGGGTCTCGGAGAACCGGGAAAGCAAGGACGAAAGACAAAACAATTTTATTCCAAGGACTTGGAGAATAAGCACACGGATAAGGTCACACTAATACATTAATTTTGGATCCAAATTCGAAATTTTCCTTATACAGTATCATCGTATCGTTAACCATTTTTTTGTTCGGAGAACCGGGAAAGCAAGGACGAAAGACAAAACAATTTTATTCCAAGGACTTGGAGGTAACAAAAATGCCACTTAAGATTCCAAATGTGACTTCTTTTGAGGATCCAGAAGAACAAGAAGAAGAAATCGACTTCGAAGAAGAAGAAATCGACTTCGAAGAAGAAGAA---------------------------------------------------------------ATCGACTTCCAAGAGGAAGAAATCCACTTCGAAGAAGAAAAAGAATATTGGATTAAGTTAGGCAGTATGCTTTTGTACAAAAGGGTTCTTTTTTTAAGAAAAGTGACTAGGAAAAGGGGATATTTGATAACATCTATTATTTTCCATCTGACTATGAAAGATTATACCCAACCTGTAAATTTGCTTCTAAACAATTGCGTTGCCGGACACCCAGCAACTGCAATTGTAGTACAAGAGGCAATCCAAGGGATGCCAACAGACATAAATACAATAGTATGTGGAATGACTGCTTCAGTGGGATCTTTTATCCTACTTTCAGGAGACATGCGCCTAGCAGAGCCTCGCGCTAGGGTGCTGATTCAGAAACCTAAATTTCGAATGAAAAGGAAAAAGAGGTATGATGATGAGTTACGTAAGTTTGAGTTCGTGTGTCAGAAGCAGAAGTACTTGAACGCGCTTCGTCGTATTGAGGACTACATCTGCAAGATTTATGTAGAAAAAACGGGGCAATCCTACGATATTATACAACAAGACCTGAAGAGAACGCGGTTGATGTCAGCAAAAGAAGCCCAACATTATGGAATTATTGATCGTATTATGACGGTGGATAATATTCTCTTACTAGAAGAAAATCTAGTTCCAGTGGGTATTGAGTTTACTTCTTTATTTATTAATTAAATCTTTGTCAAAGTTCGACAAAAATCTAGATGCTAATCTAGAAGAAAATTTAGATTTTCTTCTAGATGAAAATCCGGAAGAAAATCGGATTCCCATGGGTTTTGAGTTTCCTTCTTTGTTTATTAAATCTTTGTTAGATTTCAACAAAAATCTAGACGATAATCCAGATGGAGATAATACAGGAGACCAATAAAAAAATTCTACTGGCAAGGCTTATTTTTTTAGTAACCTGGAGTGCCAAAGCGTGCGCACTGTCCCCTTTAAGTGGCTATTTTTCTATTGATTTTTACCTCGACCCCCTCCCCCCCAAAAAAGATATTTTTTAACTGAATTTTGTTATCGTGCGGAACTGCATAAGATAAGATAGAAATTTGTAGTCAACAATTAATTGGTTTATCAGAATCAGAATCAAAGTCAAAATACGAAGAATAGGGTTTTCTTTGGTGGCAGCGGATAATTCTATTTTGACTAATATTCTTAATTAGTAATTAAAAATATTAGTCAAAAGAGTGCATTTTTTTTGCGGGAAATTGGGCAAATAAAACGAATTTCATCTTTCATGGACATTGCTAAGATCTTTCCATTTAGCAGCACCTTAGGATGGCATAGCCTTAAAGTGAAGGAAGTGAAAGGCGAGGTTCAAATGAATTTCGTATCGATTGGTTGAAAGGCTTGATGTTATGTTGCCTTTAAGGCAACCTAAGAACCTTCTCGTTCCACTTGACAACTCATCATTTTTCAGATAGTATCTTTGAAAAAAGCAAAATAGTGTGGTCGGGAAAGTTAGAGCATATACAAATTAAAATAT-TAATATACAAATTAAATATCTAGAATCTATGGAAACCCATTATTCAATTAAAAAAAAAATAATTGAAAAAGAAATGAAAATGACAGTAGTACAGCTTAAACCCCCTTATTTCGGTTTCGATGACAGCGTATTCATCAAGCCGTCGTCGTGTGTAGCGAGTAAGGCAATAAGGTTTCTGTTTCTGTTAGTGCTATACTTTGTCGTTCATAGTAAGGTTTAGAAGATAATCCGAATCGAATAATTCAAAAAAAAATCTTATAATAATATTGTATAATTTATACAATATTATATTATTATATTATACGAACATTCTATTCTCTTCATTTTGTCTTAATTCTATAGGGTTCAATAATCGATTAAATACATTATTCTAAATAAATACATATTTGTAAAAAAAGGGGGTTTATGGTAAAAAATTCATTTATTTCCGTTATTTCACAAAAAGAAAAGGAAGAAAACCAGGGATCTGTTGAATTTCAAGTATTCCGTTTTACCAATAAGATACGAAGACTTTCCTTACATCTGGAATTGCACAAAAAGGACTATTTATCTCAGAATTTCTCTCTGAGAGGTCTGCGAAAATTTGTATCAAAACGTCTAAAAAAAATAGTAAAGGGGTAATGTACCATGAATGGAATCAAATATGCAGTATTTACAAACAAAAGTATTCGGTTATTCGAGAAAAATAATAATACTATTAATGTCAAATCAGGATTAACTAATATATTATATATAAATAAAAAAAACTATTCCACTAAAATAGAAGGGGGGCCATAAATATGGGAATAAAAGCATTTATTTATAAACTACTTAACAGAATATTCAATTCTGTTATGGGATCCGGACTTTTTTGTGGATTTATAACCGCATCCACCGTAGGTCTCGGATATTTCTTCGTTGTATCCAGCTTCTTCAAAAAAGACATTCAGAAACGGGTAGCAGCAATGACTGGTTTTCTTATGGGACAGTTCGTGATGTTCACATCGATCTATGATGGGCCGCTACATCAAGTATTAGTTCAACCTCATAACCTAATTATGCTATTTCTAAGCTCGTTTTTCGTTCAGCTCTTCTGGACCAATCTAAAAACTTTGCGCAACACGGAGTTTTTGCATCCTGAAGATGCTATTATCATTAAAAGAAGGCGCGTGCTCCGCCTTCAATTGGAATTTATGCTGAATTTCTTTGTGCAATTATGCAACCCCTACCTTGAACCTGATTCAATGGTACCCAGATTAGTCAGCATTTTTCTCTACAACAACGAAAATAAGATCTTATTTGTAATATATAGTTTTGTTGGTTGGTTAATTGGTCACGTTTTCTTCATGATTTTGTTTATGAAATTATTAAAATTCATAATAGATTGGGTACGTAATCATTTTTTTGAATCTTAAATTAAATAAGTGAAATAGAGAAAGCTTTCTCTATTTCACTTATTCGACTGGATCTTACGGAGCCTGCTCATGTACGACATGATTTGGATCTGATCATAGAAAAGATTCTCTTCAAGTGAACCAGCCTATCCTTTGTATGGCGCTTGCACGGTGGTTGGAACAAAGACACATTTGATTGTTAATTCCAATGTGGCAGATAGATGCCTTTATCTATCTGCACGGACGAATCAATCGTTCAAGTCATAATCAAAAAATGAAATTATGAAAAACCCTTTGCTTGGTTATATTCTTTTTCTACGAGATGGCGGAAATTCCTTCTACCGACCGCATTCCTAGTCATAGTATGTAGATTGGGAAGAAGACTATTTGAATTTAAACCTTCTTTGTTTTTTTTACCAAAAATTGGGGTGGTGTGACTATGTAACTCGTGTCAGATTTAAATGACATAAAATGTATTAATAGTTTTTTATTACGATAGAATCAAATTCGACTAGATACTAAACATAAATAAGCGGAAAATAGAAAGGATAAATATAGGTAACAAATAATTCTAGGAGGGATTATTTGTCTTCCTAGTCTTCCGCATAAGAAAAGGAATTTGCCACATCCCTTTCTTGTGTCGAGATAATAACGATTCCAGATTCCCTTTGGGAAAGATTCCCATTCTTAGTTTCTATTTTTTCCAGATGTATTAGAACTCCTTTCTATATGTATTAGAATATTATATAATAATATATAATATAAAACTAGTGGACAAACAAAAAAAGATAGGGAAATTATTTAAGTAAATAGAACTTCTTCACTGAAGTTCT-AAAAAAAAAAATTAAAATTTGATGAGATATTAATAAATAGAGTAAAGTTCTATTACTATAGAAAAAAATATTCTCATTATTCTTAAGAACTCAACGGGTCCTTCCCCCTTGAATCAGATAAAGAAAGAAGGGAATCCCATCGAGCTCTTTTTCATGTTTACAACTCAATTCATCCGATTACTACAGGGATGAACCCAATCCGGAATATGAACCATAAAAGAAAAGACCTAGTAAACCGATCACAAGAATACCAGTTACAGTACCTATTAGCCAAAGAGGAATCCTTCCAGTAGTATCGGCCATTTAACCCACTTCCCTCCACATTTCATCAAATGGTCATGCTAGAGACATAAACAGTCATAGATAATTATGCGATGAGACCCTTCCGAATGGGCTAAGAGAATTACTAGAGTTATTATTCTCTTTTGTTTGCTTAATTGAAGAAATAATTGGAAAATAAAACAGCAAGTACAAAAATGAGCAATAACCCCCAGTAGAGACTGGTACGATTCAATTCAACATTTTGTTCGTTTGGGTTTGATTGTGTCATAGTTCTCTAATTCGGATTAGGTTTATCGTTGGATAAATTGCATTGCTGATATTGACCCTAAAAAAGAAACAGTAGGTACAGCAAGTCCGTGAACAGCCAACCATCGCACTGTAAAAATTGGATAGGTTCGATCTATGGTCATTGGGACCTCCTAAAAGGATCTACTAAATTCATCGAGTTGTTCCAAAGGATCAAAACGGCCAGTTATTAATGGAATTCCTTGTCGACTCTCTGTGAAATATTCGTTTGGCCGAGGGCTTCCAAACACATCGTAAGCTAAGCCCGTGCTGACGAATAACCAACCCGCAATGAATAGGGAAGGTATCGTAATACTATGAATGACCCAGTATCGAATACTGGTAATAATATCAGCAAAAGAACGTTCTCCTGTGCTTCCAGACATGCTGAGCTCCACATATTCTTGTACAGTCAAAAGGGGGCCGATTCCGTAAAAGATGGGATCAGTAAATGAAAATTTACTGAAAGGTTATCTTTGTGAGATCATCAATATAGTACCGAGGGTATCTTTAGAGTATACCGAATTAGTATAGCTATCCTTCTTCTGACACAGCAAGGCAATTTTAATCAATAGTGAAAGAAAGTGCTAGATAATTTCGTTCTTCCTTTACTTGTTACTTGTCGATCTAAAACGATGTCCCACTCAATAGAAAATTCTTAAAAATTGTCTATTTTTCTCCATTATTAGTTTCACGCTAGAAACAGAAGATC-AAAAAAAAGTGAATCTGACAAGTCGGTTTCTAATACGAGATTATTCTATTCCATTCCCACAATTTAAGTAGGATGCGAGATCTAGAAATCTTCTTTTGGTAGTAGAAGCGTTTTTTGTTTTGTTGTAATCCTTTTTCGT---------TTTAAGGAATTGGTTAGTCATCCAGTAACAAGTAAGATCAGTAAGAAGCAACAATAGTAGATAGTATTAGAAGAAAGAAAGAGAACAAAGAATAAAAGAATTGTAATCAATATTCGTGATGCATCTATTGTTGGATTAGATCGAGATTCAAAGGCTCTTTCTTGACCTAACTACAAAGATCAGGCTTTATAATATCGAACGAGAAATGTAGAACCTATAAAAAAGGAAAAGATAATAGGAATTACTAGTCTTGAAATCGAGTTTTATACCAATTTCGAATGATCGCGGAATAACCTTTTTCTTCGCATTCATTCAAGAGATTATGTGAATGAACCTACTATTGAATCGAATGAGTTAAAATTAACGTAAAATCAAAAGTTTTATAAAGTCACTGTTTATTTTCAAATCGAAAATGGATTCGACCCAATTCTAAAAAAA-AAAGAAATGATTAAACAAAATAGAAAGAATTTTCCAATTTTATAGTGATTCCAAAAGAGTTTCATTTTTGAATAAAGTTACATTCACTACACTTATTCTTATTTTCTAGATTACTCAAAAGTTGTTCAAATCTGTTGATTGGAATTTAAGGTCATAGGTAGATGTCATAAATGCTTAATCAATTTCTTTTTATACCCCTGCCACTTTATCTTTTCTTTTTTAATGCTGTCTATACGGATAGAGAAATCAAAAATGTTCAATTGCAC-TTTTTTTTCAATGGGTCTTTTTGATTATCATCTCCTATCTTGCAAAAATGGAAACTAACTTAGGTAAGTGCTTTAGAAACATATGCATAATAACGAATATATTTCAATTAGCTCCTTCATGCCTATTATAACTAGTTATTTCGGTTTTTTATTAGCGGCTTTAACTATAACCTCAGCTCTATTTATTGGTCTGAGCAAGATACGACTTATTTGAAATTCATCTTTGAAATCAACAATTCATAAAAAGAAATCTTTATGGGGTCTTCCGCGTATTCTATAGTTACTTACCGTATCAATTGCCAATTCTTGATCATTGCGATTCGTGGCAATTCGTATTACTATTTAGGTATAGATATTCCCTCGTTTTTTCTTTTTAAACAAATTAATAAAAATGATTGAAGTTTTTCTATTTGGAATCGTGTTAGGTCTAATTCCTATTACTTTGGCTGGATTATTCGTAACTGCATATTTACAATACATACGCGGTGATCAGTTGGATCTTTGATTAATTAACATCTCTTTTTTTGATTGACCTCCTCTTTTCTTTAAGCCACAGGAGGTCAAATTCAGATTGCTGTTCAAGTTAATGAAGTTTTTTCATTCTAAAAAAACCTATGAAGAAGGGAATCGCGCTCTGTAGGATTTGAACCTACGACATCGGGTTTTGGAGACCCACGTTCTGCCGAGCTGAACTAAGAGCGCTTTCTTATCAGAATAGATAAGACTG-AAAAAAAAAGATTCTTTTTGGAACGTCAATTCATCTTGTATATATATATATTATATATTATAGTAGTATCATAAAAATGATATATTATGTATGTCCAATATGAATCTGATCCCTCGCTGCTTTTCAAAGGCGAAGTAATAGGTAGGGATGACAGGATTTGAACCCGCGACATTTTGTACCCAAAACAAACGCGCTACCAAACTGCGCCACATCCCTTTAATTGATCTACAGTGTCATTGTAGAAAATTCCTGTCTTGTTTTCCACACCCCTATTTCCTCCATTGATATACATAATTTAGCTTGCCATTTTTTCTTTATTGCTCTCATATAACACATAAAAATAGTCAAAGGAAAAGCCTTATATACATTATATATAATACACATAGGAAAGACGAAATTTACCGTAAGTAAAAAAAATAATATTTTTCGGGAATGCTTGAGAAGAAAGGTACTTTTTTTCTATAAAAAAAAATACTCTCTACCGGATCATTCTAGATTTCAATTTGAATTCGAGATTCTGTGTACAACTACAACTGTCCCTTAACTACATATGCATCGTATTATATATGTATTTATTACCATTCTGTATTACATTACAATAAAATAAAGAAGGGGGTTTTTAATGCGAGATTTAAAAACATATCTCTCTGCGGCACCGGTACTAAGTACTCTATGGTTCGTGTCTTTAGCGGGGCTATTAATAGAGATTAATCGTTTTTTTCCAGATGCGTTGACATTCTCCTTTTTTCATTCTAGTTATTGACACGGCAAGGAATGAAGAAGATTTGAAATACAATCAAATATTTGTGTGACTAATCCCTCTCCCTTTCTTTTCTCTTTTTTCCTTTTTTTAGAATATGAAGGAGGAAAGAATAAAAGTGTATTCGACATTTTCGAAACTCGGATTCACGTTCGAATTAAATTCAAATTAATAAATAATAGAGGAATAGGGATAGAGCATCAAATTTGGCTCTAGGGCAAGAGTATTATACAAGATACTTAAATCAAATATTGTACTAGGATTTGAAATATAGTTTCGAAATCATTGTATTACTTATTATTTAATATTATTGGTTGTAATGAAATCTTTCCTAATTCGATTTCGAATTAGTAACTTCTACCTTTTTCCTTCCTTTCTTCTTCTTCGTTTCGGATCAAAATATAGAAGAAGAGTTGAGGAAAAAAATCCAAAGGAGGTTCATGGACAAGGGTAAAGATGTCCGAGTAAGGGTTATTTTGGAATGTACCAATTGTGTCCGAACCGGTGTTAAACGAAACGGTCTTAATGTAAATGTAAATAAGGGCATTAACAGATACATTACTCAAAAGAATCGACACACGACGCCTAAGCGATTAGAATTGAGAAAATTCTGTCCCTATTGTTACAAACATACAATTCATGGGGAGATAACGAAATAGATCGAACTGAGCACCTACGTGTCACCTTTCCAAATGAGGGGAAAAATAATATACTATCATATATATCATAATATTTCATAAAAAATGGAATAAACAAATCCTATTTAGTAATTCTAATTCATTTTAGATCTGAACGAAATAGGACTTTCGCGCTAAGGAATAAACTAAACAAACCATGAATAAATACAAACGACGTTTTTTTAAATCCAAACGGCCTTTTCGTAGGCGTTTACCCCCGATCCAATCGGGGGATCGAATTGATTATAGAAACATGAGTTTAATTAGTCGATTTATTAGTCAACAAGGAAAAATATTATCTAGACGAGTGAATAGATTGACCTTGAAACAACAACGATTAATTACTATTGCTATAAAACAAGCTCGTATTTTATCTTCCTTACCTTTTCTTAATAATGAAAAACTATTTAAAATGAAAAAAAGAACCAAGTCGACCGCTAGAAC------TAAGGGTAAGGGTAAGGGTAAGGGTCTTAGAACCGGAAAGAAAAAAAAATAGGCTTACTTTTTTCTTCAATTGAATCAAAATTTCAATCAGAATTCAAACCTATTTTGTTCCAAAAATCCGATAATCCAGATTTGATTATCGTGTCGTAAAAATAAGAAAAAATCGGGGAAAACCAAAAAATCCCTTTTTTTGAGGGTTTTCCTTCATTTTGACTACTTTATCATATTTTAGAATATGAGTTTCTACTTTAGCTTCCCCGGGTTCATTCTCCGGGGAACTTTATTTAAATTATTCCGTTGTAGTTCGTACAATCTACTTCTTTTATGATTTCGTTGGAAATCATATATTATTCTTAGAAATTAGATAAAAACAATTCTGATGAAAGGTAGCTACTTGCGAAAGCGTTTTACGATTAAGAAACGCCCCTCTCTTGTACAGATCGTGTATAAATCTACTATAACTATTAGATACCCACATTTTGCGAATTAACGCGTTTATACGAGTGATCCACAAACAACGAAAATTTCTCTTTTGCCTACCTCTATCCCGATGAGCCGAATACAAAGCTTTTATTTGATATTGAAGACTAGTTCCAGTAAGAGCCCGAGCCCATCCTACTGCAAATGAACGCATTTTTGTTCTACGTCTCCGAGCTATATATCCCCGGCAAGTTCTGGTCATTGAATAAATGAAACTTTGAAGAATAACTAATGGATTTCCTTTCGTTTGGTTATTCTTTTACCCCTCCTTAGTCTATTAATAACAAAACGGATTTTTCCAATGTATAAAATAAAAATTCCAATGGCGTTGGCTACTCTAACCTTCCCGACCACAATTTTTTCCTTTTTTCAAAGTACAGGTAAAATGCCTAGAAAAAAGGAAATTGTATTCGACTAGGTATCAAAAACATACTAAATATAAAAGTAGTCAATGGATAAATAAATTGTGGGTTCCATCGTTTCTATGGTTACTTCTTAAACGGTGAGGTCTTCTCTATACACCGGAGCCTCTTACTTCATTTTTCTTGGTAACTTGTACAGTTACCGCTCTTTGGCTCTACCAATGAATTATCCAGTAATAGGTCTTTCACAACGAGATCTACCTATACAGTAACGGTATTTAATTATGAAGGTTAGCTGGGTAGCTGACCCTGTTAGTCCGTTCTTGCAAGAGAGGGAGTCTAATCTTTCTGTTTTTTTTTAACATAGGATTTTCCCCGCTTAATGGATAACCATTTAATACCAATGGGGAATTGTTTCTCATCTTAAATTGAGGTGATTGGATTGGCACCAACGGAAACCATAAATTTCCTACACACTAGAGGAATATGCTAGATTTTATCATTTTTCTATAGTGAATGGGCTTATTCGATTTTATCCTATTTAGTGGTACTGATCATTGAGAATGGAAAAATGGGTTTCTTTCTTTTTTGTCCCATCCCATGATCTAAACGAGTCGCACATACACCCTAGTACATCTTCCTCGACGCTGAGGGCATCCCCTAAGAGCGGGGGATTTCCTGACATTTCTGATTGGCTGTCTTGTATTTCTAATAAGTTGTTTAATCGTTGGCATGTTGAATCGTATACATAATAGGATGGTTTAGATCGATCTTAACCGGATGATTATGTCATCATTTTAACGTCAAAGTAGTTGATACACGACTAGAAAATTAAGGAAATTATCAACGGCAAAGAGTCCTTTTAAATGGTAAAACGAGATCGTTTATAAAGGATTTTGTTTGTATTTTAAAAAACGAAAGCGTAGTTTTCGCCGAACGACGAAGTAGTTCTGATAAAAATGGTCGAGTTTTACTTTTACGTGGATCTTTTCTAGATCTTCTTTCCCCAAACCTGGGATCTGCAGAAGGTTGTCGGGATTTCCGAGTGCGATTATAAGATCCTGTTAGGTATATATATTTGCTCTAATGAGGGAAGCATACATTCTCGTAGAGAATCGTAATATTTTAATCCTCAACAAACAATATCTAATGTCTTGGTGGTGTCTAACCATTTCATTTCGTTTAGTTATTCTTTTAACTTTCCTTAGTCTATTATTATTAATAACAAAACGGATTTTTCCAATGTTTAAAATCAAAATTCCAATGGCGTTGGCTACTCTAACCCTTTCAACCACAATTTTTTCTTTTTTCAAGGTATGGGTAAAATGTCTAGAAACAAAGAAAATATATTCTACTAGTTTTTCTATAATTCTATAATTATAGATATATTAAAAAATTATATAAATACCAGAAAAAAAGAGATTTTGTACTCTATCTGTCTATTTTTTATTCCTACGAAATACCAGACGAAATAGAACGATCCTAGAAAGAGATATAATGAAATTTGTAGAGTGGGTTTTCCCCCTTTTAGTTGATTGAATAAACAAGACAATTTCTATTGTATTTCAAAAACGGTAGTTTTCACCGAAGTATTTCTGATTAAATAGGTGTAGTTTTATGCGGATCTCTTCTAGATCTTCTTTCCCCAAACCTGTGATTTGCAGAAGGTTGTCGGGATTTCCGATTGCTATTATAAGATCTTGTAAGGTATATATATTTTCTCTACTGAGGCAAGTATATATTCGAGGAGCCAGTTCTAAGCCCGCAATGCTCAATGCCAGATAGTCAAAGTCAAGTTTTTTCATACTCAAAATTTAAATTTTTTTTTCCTTTTTTTACATAATATGATGGTTTAGATCTATCTTAACCGTATGATTATGTCATCATTTTAACATCAAAATAGTTGACACACGACTAGAAAATGAAGGAAATTATCAACGGTAAAGAGTTCCTTAAAATGGTAAAACGGGATCGTTTATAAACAATTTCGATAACAAACCAAGAAAGAGAACATCGAGAACTCTCTAAGAGCGAGCAGGAAAAAAGACACACTTTTGCCGCGTTGGTACTTAACCATAAAAGTGGTTCCTCCATTTTATTTATTCAATTATTCAACCCTATAGTATAGAATTAAGAGCTTTTTTTTTGATTGAAGAGAATTCTTTTTATTTTTACATTTTATATTATTCCATATTCGAATCTGCTTGACTACCAGAAAAAAACGGATTCAGTATTTGATCTTTTCACTGATATATAACCATAAAAAAAATAAGAAACAATATATAGTCGATTTTTTTGCACTTAACCCCTTTCGTGGATTCCATTCTTCAAAAAAAAATTCGCAGAGAAGAAAGGTATTTTACCTATTTTTTAGTCGAATTTGTAAAATACGATTGTGAGGTATAGAAGAGGGGTTGTATTTATTAAACATGTGTAGATATAGCTATCGATATAGATCCTTCTTCCTACTTATTGTCGTTCTATTCGGGGCAGTGGGGGTCGTGCTCTATCCAAATTTCTATTTTTTATTCAATGTCAATTTGTTTAATGAAAAATAGAAGCATGATAATTGCTGGAGAATTCTCTATAGACAACATAT----AGAAAAAAAAAATACCCCATGTAGATATCTTTGTAACAATTTCTATTTTCGGGTTTACATATACTTATGTTTACATATACTTATAATTGCTGTTATAATTGCAATTGCGAAGGACTTTTTATTTTATTGAAAAGAATCCATATTGATGAGTTCTATATCAATTTTTATTTTCTTATGTCAGTAGGAAAACAAAAATGGAGATTCAAATCCAAGAATCGCTGCTGAATTAACAGTCAGCAGTCAATAGTTAATGGTTCAAATTTTTCGTGAATTTAGGTTTTTGTGACTTAAAATCCACATTTTTTCAATAGAAAAGGGAGGAGAAGTTTTTAGGCATTGTGTGTTTTGAGATACTATACAATCAATCGAAGGAGTGAATCAAATCCAATCAAAAAAAAGAAGGATTTCCGTTAGGAAAGGGATTAAGTAAAACTGGATACAAAATGCAAGTACAATAAAAAAAGAAGTTCACTACTTTAACCCAAAAAGGGAAAGATTTCATCTATTTTATATCCTTTTGGCGACATGGCCGAGTGGTAAGGCGGGGGACTGCAAATCCTTTTTCCTCAGTTCAAATCTGGGTGTCGCCTAATCAACAAAAGACTCGAAATCTCCTATTCTGTTCTGCTAATATAACTAGCCCAATTATTCCCCAGCAGAAGCAGAGAAAAAGGACTGTTGATACTTGTTTGATTCTAAGCATCAGGTTTGATGGGGGTTTTTAAAAGGATTGTAAATCCACGAATCCTAGATGCAA------GGAAAGATTCTAGGGAGAGGAAGGGCTGCAATTTATATACAGACTCAGCACAGTCTCTGAATGCTTAGGCATCCAAGCAACATTTGATTGGATGGATAATTTTGATTGTTTTTAAGTACAAAAATAAATTCTTTTCAACAAAACCCCAGTCAAGAAAAGAACATAATTAACTTCCGCCCGACTCTTTCATATAGACAATTGGGAGATCGATCAAATGGGAAATAAAGGTATGGAATAGATAGTGATCTATCTTTTTATGCTTTTTCTTTATATAAATTATTATAAAGGTCGACAAAAAAAAAAGAATAGTAATAAATTAGTCTATTCCTACATCTTCGATTAGTAACATTCTTTTGAAATGTCACCCTCTATTTTGATTGTTGTGTTTAATCTTTCCCGATTCGAAATCATATAGGAACAAGAGGTTATTGCTCCCTTATTTCATTATTTATTTCATTATTACTTTCTCTTTCATTTTCACGATTATTTGTATCATCCAACATATATTTTATTAGCAATATTATTTTATAATAACACAAAGATTTTTTATAAATGGGTTTATTGGATTGGTTCATCAAGAGTGTTGGGTCCGAATTCCTTTTTGACTCTGACCCATCAATTCGACTATTATTAGTGAGTAATAATGTAAAAATTATTTAATACTGATCGAAATAGGGGACATAATTCACATGGATATAGTAAGTCTCGCTTGGGCTGCTTTAATGGTAGTCTTTACATTTTCTCTTTCACTCGTAGTATGGGGAAGAAGTGGACTCTAGAAGTACTACTAATTTAATTGAGTTGATGACAAAAACTGTATCAATTGTTTTTTAGATCGTTCTGCAAAGCATTTTTAACGATTTAAAACCAAATCAAAATAGCGTCATTTTGAAATTTCATTGGATTCTAGTGTAATTAATGTATTATATGAATAATACTTTTTCAATCAAAGAGATATTTCAACGATTCCCATGTTTGTATTTTGAAAGGGGATACAGATGATAGGAAATTTATTCCAACCAAATTCTTCCTAAATTTTCTATTTGAACGAATGGGCTCTTCCCAGAAGTATAAATGTACAATGAGGAAGACCGGACCCCTTTTTATTTCTTTCCCTCCTTACTGTTCAAAGAAGAAGTTGTTCTGTTAAGTGTATACACACTTTCTATGAGAAACGATATAGAAATAGTGGTTGTTTAACGAGATAGTATAATAAGATCTTGCCTTGGGAGAGTCGCATATTGGGCATTTCTCACTTGTTTTATTATTTTTAAAATTTGATTTAGGCTTTATCGACTCATTTCATCTCATGGTTCAAGCGTTAAAACTCTGTTAAAAATGGATAAGATTTACTATTCTTTTTCGAAATTATTCGAAGAAGCTCCCGTAGAAGCCCTGTCAATGGCTCAATCAATTACTTCTTGCAAATGCTAAACGAAAAAACCACTTTCTTATTATTATTAAGAAACTTTCCTTGATTGAGTATTTCAATAGATACGGAGATTCATGTTGGAAATAATAAGAAATCGAAGAATTAGAAACATAAGAGTAAAAACCCTCTTTCAATTATTTCAGATTGATCGTAACAAATAGATGTAGAAAAGAAATGGAATTGGGTTCTATGTCCATTCCATATATGGAATAGATATCTGCATATCATATATGCAGATAATATTGGAGAGTGATCCATATTAAACTTGTATTATGGAGTATACACTCTAAAAATACCATAATAGAGAGTATGGTAGAAAGAACGATTCATATATTTCTTTCTACCATACTATTCGCATTGAATACTGCCGATTCGAGTCTGCTCATTTCATTTAAGACACGAAATTGGAATTCTTTTCATTTTCTTTCTTCAATCATTGATAAGAACTCAAAAGTCGCGTTTCATTCAAATTTTTTTAATGAATAGGAATTTTTAATCATTTTGACTGACTGTTTTTACGTAAATGATAAGTAGAAAAGCTGTAGGAATTAGAATGAACAGTGCAGTAGCAATAAATGCAAGAATATTTACTTCCATAATCTCAGTGTTTTTTACCTCACAATACAATAACTCGGGATTTAATCCCATAGAGATGATAAAACTTTCGCCTCTAAATTCAATGGATGAATTAACTCTCGATGATATTATTAAATTGGATCAATATCATGAACAATATCAGACCTATCAAATCAATTCATTGTCGAGAATTGAATAGTATACCATAGGAAGATCTTTTATCCAGACCTAATACAAAATAGGATTCCTGATCCAATCAAGAATTCTTTTCTTTATCATTCTGTTCCATTCTTTTTTTTCTATAACCTACCCCACTCCTTCCTTGTATCATTATCAGATGAAGTATCTTCTGACCATCGTTCGACTTCTATTATTCACAAACCAAAATAAACAATAGAAGTGAGTGAAAGGGAAAAAGAAAGAAGTTAAGTTCTAAACTATGTTTTTTAATGATATAATTTT----------CTTGGAATACAAAGAATTGTGATAAAGATGAATCTCGGTAGAAAGCATCTAATATTCCATCAATTTTTGGGTTTCGATGAAACTCGTAAAATAAATGGAAAATAGGAAGGGAAAAATTCTGCATTCCCTCACTAAGAGGGGTGAAGTCCTTGGTTGATCTTTAGCTTTCTTTTATCTTTCTTCCTTAGATTATTAGTACTGGGACAGATATATCAAAAGCTCAGTATGCAATTTGAATGAAATTTTTTTTTTTCAAATTCAAATTAATAATTGAGGTTACACAAAATCAGAGCCAGAAAAGAAGATAGTTGAATCTAGAAAAGAAAAGTAGTCCAGGGGGGAGATTTCGATTAAATCCATTTTGGGCTGTACAATAAACGAATTCTATTTGTGTATGTGCTCCCGGGAAATATATGGGACTCTATTCCATATTCTATTCCCTGGATCGGGAGCAATCGAAAAATCAGACCCAGTATCTCTATCTCTTGGAATACTGAATATAATGCTACCAAGAATTGTACTAATCCACGTATGTCTTTCTCCCATCAATCGGTTTCTAGTTGAAGTAATGAAAATTTTCATCTATTTGTTTAATGAGAAATGGGAAAG-AAAAAAAAGATCCCCTTTGGGAATGAAATCTGGCTCTATCCTCTGTACCAGCTTTCATAGAAAAGAGGGAGTTGAATTGATGTATTGATTGATTGGATCCGTCGGGACTGACGGGGCTCGAACCCGCAGCTTCCGCCTTGACAGGGCGGTGCTCTGACCAATTGAACTACAATCCCAGGGAAATAAGGGATATATCCGAAAATTAGATTCTTTTTTATTCCTCTGTATCAGGTATTTCTGAAGGGCAAGGGTTTATACCATCTCATGGTAGATTGCCAAAATTTTGGGCCGAGCTGGATTTGAACCAGCGTAGACATATTGCCAACGAATTTACAGTCCGTCCCCATTAACCGCTCGGGCATCGACCCAGGAAGAATCCAGTTTAGGCTTATTGGTAATCCATGATCAACTTGCTTTCGTAGTATACCCTACCCCCAGGGGAAGTCGAATCCCCGCTGCCTCCTTGAAAGAGAGATGTCCTGAACCACTAGACGATGGGGGCATACTTGTCTGACTGCCATCATACTATGATCATAGTATGAACAGTTTTTTGAAATTGTCAATATAATGTAATGGAATGATTAGGTCCAAGGCCTCTTTCCATTTTTCATAACTACGAATGCAGTAGAAGGAATTTCCCCCATCTCGTAGAAAAAGAATATAACAAAGCAAAGGGTTTTTCATAATTTCATTTTTTGATTATGACTTGAACGATTGATTCGTCCGTGCAGATAGATAAAAGCATCTATCTGCCACATTGGAATTAACAATCAAATGTGTCTTTGTTCCAACCACCGTGCAAGCGCCATACAAAGGATAGGCTGATTCACTTGAAGAGAATCTTTTCTATGATCAGATCTAAATCATGTCGTACATGAGCAGGCTCCGTAAGATCCAGTCGAATAAGTGAAATAGAGAAAGCTTTCTCTATTTCACTTATTTAATTTAAGATTCAAAAAAATGATTACGTACCCAATCTATTATGAATTGTAACAATTTCATAAACAAAATCATGAAGAAAACGTGACCAATTAACCAACCAAACAAAACTATATATTACAAATAAGATCTTATTTTCGTTGTTGTAGAGAAAAATGCTGACTAATCTGGGTACCATTGAATCAGGTTCAAGGTAGGGGTTGCATAATTGCACAAAGAAATTCAGCATAAATTCCAATTGAAGGCGGAGCACGCGCCTTCTTTTAATGATAATAGCATCTTCAGGATGCAAAAACTCCGTGTTGCGCAAAGTTTTTAGATTGGTCCAGAAGAGCTGAACGAAAAACGAGCTTAGAAATAGCATAATTAGGTTATGAGGTTGAACTAATACTTGATGTAGCGGCCCATCATAGATCGATGTGAACATCACGAACTGTCCCATAAGAAAACCAGTCATTGCTGCTACCCGTTTCTGAATGTCTTTTTTGAAGAAGCTGGATACAACGAAGAAATATCCGAGACCTACGGTGGATGCGGTTATAAATCCACAAAAAAGTCCGGACCCCATAACAGAATTGAGTATTGTGTTAAGTAGTCGATTAATCCATGATTTCATCATAATTCCTCCGATGATGATGACAAAGTTATTTTCATGAGTCTAGAAGTTGAAAAGTAGCAATGCACTCTTAATAGAACAAGAGGTTCTTGATCCCTTAACTTAATTAGTTTATTTTCTATTTTTCTTTTTATCATCCAATAATATTTGTTAACATAATATATTAAGAGAAAGACATAGGCGTTGTCAAGTGCATGATCCACAATATATCTACTTTGAAAGATCAAAGTTATATAAATTCAAAATGAATACAAAAACTCGATTTCAAGATATTCTATAATATTATTAATTATGTATTTTAATTTGATGTGGAAACGTAACAATGGTTTTATTGTCTTTATAAGATTGGTCCTTCTGAATCATAATCAATCATATTTTAGATTCTAAAAATTCATCTATCTAGACTAATATATAATAGAAAGGAAGACAGAATGAATAAAGGAAAATTATTACGAATAGGTCCTTCTAATGATGAAGGAGTATCGGCGCATTCCCTCATAGAAAATAGTACCAACCCCCATTGCGTATTGGTACTTATCGAGTATAGAATAAATTTGCTTCTCTTTGTTCTACGAACAGAATTGTTCTATTATTGTCAACAAAATAGAACAAATCTTAATATTAACCCTTGCTCCAAGATAATGCACTGAACAAGGGAAATCCATAGCATATTCATAGTATAGTCTTTTTCAATGCAATAAAGTTACGTGGTATCCATTTTTCTTTGATATAAGGGGTATTTCCATGGGTTTGCCTTGGTATCGTGTTCATACCGTTGTATTGAATGATCCCGGTCGGTTGCTTTCTGTCCATATAATGCATACAGCTTTGGTTGCTGGTTGGGCCGGTTCAATGGCTCTGTATGAATTAGCGGTTTTTGATCCCTCTGACCCTGTTCTTGATCCAATGTGGAGACAGGGTATGTTCGTTATACCTTTCATGACTCGTTTAGGAGTAACCAATTCATGGGGCGGTTGGAGTATCACAGGGGGAACTGTCACCAATCCGGGGATTTGGAGTTACGAAGGTGTGGCCGGGGCACATATTGTCTTTTCTGGCTTGTGCTTCTTGGCAGCTATCTGGCATTGGGTGTATTGGGATCTAGAAATATTTTGTGATGAACGTACAGGAAAGCCTTCTTTGGATTTGCCCAAGATCTTTGGAATTCATTTATTTCTCTCAGGGGTGGCTTGCTTTGGTTTTGGGGCCTTTCATGTAACAGGCTTATATGGTCCTGGAATATGGGTGTCCGATCCTTATGGACTAACAGGAAAAATACAACCTGTAAATCCAGCGTGGGGGGTAGAAGGTTTTGATCCGTTTGTTCCGGGAGGAATAGCCTCTCATCATATTGCAGCAGGGACGTTGGGCATATTAGCAGGTTTATTCCATCTTAGCGTCCGCCCGCCCCAACGTCTGTACAAAGGATTGCGTATGGGTAATATTGAAACCGTCCTTTCTAGTAGTATCGCTGCTGTCTTTTTTGCGGCTTTTGTTGTTGCCGGAACTATGTGGTATGGTTCAGCAACTACCCCGATCGAATTATTTGGGCCCACTCGTTATCAATGGGATCAGGGGTACTTCCAACAAGAGATATATCGAAGAGTTGGTGCTGAACTAGCCGAAAATAAAAGTTTATCAGAAGCTTGGTCTAAAATTCCTGAAAAATTAGCTTTTTATGATTACATCGGTAATAATCCGGCAAAAGGGGGATTATTCAGGGCGGGTTCAATGGATAACGGGGATGGAATAGCGGTTGGATGGTTAGGACACCCTATTTTTAGAGATATAGAAGGGCGCGAACTTTTTGTACGTCGTATGCCTACTTTTTTTGAAACATTTCCAGTTGTTTTGGTAGACGGCGACGGAATTGTTAGAGCCGACGTTCCTTTTCGAAGAGCAGAATCGAAGTATAGTGTCGAACAAGTAGGTGTAACTCTTGAGTTCTATGGCGGCGAACTCAATGGAGTCAGTTATAGTGACCCTGCTACTGTGAAAAAATATGCTAGACGCGCTCAATTGGGTGAAATTTTTGAATTAGATCGTGCTACTTTGAAATCTGATGGTGTTTTTCGTAGTAGTCCAAGGGGTTGGTTTACTTTTGGGCATGCTTCATTTGCTTTGCTCTTCTTCTTCGGGCACATTTGGCATGGTGCTAGAACCCTGTTCAGAGATGTTTTTGCAGGTATTGACCCCGATTTGGATGCTCAAGTTGAATTTGGAGCATTCCAAAAACTTGGAGATCCAAGTACAAGAAGACAAGTAGTTTGATACAACATTGCTTTGGTATCTTTCGCGTCTATTTTCTTTTGGTGCTTTGACATAGAATACCAGAGTTGATTTGAATCACTGCTTTTCTTTGACTCTTTCTTTATCCATGAGAGATGATCCCCAATAAAAAAAAAATAGGTATGGAAGCTATAATTGTAAACCACGATCGAATCTATGGAAGCTTTGGTTTATACATTCCTCTTAGTCTCGACTCTAGGGATAATTTTTTTCGCTATCTTTTTTCGAGAACCGCCTAAAGTTCTAACTAAAAAGATGAAATGATTTTTCATTATCTCAATTGAAGTAATGAGCCTCCCAATATTGGGAGGCTCATTACTTCAATTAGTCCCCATGTTCCTCGAATGGATCTCTTAGTTGTTGAGAAGGTTGCCCAAAAGCGGTATATACGGCGTACCCAGTAAAACTTACAAGGAAACCAGATATAAAGATGGCAACTAAGGTTGCTGTTTCCATTATTAGATAATTTCAAAACCCCAATGGATCTAGAATAAGATCTTTTATTTACAACGGAATAGTATACAAAGTCAACAGATCTCAATGAATACAATAGGATTTATGGCTACACAAACTGTTGAGAACAGTTCTAGATCAGGTCCAAGGCGAACTACTGTAGGGAGTTTATTGAAACCATTGAATTCGGAATATGGTAAAGTCGCTCCTGGATGGGGAACGACTCCTTTGATGGGTGTCGCAATGGCTTTATTTGCAATATTTCTATCTATTATTTTGGAGATTTATAATTCTTCTGTTTTATTGGATGGAATTTCCATGAATTAGATTTATAAGAACCGTAAAGTACCAACTTTCAATAAAAAATGAATCATTTAGAGCTAGGATTTCGAGCCCATTCTATTTTGGTAGTTCTACCGCGGAATTTCTTTGTTTCTTTATTTCCGGAATATGAGTGTGTGATTTGTTATAATTGATCCTATTGATAGTATAGAATAGGTCTGTCATCTTGATAGAGATGGTTTTACTTCGTCGGATATTTTTTCTAGTATCTGCAACACGGAATATATGAAATAGATTAAGAAATATTTTAACTATGATTCATACTTAATATTCAGATCTTGCGGCCGGATTC-AAAAAAAAATTAAAAAATTATATAAATCGAAAATTTATTCTTCTTTCAAAAACCTACCCTATATTATGGTTATTTTAACCAAAAGACAAAGGTTTTGTTGGATTTTTAGTCATTATATCTATTCATGGAATAAGTGATGATCCAAAGGTTCGTACTCATGGAATTCTTAGGCTTAGTTTAGGATTTTATTAAATCATCGTGGTTTTCTAGTATGAATCTGAGGTTTTAATCGATTCATAGGGTCTTAACAAGAGAATTCCTATCAATAAATAATAAAGAAAATAATAAATAGTAAAGCCACATTACACACAAACAAACCCAAATCAAAGAAAAAGAAATAGGAAAAAGAGGATTCAAGAGGCCTGTAAGGATCAAGATAAAGACAATTGAGCCAATTTGATATTATAGCATTATCGCCACAAAGAAAAGCTTTCGGATTTTTCTTACTTCATATCTTTAGAGATTAAGAAGTTTCAAACTTTCTATTACATATCCGTTGCACCTAGTATTTGGGTGTTTTTCTGCTTGAGCTGTACGAGATGAAATTCTCATATACCGTTCTGGGAGGGGGAGTCTTACCTATCTCAATAAAGTCTATGATTGGTTCGAAGAACGCCTTGAAATTCAGGCGATTGCAGATGATATAACTAGTAAATACGTTCCTCCCCATGTCAACATATTTTATTGTCTAGGAGGAATTACGCTTACTTGTTTTTTAGTACAAGTAGCTACAGGGTTTGCTATGACTTTTTACTATCGTCCAACCGTTACTGAGGCTTTTGCTTCTGTTCAATATATAATGACTGAAGCTAACTTTGGTTGGTTAATCCGATCAGTTCATAGATGGTCAGCAAGTATGATGGTTCTAATGATGATCCTCCATGTATTTCGTGTGTATCTCACCGGTGGATTTAAAAAACCTCGCGAATTAACTTGGGTTACAGGTGTGGTTCTAGGTGTCTTGACCGCATCTTTTGGCGTAACTGGTTATTCCTTACCTTGGGACCAAATTGGTTATTGGGCAGTAAAAATTGTAACAGGTGTACCTGAGGCTATTCCTGGAATAGGATCGCCTTTGGTAGAATTATTGCGAGGAAGTGCTAGTGTGGGACAATCCACTTTGACTCGTTTTTATAGTTTACACACTTTTGTCTTGCCTCTTCTTACGGCTGTATTTATGTTAATGCACTTCCCAATGATACGTAAACAAGGCATTTCTGGTCCTTTATAGAGAAGATATGTCATAGATCTTTGTAATCAATCTAATCTCATTTATCATTTGGGGGAGCAACAATCCTATTTCATTGCTACAAGTATGGATTATTGAAAAGAATAAGACATGGATTTGGATATTTCCCTTCAACCCCGCAATATTACTTATTCGACATGAATAATTGAAGGAAATTCTACGAAGAGAAAATGGATTATGGGAGTGTCTGACTTGAACGATTGATTGGTCCGTGTAGATATATGCCTTTATCTATCTGCCACATTGAAATTAACAATCAAATGTGTCTTTGTTCCAACCACCGTGCAAGCGCCATACAAAGGATAGGCTGGTTCACTTGAAGAGAATCTTTTCTATGATCAGATCTAAATCATGTCGTACATGAGCAGGCTCCGTAAGATCCAGTCGAATAAGTGAAATAGAATAAAGCTTTATCTATTTATCTTATTTAATTTAAGATATCTCACTTATTTAATAAGATTATTGAATAGTATGGAAATGCGTGCATTTCCTATGCATTGACACGATCTATGATACTGTCGGAGTGAAACACGGGATCTAAAGAAGAACCGCGGCTAGACTATATTAGTAACAAGTAAACCCTTTGTGTGTATGTAAAAAGTATTCCAATATTTTTGGAATAAACATCAATAACAAAGTCTGAGGCGACCCAGAAAGCGCTTGATCATGATAGTTTCAACTTTGTAATTGTAAGCCTACGTGGGTATTGAGTAGTTACTTGTAAGAACTTAAGTCTTTGCAATAGATAGTTGCAACTACGGAAAGGGGAATCTGGTAAAATGTTTCTTACATAGAAACATGCTTCTATGAATGTGCATATATGGGGGGATATAGATACCATATTATAGGGTATACCCTATGGGTTTTAGATGAATCCCCTTGGTTCTTGTGATTCTTGCTTGAGCCGGATGATGAAAAATTATCATGTCCGGTTCCTTCGGAGGATGGATCTATAAGGATTCACCTATCCCAATAACAAAAAAACCTGACTTGAATGATCCTGTATTAAGAGCTAAATTGGCTAAAGGAATGGGTCATAATTATTACGGAGAGCCTGCATGGCCCAACGATCTTTTATATATTTTTCCAGTAGTCATTCTAGGTACTATTGCATGTAACGTAGGTTTAGCGGTTTTAGAACCATCAATGATTGGTGAACCAGCAGATCCATTTGCAACCCCCTTGGAAATATTACCTGAATGGTATTTCTTTCCCGTATTTCAAATACTTCGAACAGTACCCAATAAATTATTGGGTGTTCTTTTAATGGTTTCAGTACCTGCGGGATTATTAACAGTACCTTTTTTAGAGAATGTTAATAAATTTCAAAATCCATTTCGTCGTCCAGTAGCGACAAGCGTCTTTTTGATTGGTACGGCAGTGGCCCTTTGGTTGGGTATTGGTGCAACATTACCGATTGATAAATCCCTAACTTTAGGTCTTTTTTAATTTGATTCATCAATTGTGAAATAAAATATTACGACGTATGTATCTAGGGAATAGTCGCTTCAAAGTGAATTCTCCCTAGATACATCTATTTAATTTAATTCTGGATCGATCCAGAATCTATGTATTGTGCTAAAAATCTAAAAAAACCATTTTTTG----AAAAAAAAAAAAAAAAAGAAAGATGAAAATAGAATTATCCGCTGCCAACAAAGAAAACCCTATTCTTCGTATTTTGACTTTGATTCTGCTAAACCAATTACTTGTTGACTACAAATTTTCTATATCTGTAATACCATCTAGAGTTTTGTCGAACTTTAATAAAGATTCAATAAACAGAGACAAAGAAGTAAACCCAAAATCTGGCGGAACTAGGTTTTATGTCGGATTTTCATCATCCAGAATCTCATCTAGAAATTGATCTAGACCGTCTTCTGGAATATCCGCTAGATTTGTGTTACATTGCAACAAAGATTTCATAAACAAAGCTTTAATCAATAAAGGAACAAATTCAACCCCCTTCGAAAATCGATTTCGTCCGAACGAAAGTCTAGATGAAAATCTATATTTTCATGGGGATTTTCATAGCGCCTTTCACCCTTCAACAAACTATTACTATTATAGCATTATAGCACTGCATAATCGGAGTTTTAAACTCAAACATCCCAGCTAGATTCTTGAATTCTAAGAAATTTGGATCTCGATTTTTCTTTCGATTTTCTTCTGGAAAATATTCTAGACTTTTGTTGAATTCGAACACAGAGTTAAGAAGCAAAGAAGTAAATTCTTCTTCTATCCAAACTAGGGTTTTTTCCGAATTTGCATCCGTTATCCAATCTATAATAAACAACTTTAAATAATATTTAAAAAACCAAAAAGTAAACCCCAAACCCGGCGGGACTAGATTTTTTTCTGGATTAGCATCTATATTTTTGTCGAATTTTGACAAAGATTTAATTAATAAACAAAGAAGTAAACTCAATACCCATCGGAACTAGATTTTCTTCTAGTAGGAGAATATCATCCATCGTCATAATACGATCAATAATTCCATAATGTCGGGCTTCTTTTGCTAACATCAGCCGCGTTCTCGTCAGGTCTTGTTGTATAATGTCGTAGGATTGCCCCGTTTTTTCTACATAAATCTTGTGGATGTAGTCCTCAATATGACAAAACTAGCCCATGGAGTCCGGATGCCAGGGCGTATGGGCGTTAGCCCATACTTTTCATTTCTAATTTAGGTCTATGAATCAGACCCAAAGTACTAGATTTTAGAAATATATTAAAAGGTAAAGCAAATTCAGAAAACAGGTAATTAAAAAGACTGCTTTAAAAAACCACCAAATCTCTTCCTTGGATAAATTCATCAATTTTATCTCACAAACACAAAAAATAAAACATATTGCGGTTACTTTGCAACTCCATATAACTAAAAAATAGCTCTTTTTAAAAAGCATAAAAGTGTCTTAAGTGTCATTTTTGTCCCTTCTTCCTATAGTGATAAAAAAATTGTATAGTCCTATTCCTGGGTAGGAGATAGAACTAAAAAGATAGTTAGTTAAACTAACTAATAAAAAAAAGTAATATCTGAAAAACGATGAGTTGTCAAGTTGATACAATTTTGATGAAATTCGTTTGAACCTCGCCCTTTGTTCAGTCGTTACCAAGAAGTTTTACCAAGAATTCCCCTTCATTATTGTATAATTATTTTCAGTTGTTTATACCCTAAAAAAACTCTATCTCTATTATAGGACAACAAAACATATTTTGCCAATATTGAAAATATAATCAAAATCCCAATGTCGTTGGCTACTCTAACCTTCCCGACCACAATATTTTTCTTTTTTCAAGGCATTTTACCTGTACCTTGAAAAAAGAAATTGTATTCTACTGGTTTTTTTATAATTAAAAATAGAAAAATTAGATAAATACCATAAAAAAAGAAATTTTGTACTCTATCTGTCTATCTTTTATCCCTACGAAATACCAGACGAAAATAGAACGATCCTAGAAGAGATATAATGAAATTTGTCGAGGGGTTTTTACTCCTTTTATTTGACTGATGGAGTTAATAAACAATTCATTTAATAAACAATTTTTCGAAAAAAAAAGTGTTAAGTAAACAGAGTCTTCTTTGCTATTTATTCGAAGCGTCTAGTGATCTTCAACCAATTATGTGCTTCAATATAATTATCAGGAGTAAGCGCTATAGCCTGTTTCCAATACTGAGCGGCTTGATCGAACCAAGCCTCCGCAATTGCAGAATCTCCCTGTCGAATGGCCTGTTCCCCCCGGGCGGAATAGGCCGGTCAATCCCTTCCCTTAGAACCGTACTTGAGAGTTTCCTATCTCATAAGGCTCAGCCATCAATTCTTTTGATATCGCATTTTAATCTACCATATCTAACTGAATGAGATTCCTCCTCCCATTTTTCGGGCTAAACAAAAGAGGTTAATTATATGAGTTTCAAACTTGAATTTAGATGAATAATAGGTTTTCGTTTTATCTTTTCTTCCACCTTCATAAGAATAAAGAATAGGCATTTCACCTTACCCTTAGAATTTTCTGAAAGGTAACTATTTCGGTTTCATATAGATATTTATATAGAGTCTTTGAAAAAGACTTCCCTTCCTATAATCTAAAAAAGAAAAGGAAAGGAGCAATGCACTCTTGATAGAACAAGAGGCTCTCTTACTTTCCAAAAATTTCATTATAAGGTCAAGGAAGATAAAATACGAGCTTGTTTTATAGCAATAGTAATTAATCGTTGTTGTTTCAAGGTCAATCTATTCACTCGTCTAGATAATATTTTTCCTTGTTGACTAATAAATCGACTAATTACACTCATGTTTCTATAATCAATTCGATCCCCCGATTCAATCGGGGGTAAACGCCTACGAAACCGAATTCTTGAGAATATTTTTGTTTCTAAGGAAAGGTTTTTTTTTTTTTTTTTTTCCTCTAAATATCCAAATTTTGATACCTAATACCCCATAGATAGTTCGAACTGGATAGGAACAATAATCAATTTTAGCTCGAATGGTTTGTAGGGGAACCCGACCCTTTCTGATCCATTCGACACGTGCAATGTCTTTTCCACCGAGCCTACCTGCAATTTGTACTCGAATTCCTTTTATCTTTTCTTTTTTCGCTTTTGCAATAGCCCTTTTCATTGCTTTTCGAAACGGAACTCTATGTTCTAATTGTCCGGCTATATATTGTGCAAGAATAATAGGGTTTCTGTAAGGTTTTGCAATTGTTGTAATAGCAATGTTGATTTTTCGATTTAGTAGACAATCAATTTTTTTTTGTAGATTTGTCTGTAATTCTTCCATTGGAATTTCTTTTAATAATTTTGGGAATGCCAGAGAGATTTGGACCTCGGTCAGATCGGTGCCTTTTAGAATCTTTATACGCGTAATTCCCGAGAGGCTAGAGGCGATTCTTCTATTCTTTTTTATATTTTCTTGTACAAAATCTTCAATATAATCTCGTATGTTTTGATCTTCTATTAGACCTTCCGAATAGTTTTTTGGTTGTTCAAACCAACAGGAATGATGATTTTGGGTTGTACCCAGTCTGAAACCCAGTGGATTTATTTTTTGTCCCATACTCCCCCACTACTATCCAAATTATGATATATCATATTTGTATCCTTATTTTTCCATCTAGGTTTTTTTAACCATGGGAAAGTCTCTATATATTTATCTAAAGATATATCTTTCACTACAATACTTATATGACAAGTAGGTCTTTTTATCGGATAACTACGTCCTCTAGCTCGAGGTTTCCATTTCTTCACGGCAGTACCCTCGTTGACTTCGGCTTTACTAATTATTAAATTCGTTTTATTGGAACCTCTAGTGTAACTAGCATTTGCTCCGGCATTTAAAACCATTTTTAAAATGGGATAAGATGCTTGATAAGGCATGACGTTTAGTATCATAAGTGTTTCTTCGTAAGAACGTCCGCGAATTTGATCAATTACTCTTCGCGCTTTATGAGCGGACATGGATATATGACCTAAAGCGTGTACTTCTGTTTTTCTTTTCTTTAGCATAAAGGTCGCCTCCTACTAATGAATTATAAGTATCTATATTTTGTATTAACGACGAGATCGCTTATCGACTTTCGTATGTTTTTGGAAATTCGAAGTAGGTGCAAATTCTCCCAACTTGTGACCTACCATACCATCTGTTATATAAATAGGTAAATGTTCTTTTCCATTATGGATAGCAATAATATGGCCGATCATTGCGGGTATAATGGTAGATGCCCGGGACCAAGTTTTTATTATTTCTTTTTCTTCTTTTGTTTTAAGCTTATCAATTTTTCTTAATAAATGAGTAGCTACAAAAGGATTTTTTTTTAGTGATCGTGTCACAGCTTCCTCCTTTTTCTTTTTTAAAGACGAAGAGAGAAATGGAATTTCTCTCCTATTTACTACGTCGACGAAGAATTAAATTATCACTATATTTATGCTTTTTTCTACTTCGTCTTCCAAGTGTAGGATAACCCCAAGGGGTTGTGGGTTTGTTTCTACCAATTGAGGCCTTCCCTGTACCACCCCCATGGGGATGGTCTACAGGGTTCATAACCACTCCTCTTACTACAGGACGCTTACCTAGCCAACGTTTAGATCCAGCTCTACCCAAACTTTTCTGGTTCACCCCAGCATTCCCCACTTGTCCGACTGTTGCTGAGCAGTTTTGGGATATCAAACGGACTTCTCCAGAAGGTAATTTTAATGTGGCTGATTTCCCCTCTTTTGCAATCAGTTTCGCTAGAGTCCCTGCTGCTCTAACTAATTGTCCACCCTTTCCAAGCGTTATTTCTATGTTATGTATGGACGTGCCTAAGGGCATATGGGTCAAAGGTAGGGCATTTCCTATTTTTATAGGAACTCCTGTACCAGAAAAAATGGTATTTCCAATTTCAGTCCCTTTGGCATGTAAAATATATCTCTTCTCACCATCCCCATAGTGTATGAGACAAATAGATGCATTTCTATTAGGGTCATATTCTCTGGTTATGATTTTACCATATATGTTTTTTTCATTACGGCGAAAATCTATTTTACGGTAGAGACGCTTATGACCTCCCCCTCTATGACCTGCGGTAATGATTCCTCTGGCATTACGACCTTTACCACACCGATGCTTCCCATAGGTCAAATTATTTCGTGCAACGGTTCCATTGCGTGTGCTCGGGTTAGAAGTTTTGTATAAATGTATCACCATGCTATTAAGTATTTAGATTTATCTTTTTAAGAGGTAGAATAGAATAACCCCGTTGAAGGGTAATGATTATACGTCTGTAATGCATTGTATGTTCCATAATGCGTCCTCTTCTTTTACCCTTTCCCGGAAGTCGATGACTATTCATAGCTATTACCTTGACACCAAAAAAGAGTTCGACACAACGCTTTATTTCTGTCTTAGTTAATCCTGATTCGACATTAAAAGTATATTGATTTTTCTCAAATAACCGAATACTTTTGTTTGTAAATACTGCATATTTGATTCCATCCATGGTACATTGCTCCTTTACTATTTTTTTTATTATTATAATTATAAAATATAAAATTATGGATTTCCATAGATTCTAGATATTGCGTCTGTATATTACTATATGGCGATTACATTCGAATCAATATTATTCTATAATAACACATAGGGTGGATCATGCACTTGAGAATTACACTAAATTGAGAATGGATATAGAAGAATGTGCATAGATTGAATCACTTGACAATTACGAATCCGCTTTATCTACGAACAAGGAAGCTATAAGTAATGCAGAGCAAGTAAGTTAGATCAAGGCAAGATTCATTACATTACAATATTAATATATACAAATACAATAAGATAGAGAATCAGATATTTCTATAGACGTAGTAGAGGGTCCCATTAGCATGTATCCAGTAGGAATTGCACTTACGAACTCTCCAATTATGAGTTGGGCGCTTTAACCATTCAGCCATGGATGCTTAGTAGAGATCCTCGTACATGGTGAATAAGCAAATTCCAATTGAAATGCAATCTGTAGTCTAAATCAATCCAATTAACATAACATTGATTTATGTTTATTTTTATTTTATTTAGTATTTTGGCGGGAGGTACAAATGCTAAAAAGACATCAATTAAAATTAAGATTCTGAATTTTCGAATTGAGAGAGATATTGAGCGCGATCCAAAATTTTCGTTATGTGTCAGAGTCATGGACCGAATTCAATTTAGTGGGATTTTTCATTCACGTTTTTTCCACCAAGAACGTTTTATAAAACTCTTTGACCCCGGAATTTTGAGTATCCTACTTTCATGCAATTCACAAGGTTCAACAAACAATTGAATTGATATCTCGGTGTAATACTCTTTGTAGTATCGTTCCTTATCTATTCTATCGTATTAACAATCGAAATATAGTCGAAAGAAAAAATCTCTATTTGCCTGGTTAATGAATCTCTTTCTATTATAATTGTTCTGGACCTATTAGACGAAATATGCGAGTTTGGCGTCGATATGCTATTGAGTAATGATGAGGGTCCCGCTGATGGGTTCAAATCAATACGTTTGCATAAGAAATATTGGAATATGCTTCTCAATAACCTTCTCATCGATATCAGCGATTTCATAAGTATCATACCAAATCCCATTAATCGAATCACCTTTTCGAGAAATACGAGACATCTAAGTCATACAAGTAAAGAGATCTCTTCATTTCATTGATAACAAAAGGAAAAGACCTGAATGAAGATTTTTTGATAAAAAACGGAATCCTGGCTCCTGAACAGTCAGTTCATTGAAACTGATGACATAGACTTCTTGATGTAGTTCTACACCTTTACGACATAAAAAGGGGTTGGTTCACTTCTATTGAGTCTGACTCATAATGATCATTTCTCAAACAATGACTCTGCTTTTCTAATGCTGGAACAACCGGGAGCAAGTTACTTACGATACTTAGTTGACATTCATAGAAAGTCGCTAATGAATTCTGTGAAGTATGAGTTCAATACATCCTGTTTAGCAGAAAGACGGATATCCCTTGCTCATTATGAGACAATCATTTTTTCAAAAACCTTGTGTGGGGCTAATCCTTTTGATTTACCATCTCTTGAAAAACCAAAANTCTTTTCGCTCTGCTTAGCCTTATATTACTCTACGGATATTTTAGTGATAAATTCGATAGGAATTGGACGATCCTATTTGGTCAAATCCCTGTTGACAAACTCCTGTCTTCCTTTCATTAGCTTATTTGGGAATACCTTCCAGAATCCCGGAGGTTTTTTTATGATTATAGTATTGACGAGGAGACTGAGGACATAGATGCTGAGATTCCTCATGTTGATCCTGCTGAGGGTGTTCGCTAAATTGTTAAGAGTAAGGATCTCCCCGATCCTGGCCTTTTTGAGACAGAGCTGGAGCAGCTACCTTGGCGTATAGCATAGGGACAAACTCTGGAGACGTTTACGATTTCGAAAATAGATCGATTTGATATCAATCTTCAATTCGAATTAGCAAAAGCAATCTCTCCTTTGTCTTCTTGCATAATAATAATATCGATTCCAAACATTCATGATACGCATGTGAGGAAGTCGAAGGACTTCTTATCCCTCGGTATATTATCGAAGCATCTCTCCAGGGATTAATAAAGTAGAAATATTCTTGTTATTGCTTCGACTCATCTTCCCGACAAAGTGGATCCCGCTCTAATAGCTCCGAATAAATTCAATACGTGCATTAAGGCACGAAGGCTTCTTATTCCACAAGAACGAAAGTACTTTTTCACTCGTGCATCTACTAGGAGATTTCATTTGGAAAAGAAAATGTTCCATACTAATGTAATGGAGTCGGGTCTATAATCATGGATTCCGGTGCACGAGATCTTGTAGCACTTACCGATGAGGCCTTATCAATTAGTATTTCACAGAAGAAATCAATTATAGACACTAATACAATTATACTCGCTCTTCATAGACAAACTTAGGATTTGCGAGCCCGTGTAAATCGGTGTTAGGGGGTCTTTTTCTATCAGATAGGAAGGGCTGTTGTACAAAGTGTACTGCTAAGTAATGGCCTGATAGAGCCTATCTATATCTATCTATATCGAGATGAAATTATATCAGGCAGTGGAGCCTTAATATGTTCAAATGGTGCTTCGAACTTGCAACGAATATCAAGCAATTAACGAGACTTCTTTATCTTTTGAGTTGTTCTGCTGGATCAGTCGCTCAAGATCTTTTGGGACACAAGGAAAAAATGGGATTATGGTGGGAGACTCGTTGAGAATGATTCTGAGCCAATTGATGGCCTATTAGAAGTCGAAATAGCTCTCGTGGGACCCTCACCGACAGAAAAAGATTGCAGCCCATTTGATAATGATCAATTGATATTGTTTCATCGGCCCAAACCAAGGAATCCCTTAGATATGATGCTAAACGGATTTTGTTCTATCCTTAATCACCGATTTGTCTATGAAAGCTATGAATCGGAGGACGGGGAAGTCCTTTGAGGGGAAAGGGGAGTTAGCCAATCACATAGTTTTGGCTCCTAGAATACGGCAACCTTGGAGCTTTCTATTTGATTGGATCGAAAGGTCCAATGAATTGGGATTTCCCTCTTGGTTCAGGTCATTTTGGGGCAAGCGGGGCATTTCTGATGAAGAGGATGAGCTTAAAGAGGCTGAGCTTGAAGCGGATGATGATGAACTTGAAGAGGATGAGATGAAGAGTTGGATTTGTTTGGGAGTGACCCCATGCCATACCAGCCACGAGATAGATCTTTCAAGAACAAGGCCTTTTTCGAACAAGCCAATCCATTTGGGACCCTGCAGATCCACTCTATTTCCTATTCAAGGATGTTCCTGGATTTTCATGACACTTCTTTCTAGCTGAAGAGATAGTAAAAGGGGGGTTCTTCCTACCCACATCAAAAAGGATCCTTTTCAATCTATAGCTAATAACTTGTTTTTGAATACTACGCAAGAAAAGTACTTCGACTGGTTGATTAATCGCTAGAGATGGGTTAGACCCAATAGTTCATCATCTCACGGATCTTTCCGTTCTAATACTCTATCCCAGAGTTCTCAGTATTTATTAAATTTCTTCCTATCTAACGTATGCCATCACATCATAAAGACTTTGTTGAGAAAAAGAAAAAGATGGCTTTTCCCGGATTAACTGAAAGATGAAATGAAAATGGTATTCATGGAACAGGAGAAAGATTTCCCATTCCTTAGCCGGAAAGATATGTAGCCATGAAAGAGGGATTAAGTGAAATAGAATTGACTGGGTGGTAGAGTCATGGAAACGCTTCTTTATTTCCTATTTTTTAGCTCCATGGAACAATATGCTACTGCTGAAACATGGAAGAAGTGAAATCTGAGATCAAAACACTATGTATGGATGGTATGAACTGTTTAAACAAGAATTCTTGAACTATTTAAACAAGAATTCTTGAACAGCGAACTTCAGATATTCACGACCAAGAAGTATTGGATTCTCTTTCAGATAGGCCCGGAAAGTCGAAGGAAGCCTGAAAAATGCCAACAGGTGTCTATTATTGAATTCACCCTACCCTAGAGTACCTATTTTTGGAACGTCCAGTGCCTAAGTCACTGAATGGGTAAGTCACCAATCCTTAAAACAGACTATCTAATGTACTTTAGTTGCTGGGTTACGAACAGGCATTTTACCAGAGGTTTCTTTCTAATTTACATTCTTGTTGAAACATATACTCAGGGGGGTGGGTGCAGGGCGGACGGTTTTAAAGCAGACTCCCCATTCATTCGATATGGAAGATCACCAAGATCTCGTGATCCGCTCCTGAACTTATTCCAATTCCAAGAGCTCGGATCGAATCGGTATTGATATACCGACTCGATCTGAGCTCTCTTATTGATGAATTGTTCATTCAACGAGCATTCTCAATATTATGCCTTGAAGAGGATTCGAACCTCCACGCTTTTTAGCACGAGATTTTGAGTCTCGCGTGTCTACCATTTCACCACCAAGGCATCTTGGAAGTGAAGGGTATTCCATGAATATGATATCTATCTAGTGTGATGTATGGAATATATGACAAAGGTGCGGTGTTGGATTATTGCTATTGATCGGTCATGTCATGTCATATAGGCCCAAGTCGGACACCCAATTGCTTCGATTTGCATTATCCGGAGGATGCTTTAATATATCAAATAAGGTGAACAATCAAATCTATTTCTCGATTCAATAGAAGCTCAAAGAGGTGAATAGGGTCCCAAATAAGGAAAAATTTGTAAAAAGCAAATCCGATTATGTCTCTTCTTAATCCTAAATGAAATGTACGAATCCATAAAGAAACATAGTATCTATTTCGATACGCTCGACTAACCCCTTCTCATAATGAGAATGTATATCTCTATTCCCATCTGGTCCGGTAGGGAATGAACTTATAATCATGAAATCAACTCGATCATCAGATTATAGATTATAAGTTCATAACCCTAGCCAATTCCCATTTTGAACGGAACAGATCTACTAATTCTTTGATTCCAGTTAGTAAGACGGATCTTGAACTAAGAAATAGAACCTAGAAGCTAAAAAAGGGTATCCTGAGCAATTGAAATAATCGGGTTCATTGATATTCCTAGTATAGTAGATGCTATCACACATACAATCATACTCAATTCGATGGAATTCGTTGATCTTAAAGGAGATCGTCGATAATTTCGCACGTAAGGGGTTATTTCTTGGTTTCGTCCAATCATTAATAACTTAATTATTTTTAGATAATAGTAGATAGAAAGAACGCTTGTAAGGAGTCCTATTAAAACCAAGAAATATAGACCTGCCTGCCATCCACACCAGAATAAATAGAGTTTTCCGAAAAACCCTGCTAGTGGAGGAAGACCCCCTAGGGATAAGAGACATAGGGCTAAAGAGAGAGTCAAAAAAGGATCTTTCGTGTATAATCCTGCATAATCTCGAATGTTATCAGTTCCGGTACGTAGACCAAATAATACAATGCAAGCAAAAGTTCCTAAATTCATGGAGATATAGAACAGCATATAAATTATCATGCTTGCATATCCATCATTTAAGTCTCCAACAATTATGCCAATAATTACATATCCGATTTGACCTATGGATGAATATGCAAGCATACGTTTCATGCTTGTTTGAGTAATAGCAATGAGGTTTCCCAATATCATGCTAAGAATAGCCAAGATTTCGAGAAGAAGATGCCATTCGTTTGATGAGAAATAAAAGGGAATATCGAAAATTCGAGTGGCTAAAGCTGAAGCAGCTACTTTCGAAGTAACAGAAAGAAAGGCAACGACTGGAGTGGGAGAGTCAGAGTCGAAAAGAGGATTCCTCACTTCTTTACTCTCATGCAAAACCGTGCATGAGACTTTCATCTCACACGGCTCCTAAGTGATAAAAGAAAGAAGAATTCATCTTCTTTCGTTTTTGATTTGATTACCTTCCTCGCGTATGTATAAGACCGAATCCATTCGATTTCTAAAAAGGATTACTAATCCTTAACTTTTCGAGGAATCCTTCATCAGTGATTGGGAATGACTGACTTTTTCAATCTTTTCGACCTTGGTTCCGTAGAAGCAAGTCAGAAAGATTGAGAAATCGAACCATCTGGTTTGATTCGTTCTCAATAGTCATGAGATAATCATATTAGGGTGATCCTTTTGGCGACGGATGCTCCTATTATACTCTTAGTCTCAGAAGGATGAGAACCAACTATGTAGCATCTACATCGAGAATTCAAGTATTGTATACGTCATTAGTCCGATCCTTTGTAGGAACTACCCGTAATAACGAACTTGCAAAATGGATCTCTTTATCATAAAGAGATTCGTCGTTCCTGACTCTGCTTCACCTTAATTGTTAGTTGAACAAATCAAAGATCTGTCTTGGTCCGAGTGGGGATAGTCTTTCTCTTCTGCATGTCCATGGAGTTTTGAAAAATCCAAACATCTCAGAGATAGATAGAGAGTTAGGAATTTCTCGAACGAACCGCACTCCTTCGTATACGTCAGGAGTCCATTGATGAGAAGGGGCTGGGGAAAGCTTGAACCCAATTCCTACAGTGATGAATATTAGCGCAATTGAAATTCCTGGGGAGTTATACATTTGTGTATTGATAAGACCATTCACTATTTCTTGAAGCTCGATCTCTCCCCCGGATGAACCATATAGCCAAGAGAAACCATGAACCAGAATAGAAGAGCTTGCCCCACCCATGAGTAAATATTTCATGGTAGCCTCATTAGACCGTACATCTTTCTTGGTATATCCAGCTAATAGGTAGGAGCATAAACTGAAACATTCTGGAGCTACAAAGATAGTTATTAAATCGTTAGCCCCGCATAAAAACATTCCTCCTAGAGTAGCTGTTAATATGAATAAGAGAAACTCTGTTATAGCCATTTCTGTACATTCAACGTACTCTACGGATAGAGGAATACATAGAATTGAACATAGTAAGATAAGAAATTGAAAGATTTCGTTGAAATTGTTTGTTTGGAAATTTCCAGAAAAGCTAATTATAGGTTCTTCTCTCCATCGGAACAATAGGGCCGCTATGCTTATTACTAAACTTGTTGAAGAGATGAAATACAACCAAGGTATATCTTTTTGATCAGAGGTTGAATCGATCATCAGAAGAAGAATTAGGCCAAAAATTAGGATACACTCTGGGAAAATAAAACTTCCATCGAAGAGAAGCAAATGAAAGGCTTTCATAAAAATTCTCGTAGAATCGAGAATGACGTTTTCATTCTGTACATGTCAGATCATGAATTAGTAATTTTCCTATATATCTTTCACTACAATACTTATATGACAAGTAGGTCTTTTTATTTTATCGGATAATTTCGAATAAATTAAATATTACATTATTAGAAAACATAAAGTATACAACTATGTAAATAAAATGTAGGAACAAACTAGTGAAAAAAAAAAGTGGTTGTATTTTATAGAATATATCTTCTAGGTCGAAATTTGTGCCGAGCAATAGCAAATTAATAGCCACAACAAAAATCTTTCCGGTTAGTACGCGACTCCACACGGCTATAGTCCATAGAGGTTTTAAGATAACTTTTTTAATTAGGCGAGTCATTCAGTAAATCCTCCATCTTAATTTTATTATTATTTAACCTTATAGAATTAAGAAAAAATTACTGTATGCATGTTAATTGGACTCTCTATCTTATTGTATATAATATTTCAATTTCTATATGCTCTAACCTTCCCGACCACAATTTTTTATTTTTTCCAGGCATTTTACCTGTTCTGTACATCCCAGATCATGAATTAGTAACTGTATCCAATTTTCAAAAAATCCCAATTGGTTCGAACTTTCTATTTTTGTAATGGAATAGTTACGGAATCGCCATGAATAGGATCAAACCTTAGTCCATGGTATTTCCATGAGGTTCCTCTTTCTTATTCTTAAGCAAGTCCCCGAGAGGGCTCAGTTCATCCATAATTTCTCTTTCATCTTTCGTTTCCTTTTTCTTTGTTTCGAGAAATAGATCGACCAATTCCGATTCTTTCTTTTTCTATTGATTCTTTTCCCATCGAGATGGATGAATCCATCCATCTATGTGTCTATATATAATATAGATATAGATCCTGTTTATGGATTAACGAAAATGGGCCAAAGCTCTATTTGCCTCTGCCATTCTATGAGTCTCTTCCTTTTTACGTATGGCCCCGCCTCTCCCTTTGGCAGCATCCACTAATTCGGAACTTAATTTGAAAGCCATATTTCGACCCGTACGTTTTCGCGATGCCGCTAATAACCAACGAATGGCAAGTACTTTTCCTTGTAGGGGTTTTATTTCAATGGGAACTTGCCGAGTCGATCGCCTTTTACGTTTTACTTTTACTCCTATCTTGGGAGTTATTCGACGTATTGCTTGACGTAAAACAAGTAGTGGATTTTTTTCTGTCTTTTGTTGAATCTTTTTCAGTGCTCGATAGAGAATTTGATAAGCCAATGATTTTTTTCCGTGTTTCAGAATACGGTTAACCAACATATTAACTAATCGATTACGATAAATTGGATCCGATTTTGCTGTTTTTTTTTTTGCAGTACCTCGACGTGGCATGAGCGTGAAAGAGGTTCAAGAATCCG-TTTTTTTTTATAAAGGCTAAAATCACTTATTTTGGCTTTTTTACCCCGTATTGTAGGGTGGATCTCGAAATATATGAAAGATCTCCCTCCAAGCCGTACATACGACTTTCATCGAATACGGCTTTCCACAGAATTCTATATATCTCTATGAGATCGAGTATGGAATTCTGTTTACTCACTTTAAATTGAGTATCCGTTTCCCTCCTTTTCCTGCTAGGGTTGGAAATCCTGTATTTTACATATCCATACGGTTAAGTCCTTGGGTTTTCGAAATAGTGTAAAAAGAAGTGCTTCGAATCATTGCTATTTGACTCAGACCTGTTCTAAAAAAGTCGAGATATTTCGAATTCTTTGTTGACACGGACAAAGTCAGGGAAAACCTCTGAAATTATTTCAATATTGGACCTTGGACATATAATAGTTCCGAATCGAATTTCTTTAGAAAGAAGATCTTTTGTCTCGTGGTAGCCTGCTCCAGTTCCCTTACGAAACTTTCGTTATTAGGTTAGCCATACACTTCACATGTTTCTAGCGATTCACATGGCATCATCAAATGATACAAGTCTTGGATAAGAATCTACAACGCACTAGAACGCCCTTGTTGACGATCCTTTACTGGGACAGCATCTAGGGCTCCTCGAACAATGTGATATTTCACACCGGGTAAATCCTTAACCCTTCCCCCTCTTACTAAGACTACAGAATGTTCTTGTAAAGTATGGCCAATGCCAGGTATATAAGCAGTGATAACAAATCCAGAGGTTAATTTTACTCTGGCAACTTTACGGAAGGCAGAGTTTGGTTTTTTAGGGGTGATAGTGGAAAAGTTGACAGATAAGTCACCCTTACTGCCACTCTACAGAACCGTACATGAGATTTTCACCTCATACGGCTCCTCGTTCAATTTTTAGAAGTCATTGGTCCTCGTTCGGGAATCGTCTCCTTTCTTCCACTCCGTTCCGAAGAGTAACTAGGGCCAATTTAGTCACGTTTTCATGTTCCAATTGAACATGTTCCATTTTTCTTTTTTATTTTTCTCAAAGGAGAAGATTATTCTCTTTACCAAACATATTTGGGTCGAATCACGATCTTATAATAATAAAATCAGAAAGATCTTTTTCAAGTTTGAATCAATATAGAATAGAGAACCTTTTCTTCTGTATGAATTGATATTATTACATTCCAATCCCTTTCCGACACCTACCAAAGAAAGAAAATCTTGAATTGGATCTCAAATTGACGGGTTAGCGTGAGCTTATCCATGCGGTTATGCATTCTTGGAATTCATTTTCTGATCTGTCTTTCGTGCTTTGCTGGGTCTCCGAGATCCTTTCGAGAACCTATGTTTATTGAAGGGGGATATCTATATAATCCGATTGGTTGCGTAAAGCCCGTGGTAGCAACGGAACCGGGGAAAGTATACATAAAAGACATTTCTATTAGTATTTTCTATTAGTATTTTCTATTAGATTATTATTTGTTAGTGATCTCGACTTAGTGAATTCTTTCTTACGTGATGAACTTCTTTCTTACGTGATGAACTGTTGGCATCAGCCCTACATTTTGTCTCTATGGACCGAGGAGAAGGGGGTTTCGGTGGGAAGAGCATTATACTATATACCATAAGAGAAGCAAGAGGGTCAACCTCTTTCAAATATACAATATGGATTCTGGCAATGCAATGTAATTCAATTCTCATGTCGATCTGAATTCTGAATTAATCATCCTTTCTATGGAGGTAAGTTTTTGTCTCTTAGGCAAGAAGATAGCAAGTGATAAATTTGGTCTCGGTAGGATATATATTTCGATTACTATGAAATACATAAATGAATTTGTTAATAGCGGGGTTCCCATTATCTTGTAGTGACGCATCTTGTATGCGTTCTTAAGAAAAGGAATTTGTCCATTTTTCGGGGTCTCAAAGGGGCGTGAAAACACATAAGAACTCTTGAATAGAAATGGAAAAGAGACGGAACTCCAGTTCCTTCGGAAATGATAAGATCTTTGGCGCAAGAAGAGGGGGTTGATCCGTGTCGGGTTCTTCTCCTACCTGTATCGAATAGAACATGCTGAACAAAATCTTCTTCATGGAAAACCTGCTTGATTTCGATCGGGAAAATCGTGCGGTTTTATGAAACCCAAACCCTTTCTATTCTCTATATATATAGAAAAAACTTTTCTTGACATAGTTGGAAATTCCTATAACATAATAAAAAATTCAGTAATCTTTGGAAAAGGAGAAACGTTTTTTGAATATTCGTTTGATTTCAAAAAACGATATTATCATCAATCATGTAAAAAATCGAATATAAATAGAGAAAAGCCGGCTATCGGAATCGAACCGACGACCATCGCATTAGAAATGCGATGCTCTAACCGATCCGTTAAGCGGGCTCACATAAGAGAAATTTGACATGCATAGGAATTTAATAAACTATTAGAATCGTCCCTATTCTAAACTATTAGAATCGTCCCTATTAACTCTATTCTTTTCATTCTTATCTATTCAATTCCGAATTCATATGAATATAGAATAGAAAAGAATAACAAATAAATGTTATAGAACATAACAATTAATGTGCTATGGCTCGAATCCGCAGTCAATCCTATTTCCGATAGGGGCAGTTGACAATTGAATCCGATTTGCCCCATTATATTTAATATAAAAAAAATATTAAATATAAATAAAATAGTGCAAAGAGAAGGCTCGGTTCAAAGTTGTTCAAGAATAGTGGCGTTTATTTTCTTGACCTTAGAATTCGTCAGTTCTATTTCTCGATGGAGGCAAAGAAGGGATAGGGATATAACTCAGCGGTAGAGTGTCACCTTGACGTGGTGGAAGGCATCAGTTCGATCCTGATTATCCCTAACCCCAAATGTGAGTTTTTCTATTTTGACTTGCCCCCCCGCCGGGATTGAATGAGAATGGATAAGAGGCTCATGGGATTGACGTGAGGGGGCAGGGATGGATATATTTCTAGGAGCGAACTCCGGGCGAATATGAAGCGCATGGATACAGGTTATGCCTTTGGAATGAAAGAGAATTCCGAATCCGCTTTATATACGAACAAAAAAGCTATAAGTCAGGTCAAGTAAGTCAGAATATTCATTACAATATTCTCGGGATCTATCGTATATAAATAAATAAATGAAAATATCATATATAAATAAAGAAATTCGAAATAAAGAAATATATCTCTATCTTATACTTAGGAGACGAACAAGGAAGCTATAAGTCAGAATATTCATTACATTACAATATTAATCTATATATATAACAATAAGATAGAGAATCAGATATTTCTATAGACGTAGTAGAGGGTCCCATTAGCATGCATCCAGTAGGAATTGAACCTACGAACTCTCCAATTATGAGTTGGGCGCTTTAACCATTCAGCCATGGATGCTTAGTAGAGATCCTCGTACATGGTGAATAACCAAATTCCAATTGAAATGAAATCTGTATATTAATATTTCTATAGGGCGATTAGATTCGAATCCATATTATTTAAGAATCTATTATAATAAGATATACGATCGATCATATACTTGACAATTTCTATCTAAAAAGTTTAGATTCTTTTTTTTATAAAAAAAGAAATAGAATTGATTCTAATAAGATATATCATCGATCATATAGTTGACAATTTCTATCTAAAAAGTTTAGATTATTTTTGTTATAAAAAAAGAAATAGAATTGATTCTAATAAGATATATCATCGATCATATAGTTGACAATTTCTATCTAAAAAGTTTAGATTATTATTGTTATAAAAAAAAAAATAAGAATTGATTCTAATAAGATATATCATCGATCATATACTTGACAATCACTATATATTCAAGTTAGAATATTATATTCTTTGATATAAAATATTTTTGGTGGATTGGGGGGACCACTATGAAAATTTTTGTTAAACAAGGGTGTATTTTACAAATCTCGTACATCAAACTAGATTTGCCGTCTTATTGTGTTCGGGAAAGAGGATCCACGATATATCCCTCTTCGCAAATTAGGCTTATCGAAAAGAGTAGCTGATGTACTTATTAAAAAAGAAGAAATAATTTCTCTTAATCTATTAATAATGGTGGTAATCTACGCTCGCGAGTACCTCCTAGAAATAGAAGATTTGGACAAGAAAGAAAAAGAAGAAATTTTCAGAAAAATAGACGAATTTATTAATAATTCATGGGCTTTAACGGCCTTATTCTATTGTCACTTTGATAAACTGAACCTGAAACCGTGGTGGTATAGGTTGATAGTTTATATCTCTAGAAAAAGAAAAGACCCGGCTTTTTTCTTTATTTCAGAATTGAAGTTATCTACCCGAATAACTAGTTTTTTCATGGAAGAAAAGATCTATACTATCGAGGATCTTCTAATCATTATAAAAGATACTCACAGTTCCAAGTGGAAGAGACTTCTACAATCAGAAGATTTCCAATATTTGGCATATTTCGATTTCCTCGAGATCTATGGAACCGTACACTATTTTCTTCATTGTTAAAGACAGACAGTCTCCGGGCGAATATGAAGCGCCTGGGTACAGGTGGAATGAAAGAGAATTTCGAATCCGCTTTATATACGAACAAAAAAGCTATAAGTCAGGTCAAGTAAGTCAGAATATTCATTACAATATTCTCGGGATCTATCGTATATAAATAAATGAAAATATCGTATATAAATAAAGAAATTCGAAATAAAGAAATATATCTCTATCTTATACTTAGACGACGAACAAGGAAGCTATAAGTCAGAATATTCATTGAAAGGGTCTCGGAGACCCAGGAAAACATAAGATCAGAAAAAGAATGCTTAAGAGCATAAGCACATGGATGCTATAATAATAAGAATCCATTTTTTTAGCAGGTGATAGCTAGCTGGATCAAAATCAACCAAAAGGAAATATTGGGATTCCTTTGGGATATAGCCCTCTGGAGTCGCGCACTAATCCTGACAACTTTTCTTATATCTATAAATTTGGTATTGTACTGCGATAAATTCGAAATGGAAGACATATTCTATAGATTAGGACCACTTTTTTTCACAAGTTTGGTCCTACATTTTATTTACTATGGAATCTATTTTCTCTTTTCTAAAATGTAGTGGAAAGAATAAGTCAGTGAAAGACCCAGGAAAACATAAGATCATAAAAAGAATGCTTAAGAGCATAAGCACATGTCGTTAATGATCTTTTGAATTATATATAATAATAATAATCTATTTTTTTTTTGAGTTCTATCCCTGGGTAGGGGAAGGGGATAGAACTCCAAAATTTTATCCCCGTGGGGTGGCGATGCAAAAATTGGGCAAAATGTTGCAGGTGATAGCTAGCTGGATCAAAATCAACCAAAAGGAAATATTGAAAGTCCTGTGGACTATAGTCCTATGGAGTCGCGGACTAATCGTAATTTCTTTTATTTTGGTTTTTAATTTATATCTGGTATGGCGCCGCGGTAATTTCGAACTGAAAGACGTATTCTATAAAATACGACTAGTTCTTTTGACTAGTTTTTTCCTACATTTTATTTACATGATTCTATACTTTTCGAAAATGTAATGGAAAGAACTGACTTACTTACACAAAGAACAAGAACAAATTGACTTGGAACAAAAAGAAGTCGACTTCTAAGATTGATTTAGAATGAATAAGAGGCTCGTGGGATTGACGTGAGGGGGCAGGGATGGGTATATTTCTGGGAGCGAACTCCGGGCAAATATGAAGCGCATGGATACAGGTTATGCCTTGGAATGAAAGAGAATTCCGAATCCGCTTTGTCTACGAACAAGGAAGCTATAAGTAATGCAACTATGAATCTCACGGAGAGTTCGATCCTGGCTCAGGATGAACGCTGGCGGCATGCTTGACACATGCAAGTCGGACGGGAAGTGGTGTTTCCAGTGGCGAACGGGTGAGTAACGCGTAAGAACCTGCCCTTGGGAGGGGAACAACAGCTGGAAACGGCTGCTAATACCCCGTAGGCTGAGGAGCAAAAAGGAGGAATCCGCCCGAGGAGGGGCTCGCGTCTGATTAGCTAGTTGGTGAGGCAATAGCTTACCAAGGCTATGATCAGTAGCTGGTCCGAGAGGATGATCAGCCACACTGGGACTGAGACACGGCCCAGACTCCTACGGGAGGCAGCAGTGGGGAATCTTCCGCAATGGGCGAAAGCCTGACGGAGTAATGCCGCGTGGAGGTAGAAGGCCCACGGGTCGTAAACTTCTTTTCCCGGAGAAGAAGCAATGACGTTATCTGGGGAATAAGCATCGGCTAACTCTGTGCCAGCAGCCGCGGTAAGACAGAGGATGCAAGCGTTATCCGGAATGATTGGGCGTAAAGCGTCTGTAGGTGGCTTTTTAAGTCCGCCGTCAAATCCCAGGGCTCAACCCTGGACAGGCGGTGGAAACTACCAAGCTGGAGTACGGTAGGGGCAGAGGGAATTTCCGGTGGAGCGGTGAAATGCGTAGAGATCGGAAAGAACACCAACGGCGAAAGCACTCTGCTGGGCCGACACTGACACTGAGAGACGAAAGCTAGGGGAGCGAGCGGGATTAGAGACCCCAGTAGTCCTAGCCGTAAACGATGGATACTAGGTGCTGTGCGTATCCACCCGTGCAGTGCTGTAGCTAACGCGTTAAGTATCCCGCCTGGGGAGTACGTTCGCAAGAATGAAACTCAAAGGAATTGACGGGGGCCCGCACAAGCGGTGGAGCATGTGGTTTAATTCGATGCAAAGCGAAGAACCTTACCAGGGCTTGACATGCCGCGAACCCTCTTGAAAGAGAGGGGCGCCTTCGGGAACGCGGACACAGGTGGTGCATGGCTGTCGTCAGCTCGTGCCGTAAGGTGTTGGGTTAAGTCCCGCAACGAGCGCAACCCTCGTGTTTAGTTGCCATCATTGAGTTTGGAACCCTGAACAGACTGCCGGTGATAAGCCGGAGGAAGGTGAGGATGACGTCAAGTCATCATGCCCCTTATGCCCTGGGCGACACACGTGCTACAATGGCCGGGACAAAGGGTCGCGATCCCGCGAGGGTTAGCTAACTCCAAAAACCCGTCCTCAGTTCGGATTGCAGGCTGCAACTCGCCTGCATGAAGCCGGAATCGCTAGTAATCGCCGGTCAGCCATACGGCGGTGAATTCGTTCCCGGGCCTTGTACACACCGCCCGTCACACTATGGGAGCTGGCCATGCCCGAAGTCGTTACCTTAACCGTCGGTCGTAGGGGGATGCCGAAGTCGTTCGTTACCTTAACCGTCGGAGGGGTATGCCTAAGGCAGGGTTAGTGATCGCAGTGAAGTCGTAACAAGGTAGCCGTACTGGAAGGTGCGGCTGGATCACCTCCTTTTCAGGGAGAGCTAATGCTTGTTGGGTATTTTGGTTTGACACTGCTTCACACCCAAAGGAGCTACGTCTGAGTGAAACTTGGAGATGGAAGTCTTCTTTCGTTTCTCGACGGTGAAGTAAGACCAAGCTCATGAGCTTATTATCCTAGGTCGGAACAAGTTGATAGGATCCCCCTTTTTACGTCCCCATGTCGCCACACGGGGGGGCATGGGGGCGAAAAAAGGAAAGAGAGGGATGGGGTTTCTCTCGCTTTTGGCATAGCGGGCCCCCAGTGGGGGGCTCGCACGACGGGCTATTAGCTCAGTGGTAGAGCGCGCCCCTGATAATTGCGTCGTTGTGCCTGGGCTGTGAGGGCTCTCAGCCACATGGATAGTTCAATGTGCTCATCAGCGCCTGACCCTGAGATGTGGATCATCCAAGGCACATTAGCATGGCGTACTCCTCCTGTTCGAACCGGGGTTTGAAACCAAACTCCTCCTCAGGAGGATAGATGGGGCGATTCAGGTGAGATCCAATGTAGATCCAACTTTCAATTCACTCGTGGGATCCGGGCGGTCCGGGGGGGACCACCGCGGCTCCTCTCTTCTCGAGAATCCATACATCCCTTATCAGTGTATGGACAGCTATCTCTCGAGCACAGGTTTAGGTTCGGCCTCAATGGGAAAAATGGAGCACCTGCCAACGCATCTTCACAGACCAAGAACTACGAGATCACCCTTTCATTCTGGGGTGACGGAGGGATCGTACCATTCGAGCCGTTTTTTTTTATGCTTTTCCCGGAGGTCTGGAGAAAGCTGCAATCAATAGGATTTCGCTAATCTTCCCTTCCCGAAAGGAAGAGCGTGAAATTCTTTTTCCTTTCCGCAGGGACCAGGAGATTGGATCTAGCCGTAAGAAGAATGCTTGGTATAAATAACTCACTTCTTGGTCTTCGACCCCCTCAGTCACTACGAACGCCCCCGATTAGTGCAATGGGATGTGTCTATTTATCTATCTCTTGACTCGAAATGGAAGCAGGTTTGAAAAAGGATCTTAGAGTGTCTAGGGTTGGGCCAGGAGGGTCTCTTCACGCCTTCTTTTTTCTTCTCATCGGAGTTCTTTCACAAAGACTTGCCATGGTAAGGAAGAAGGGGGGAACAAGCACACTTGGAGAGCGCAGTACAACGGAGAGTTGTATGCTGCGTTCGGGAAGGATGAATCGCTCCCGAAAAGGAATCTATTGATTCTCTGCCAATTGGTTGGACCGTAGGTGCGATGATTTACTTCACGGGCGAGGTCTCTGGTTCAAGTCCAGGATGGCCCAGCTGCGCCAGGGAAAAGAATAGAAGAAGCATCGGACTTCTTCATGCATGCTCTACTTGGCTCGGGGGGATATAGCTCAGTTGGTAGAGCTCCGCTCTTGCAATTGGGTCGTTGCGATTACGGGTTGGATGTCTAATTGTCCAGGCGGTAATGATAGTATCTTGTACCTGAACCGGTGGCTCACTTTTTCTAAGTAATGGGGAAGAGGACCGAAACATGCCACTGACAGACTCTACTGAGACAAAGATGGGCTGTCAAGAACGTAGAGGAGGTAGGATGGGCAGTTGGTCAGATCTAGTATGGATCGTACATGGACGGTAGTTGGAGTCAGCGGCTCTCCTAGGGTTCCTTCATCTGGGATCCCTGGGGAAGAGGATCAAGTTGGCCCTTGCGAACAGCTTGATGCACTATCTCCCTTCAACCCTTTGAGCGAAATGCGGCAAAAGGAAGGAAAATCCATGGACCAACCCCATCATCTCCACCCCGTAGGAACTACGAGATCACCCCAAGGACGCCTTCGGCATCCAGGGGTCACGGACCGACCATAGAACCCTGCTCAATAAGTGGAACGCATTAGCTGTCCGCTCTCAGGTTGGGCAGTAAGGGTCGGAGAAGGGCAATCACTCATTCTTAAAACCAGCGTTCTTAAGACCAAAGAGTCGGGCGGAAAGGGGGGGAAAGCTCTCCGTTCCTGGTTCTCCTGTAGCTGGATCCTCCGGAACCATAAGAATCCTTAGTTAGAATGGGATTCCAACTCAGCACCCCTTGAGTGAGATTTTGAGAAGAGTTGCTCTTTGGAGAGCACAGTACGATGAAAGTTGTAAGCTGTGTTCGGGGGGGAGTTATTGTCTATCGTTGGCCTCTATGGTAGAATCAGTCGGGGGACCTGAGAGGCGGTGGTTTACCCTGCGGCGGATGTCAGCGGTTCGAGTCCGCTTATCTCCAACTCGTGAACTTAGCCGATACAAAGCTATATGATAGCACCGAATTTTTCCGATTCGGCGGTTCGATCTATGATTTATCATTCATGGACGTTGATAAGATCCTTCCATTTAGCAGCACCTTAGGATGGCATAGCCTTAAAGTGAAGGGCGAGGTTCAAACGAGGAAAGGCTTACGGTGGATACCTAGGCACCCAGAGACGAGGAAGGGCGTAGTAAGCGACGAAATGCTTCGGGGAGTTGAAAATAAGCATAGATCCGGAGATTCCCGAATAATAGGTCAACCTTTCGAACTGCTGCTGAATCCATGGGCAGACAAGAGACAACCTGGCGAACTGAAACATCTTAGTAGCCAGAGGAAAAGAAAGCAAAAGCGATTCCCGTAGTAGCGGCGAGCGAAATGGGAGCAGCCTAAACCGCGAAAACGGGGTTGTGGGAGAGCAATACAAGCGTCGGTGCTGCTAGGCGAAGCGGTGGAATGCTGCACCCTAGATGGCTAAAGTCCAGTAGCCGAAAGCATCACTAGCTTACGCTCTGTCCCGAGTAGCATGGGACACGTGGAATCCCGTGTGAATCAGCAAGGACCACCTTGCAAGGCTAAATACTCCTGGGTGACCGATAGCGAAGTAGTACCGTGAGGGAAGGGTGAAAAGAACCCCCATCGGGGAGTGAAATAGAACATGAAACCGTAAGCTCCCAAGCAGTGGGAGGAGCCCGGGGCTCTGACCGCGTGCCTGTTGAAGAATGAGCCGGCGACTCATAGGCAGTGGCTTGGTTAAGGGAACCCACCGGAGCCGTAGCGAAAGCGAGTCTTCATAGGGCAATTGTCACTGCTTATGGACCCGAACCTGGGTGATCTATCCATGACCAGGATGAAGCTTGGATGAAACTAAGCGGAGGTCCGAACCGACTGATCATCTCAGCGGATGAGTTGTGGTTAGGGGTGAAATGCCACTCGAACCCAGAGCTAGCTGGTTCTCCCCGAAATGCGTTGAGGCGCAGCAGTTGACTGGACATCTAGGGGTAAAGCACTGTTTCGGTGCGGGCCGCGAGAGCGGTACCAAATCGAGGCAAACTATGAATACTAGATATGACCTCAAAATACCCAAAATACCAGGGGGTCAAGGTCGGCCAGTGAGACGATGGGGGATAAGCTTCATCGTCGAGAGGGAAACAGCCCGGATCACCAGCTAAGGCCCCTAAATGACCGCTCAGTGATAAAGGAGGTAGGGGTGCAGAGACAGCCAGGAGGTGTGCCTAGAAGCAGCCACCCTTGAAAGAGTGCGTAATAGCTCACTGATCGAGCGCTCTTGCGCCGAAGATGAACGGGGCTAAGCGATCTGCCGAAGCTGTGGGATGTAAAAATACATCGGTAGGGGAGCGTTCCGCCTTAGATGGAAGCACCCGCGCGAGCAGTGGTGGACGAAGCGGAAGCGAGAATGTCGGCTTGAGTAACGTAAACATTGGTGAGAATCCAATGCCCCGAAAACCTAAGGGTTCCTCCGCAAGGTTCGTCCACGGAGGGTGAGTCAGGGCCTAAGATCAGGCCGAAAGGCGTAGTCGATGGACAACAGGTGAATATTCCTGTACTACCCCTTGTTGGTCCCGAGGGACGGAGGAGGCTAGGTTAGCCGAAAGATGGTTATCGGTTCAAGGACGTAAGGTGACCCTGTAAGAAGGGGTAGAGAAAATGCCTCGAGCCAATGTTCGAGTACCAGGCGCTACAGCGCTGAAGTAACCCATGCCATACTCCCAGGAAAAGCTCGAACGACCTTCAACAAAAGGGTACCTGTACCCGAAACCGACACAGGTGGGTAGGTAGAGAATACCTAGGGGCGCGAGACAACTCTCTCTAAGGAACTCGGCAAAATAGCCCCGTAACTTCGGGAGAAGGGGTGCCTCCTAGCACTTTGTTAGGGGGTCGCAGTGACCAGGCCCGGGCGACTGTTTACCAAAAACACAGGTCTCCGCAAAGTCGTAAGACCATGTACGGGGGCTGATGCCTGCCCAGTGCCGGAAGGTCAAGGAAGTTGGTGACCTGATGACAGGGGAGCCGGCGACCGAAGCCCCGGTGAACGGCGGCCGTAACTATAACGGTCCTAAGGTAGCGAAATTTATTGTCGGGTAAGTTCCGACCTGCACGAAAGGCGTAACGATCTGGGCACTGTCTCGGAGAGAGGCTCGGTGAAATAGACATGTCTGTGAAGATGCGGACTACCTGCACCTGGACAAAAAGACCCTATGAAGCTTTACTGTTCCCTGGGATTGGCTTTGGGCCTTTCCTGCGCAGCTTAGGTGGAGGGCGAAGAAGGCCCCCTTCCGGGGGGGCCCGAGCCATCAGTGAGATACCACTCTGGAAGAGCTAGAATTCTAACCTTGTGCCAGGACCTACGGGCCAAGGGACAGTCTCAGGTAGACAGTTTCTATGGGGCGTAGACCTCCCAAAAGGTAACGGAGGTGTGCAAAGGTTTCCTCGGTTCGGACGGAGATCGGGCCGCGAGTGTAAAGGCAGAAGGGAGCTTGACTGCAAGACCCACCCGTCGAGCAGGGACGAAAGTCGGCCTTAGTGATCCGACGGTGCCGAGTGGAAGGGCCGTCGCTCAACGGATAAAAGTTACTCTAGGGATAACAGGCTGATCTTCCCCAAGAGCTCACATCGACGGGAAGGTTTGGCACCTCGATGTCGGCTCTTCGCCACCTGGGGCTGTAGTATGTTCCAAGGGTTGGGCTGTTCGCCCATTAAAGCGGTACGTGAGCTGGGTTCAGAACGTCGTGAGACAGTTCGGTCCCTATCCGGTGTGGGCGTTCGAGCATTGAGAGGACCTTTCCCTAGTACGAGAGGACCGGGAAGGACGCACCTCTGGTGTACCAGTTATCGTGCCCACGGTAAACGCTGGGTAGCCAAGTGCGGAGCGGATAACTGCTGAAAGCATCTAAGTAGTAAGCCCACCCCAAGATGAGTGCTCTCCGATTCCGACTTCCCCAGAGCCTCCGGTAGCACAGCCGAGACAGCGACGGGTTCTCTGCCCCTGCGGGGATGGAGCGACAGAAGTATTGAGAATTCAAGATTGGAGGTCACGGCGAGACGAGCCGTTTATCATTACGATAGGTGTCAAGTGGAAGATAGCCTTCAACAAAAAAAAGTGGAAGGTGGCCTTCAACAAAAAAAAAAGTGGAAGGTGGCCTTCAACAAAAAAAAGTGGAAGGTGGCCTTCAACAAAAAAAAAAGTGGAAGGTGGCAGTAATGTACGCAGCTGAGGCATCCTAACAGACCGGGAGACTTGAACCTTGTTCCTACATGACCCGATCAATTCGATCAGGCACTCGCCATCTATTTTCATTGTTCAACTCTTTGACAACACGAAAAAACCATTGTTCTTGACAACATGAAAAAACCAAAAGCTCTGCCCTCCCTCTCTATCTATCCAAGGTATGGAAGGGCAGAGGCCTTTGGTGTCCCCCCCAGTCAAGATTTGGGGCCTCATAATCACTAGCCAATATGCTTTTCTCTCATGCCTTTCTTCGTTCATGGTTCGATATTTTGGTGTCCTAGGCGTAGAGGAACCACACCATCCCCCGAATTTGGTGGTTAAACTCTACTGCGGTGACGATACTGGAGGGGAGGTCCTGCGGAAAAATAGCTCGATGCCAGCATGTTAAAAAGCTTAACACCCCTCATTCTTATTACTTTTTCAATATGAAAAAGAAAAAAATGAAAAATGAAAAGGTCGTCTTATTCAAAACCCCAATCATGACATCCCTTCTCTCCCACTTCACACCTCGGAACGCACCGTTCTTATAGAGAGAAAGGCGCTTTCACATCTTCTTAACCCGAAATGAAATGGCTCAGGGGAGGAAAGGTTCCCTTTTTTGAGTCTACTCCCGGGAACAGATCCAGTGGAGACGGTGTGGGGCCTGTAGCTCAGAGGATTAGAGCACGTGGCTACGAACCACGGTGTCGGGGGTTCGAATCCCTCCTCGCCCAACCTTTCCAAAAAGGAAGGACCTTTCCCTCTGGGGGTGGGAGTAGGAAAATCATGATCGGGATAGCGGACCAAAAGCTATGGAACTTGGGTGTGGGTCTTTTGTCGAAATGGAATGGCCTTACTTTTTCTTTTGATTTCTTATTTTTCGTTAATGGTAGAATCTTTAAACAAAGTTTCCACGGCCCATCCGCGTTTTTTTGTTTTACGCCCCGTAACTCTGCCTCAGCCAGGCTTGGGCAGAATAGCAAAGCAAGTACAAGTATTAGTAGCATAACACAAATTTCTTCCTCGTCATTAATCATTAATATGTTTGCTCGCGGTAATTGTGGCCTCTCGGGAGAATCGATGACTGCATCTTTGATGCACTACTAGTACTAGTACATATGATAATTCTTAATTGGCTAGTTGTAAATAGCCCCAGGGCTATGGAACAAAGGATTATCCCGAACCTACACCGAGGTATTGACGGTGATTCTCAAATTTCGCAGAACAGAATGTGATACGATGAGATAGAATGCAATAGAAACAAAGACAGGGAAGGGGTTACCGACTCTTAACGGTCAAAGCGAGCTCTTTCATTCTGAATTAAAGAATTCACAATGAATCAAATCTCCCCAAGTAGGATTCGAACCTACGACCAATCAGTTAACAGCCGACCGCTCTACCACTGAGCTACTGAGGAACAACGGCAGATTAGATCTCATAGAGTTCAATTCCCGTTCTCAACCCATGACCAATATGAGCTCGAAGCTTCCTTCGTAACTCCCGGAACTTCTTCGTAGTGGCTCCCTTCCATGCCTCATTTCATAGGGAACCTCAAAGCGGCTCTATTTCATTATATTCCATCCTTATCCCAATTCCATTCATTTAATATCCCTTTGGTGTCATTGACATAACGGATGTCGTTTCGAGTCTATCTCTTTATAGGGAAAGTTTAAAAATCATCAAAATTAGTAAAGCCGAAGTCAACGAGGGTACTACTGTGAAGAAATGGAAACCTCGAGCTAGAGGACGTAGTTATCCGATAAAAAGACCTACTTGTCATATAAGTATTGTAGTGAAAGATATATCTTTAGATAAATATATAGAGACTTTCCCATGGTTAAAAAAACCTAGATGGAAAAATAAGGATACAAATATGATATATCATGATATGGATAGTAGTGGGGGAGTATGGGACAAAAAAGAAATCCACTTGGTTTCAGACTGGGTACAACCCAAGATCAGCATTCCCTTTGGTTTGCACAACCAAAAAACTATTCGGAAGGTCTAGAAGAAGATCAAAAAATACGAGATTCTATTAAAAATTATGTACAAAAAAAAATATACAAAAGAATGTACAAAAGAATAGGAGAATCGCCTCTGGCCTCTCGGGAATTGCGCGTATAGAGATTCAAAAAAGAATCGATCTGATCCAGGTCCGAATCTATCTGGCATTCCCAAAATTCTTAAAAGAAAGTCCAATGGCAGCATTACAGATGAATCTACAAAAAGAATTTCATTGTGTAAATCGAAAACTCAACATTGCTACTACAAGAATTGCAAAACCTTATGGAAACCCTATTATTCTTGCACAATATATAGCCGGACAATTAAAACATAGAGTTCCATTTCGAAAAGCAATGAAAAGGGCTATTGAAAAAACGAAAAAAGCAAAGACAAAAAGTCACAAAGAAAAGACCAAAATGGATGAAATGGATTAAATGGACAACTCGTAGAAAGAAAGGGAAAAAAGTCACAAATAAAAGACTAAAAGAAAAAGATCCTTTTTTTTAAGAGTTGTTGGACTGGAATCTGAACGTCCCTTTGGTGCTATGCGCAGGCCAAAAGTTCTCTTTTTGAAACCCATTTTTAGGGAACTCAATAAAAAAATTAGAAAAAGGAAAAAGGAAAAATATATTTGGGAATTCGAAAGGGTTTCAAAGTTTTCAAAGAAGGAACAAAATTCTTTATAAAAATCTCAAAAAAACAATAAAAAGGACTATCAAAAAGATTAGGAAAGTCATTCCATTTTTAAAAAAAAAAAAACAAACTCTTATTCTTTAGAGATAGAGATAGATTGAGAGATTTTTTATTTAGAGATAAATTGATAGAAAGATATAAATCAAGCGAAACTAAAAAAGAAAACGATTCTATAAACCTCCATGAGATAATTCTTGAATCTCCGACAGAAAAAAATATGAATGATAGAACAAGCACAATCAGAAATCACAAATAAATAATTCAAAAATCGAAACAAAAAATGACTGCAGAAATAAATGTTATTTAGAATAAAAAAAATGTTATTTAGAATAAAAATAATAAAACAAGTTCGAATCCTAAAAGATTCGAATCACTAAAAAAGATTTGGCAAATATTAAAAGGAAGATATATTTAATTAATATTAATCCGTAAATTATATCTTTTTATAAGATTTTTCACTCAAAAAATATACATAAAAGTCCTTCTACCTTTCTTTCTTATTGTCATAAAAAGGATAGAACAAAAGGTAATGGAAAAGGTAATTGTTCTTGAATCAATAATCAAAATTTTGGATAAATTGATTTCCATTTCCAAGAAAAAAAGAAATCAAAAAAAAAAAGACTTTATTTCGACTATCAAAAAATCACTTTATAATCTTTTGAATAAAAATGCAAAGCAGAATTTTTGTGACTTATCCTCTTTGTCACAAGCATATGTGTTTTACAAATTATCATAAACCCAAGTTCTTAATTTATCTAAATTAATATATAGTATCTATCTTCAATATCACGGAACATCTTTTTTTCTTAAGACTTCAATAAAAGATTATTTTGGAACACAAGGAATAATTCATTCTAAATTAAGACATAAGAAACTTAGGAATTCTGGACTAAATCAATGGAAAAACTGGTTAAGAGGTCATTATCAATACGATTTATCTAAGAGTGAGGGGTCTAGATTAAGAGTACAAAAATGGCGAAATCAATGTCGTACAATTCAAAATCAAGATTTGACCAAAGCAGATTCATATGAAAAAGACCAACTAATTCATTATTAAAAACAAAATGATTACGAAGTATATTCATTATCAAATCAAGAAGATAATTTTCAAAAAAACGACTATAGATATAATCTTTTATCTTATCGATCTATTTATTATGAAAATAAGAGGGACCCATATATTTTATTTATGGATCACCATTCGAAACAAATAAGAATCGAAAACTTTATTTTCATTACGTTTTTTTTGATATACTAGACGGAGTATTTTTGGTACCTATCTATGATTTACTAGAAGAGGTTGTCCCTGATTATACTCTAGGAAAAACTAAGATTATGGATATGAAAGAAACTCCGTATAAAAGAAGTACGGACAGAAGATATTTCGATTGGGAGATTATCAATTTATCTTTTTAAAAGGAACTCTATATTCAGGCCTGGATCAACGGAGATATGCCTATCGATATAGAAGAGTATCGAATATTCGAGTTTCACAGAGAGACGGACTATATAAAACCAAGCGCGGATAGCAAATATCGCGATTTGGGCATTTTGGATTTATCTGTTCAAAAAAAACCGATCTTGAGGCCTGGATCAAGGACGATTTCAACAATTTCAACAATAATAAAAATGCTAAGACCGGAACTAATAATTATCAATTAATTGATAGAAAAAGTTTTTTTTATCCTAAGATTTGTCAAGATCAAAACCTCAATTATATTGCGTTTTCGGAATCTAAATCGAAACCGATGGTTTTAAATTCACACAAAGCAAAACACAACTTTTGGTGGGATTGGATGGAAATGAATGAAGATACTCCTATATCGAATCTGGAATCTTGGTTCTTCCCACAATTGGTACTATTTTTTAATGCATATAAACCTAAGTCGTGGTTTATACCAAGCAAATTGCTTTTGTTGACTTTTCCTTTTTATAGAAACAAAAGGGGATCTTATAGAAAAACGAAATATAAAAATCTTAAAAAGAGAAAGAAAGAGGAAGAAAAAACGAAAAAGGAAAAACCACTAGCGGGGGACGCTACGTTTTTTTCCTTCATGCGTAGGTCAAGAAATTCTATAAAGGAAACCGAATACGATAAATATACTCGAAAATTTCTTAGAGAAAGTTTAAATGATGTACCAACCCCCCCAAAATTTGCTGATAAGTACAGGTACAAGATAGGCCGAGAGAACTTGAAAAGGAAAGAGATCCTGCAAGAGTTGTTCTTTTTTCAAAGGCACCCAACTGTTCTCGAGGAATACGTAGGGCTAAGAACTATGTTCGCATATAATACGCTGTTTAAGCTGAAAGATCCACTGGACTTTTTTTCATACGCTATTGAAAGGAAAAAAATCAATGTGAAGGGACTAACGCGACTGCAGAGCGAGGTTATTAAAATCTGGAGTAAGCGGGGGCTGATGTGTGTCGAACCCCTTCGTCTGTCTGTAACAAATAATAGCCAGTTTATTATGTATCAAATCATAGCTAGTTAATTACTTCATAGGAGTAAGCGGCAAACTAATGAAAGATACCAAGAGAAACCATATTATTCCGATGACTCGAATGATTTGTATTATTTGAAGAAGATAATTAAATGCCGTTATCGAAGACAAACTGGGAATCTCTACATCAATCATTATGATTTGCTTATTCCTGAAAATTTATTATCGTCTAGACGTCGTAGAGAATTGAGAATTCGAAATTGTTTCTATTTAAAAACTGGGCTGGGTATAGTGTGGATAGAAATCTAATATTTAGCAATGAGAGCAAGGGAGAGTGGTCAATATAGAGATCAAGTCCTAAAATGCAAATTTTTTCTTTGGCCTAATTATCGATTCGAAAATTTAGCTTATATGAATCGCTATTGGTTTGATACTAATAATGGCAGTCGGTTCAGTATGGTTAGGATATACATGTAACCACGATTGAAAATTAGTTGATGATACATTTTTCCTATATATCCTGTACCATATCTGGTATCTGAAAGCAAACAGATGTACATATGACTTGTCTTACATCTGATTCTAATATAGGAGACTAATCCAATGACGTATCAATTAGATCTAAAAATGAATCAAGAAAATCTTCTTCATTTTCGATTCCAATTTTTAGCTTTTGAAAATGAAAAAATGGACTATTCTTTTGTATCCCTATCCGAATCCAATTTTCAATTGGATTGATTAATTTTATCACATAAAATTAGGATTCCACTAGAATCGGCAGTATTCAATCCGATCTGATAGTATGGTAGAAAGAAATATATGAATCGTTTTTTCTACCATACTCTCTATTAGTATAGTATTATTAGAAAATATTCTATTATTATTCTAAAAGATTCCAAAATTTGTGTATACCAAATAAAAATAACTGGCATCTTAATTTGGAATCGTGTGGCAATTACTTTGACGTTAAAATCATGACATAATCATCCGGTTAAGATCGATCTAAACCATCGTATTATGTATACGATTCAACATGTTATGGATAAAATTCGCAAAAAGCCTATTCCTTCTGGTCCTGGGGATTCTGTGCTTGAAAAAAACCAGGGTCATCTCGTTCAAATCATTGATCCGGTACTAGATGTAGCCTTTCCGGCGGACAAGATGCCTAAGGTTTATAACGTTCTGTTAGTTCAAGGTCGAGATACTGTCGGTCAACCAATTAATGTGCGTTGTGAAGTACTGGCATTACTAGGAGACAATCGAGTTCTAGCTATACCTAGAGCTAGATTGTCTTCATATCGTCGTCTAATGATAGGAATGAAAGTATTTGACACGGGAGCTCCTCTATATACTGAGCAGCAGATAGAAGAGGCTATTGAAAAAGAAATGAAAATGACAGTAGTACAGCTTAAACCCCCTTATTTCGGTTTCGATGACAGCGTATTCATCAAGCCGTCGTCGTGTGTAGCGAGTAAAGCAATAAGGTTGTTTCTGTTAGTGCTATACTTTGTCGTTCATAGTAAGGTTTAGAAGATAATCCGAATCGAATAATTCAAAAAAAATCTTATAATAATATTGTATAATTTATACAATATTATTTATTATATATACGAACATTCTATTCTCTTCATTTTGTCTTAATTCTATAGGGTTCAATAATCGATTAAATACATTATTCTAAATAAATACATATTTGTAAAAAAAGGGGGTTTATGGTAAAAAATTCATTTATTTCCGTTATTTCACAAAAAGAAAAGGAAGAAAACCAGGGATCTGTTGAATTTCAAGTATTCCATTTTACCAATAAGATACGAAGACTTTCCTTACATCTGGAATTGCACAAAAAGGACTATTTATCTCAGAGAGGTCTGCTAAAAATTGTGGGAAAACGTCAACGTCTGCTAGCTTATTTGTCAAAAAAAAATAAAGTACGGTACAAAGAATTAATAGGTCAGTTGAATATTCGAGAGAAAACAAAGCCGTTAATTTGAAAAGTCATTTTGAATTATTCACTTAAATTTTGATAAACCTCTTTTCGCTTTCAGTAATTCATGGAAGAATGAATCGGGAAAAACCCTATGACCGCACCAGTTACAAGAAAAAATCTCATGATAGTAAATATGGGTCCTCACCACCCATCAATGCATGGCGTTCTTCGACTCATCGTTACTCTAGATGGTGAAGATGTTATTGACTGTGAACCAATATTGGGTTATTTACACAGAGGGATGGAAAAAATTGCAGAAAACCGAACAATTATACAATATTTGCCTTATGTAACACGTTGGGATTATTTAGCTACTATGTTTACAGAAGCCATAACCATAAATGCACCAGAGCAGTTGGGAAATATTCAAGTACCTAAACGGGCGAGCTATATCAGAGTAATTATCTTGGAATTGAGTCGTATAGCTTCTCATTTATTATGGCTTGGACCTTTTATGGCAGATATTGGTACACAAACTCCCTTCTTCTATATTTTTCGTGAAAGAGAATTGATATATGATTTATTCGAAGCTGCCACCGGTATGCGAATGATGCATAATTATTTTCGTATTGGAGGAATAGCTGCGGATCTACCTCATGGCTGGATAGATAAATGTTTGGATTTTTGCGATTATTTTTTAAGAGGGGTTGCTGAATATCAAAAGCTTATTACACGGAATCCTATTTTTTTAGAACGAGTTGAAGGGGCAGGCGTTATTGGTGGAGAGGAAGCAATAAATTGGGGTTTATCAGGACCAATGCTACGAGCTTCCGGAATACAATGGGATCTTCGTAAAGTTGATCATTATGAGTGTTATGACGAATTTGACTGGGAAGTCAAATGGCAAAAAGAGGGGGATTCATTAGCTCGTTATTTAGTACGAATCGGTGAAATGACAGAATCTATAAAAATTATTCAACAGGCTCTGGAAGGAATTCCGGGAGGACCCTATGAGAATTTAGAAATCCGGCGCTTTGATAGAGTAAGGAATGCCGAATGGAATGATTTTGAATACCGATTCATTAGTAAAAAACCTTCTCCAACTTTTGAATTTTCGAAGCAAGAACTTTATGTAAGAGTTGAAGCTCCAAAAGGAGAATTGGGAATTTTTTTGATAGGAGATCAGAATGTTTTTCCTTGGAGATGGAAAATTCGACCGCCGGGTTTTGTCAATTTGCAAGTTCTTCCTCAATTAGTTAAAAGAATGAAATTGGCTGATATTCTGACGATACTTGGTAGCATAGATATCATTATGGGAGAAGTTGATCGTTGAAATGATTATTAATACAACAAAAGTACAAGCTATCAATTCTTTTTCTAGATTGGAATCCTTAAAAGAAGTCTATGGGATCATATGGATGTTTGTTCCTATTTTTACTCCTGTATTAGGAATCACAATAGGTGTCCTAGTAATTGTTTGGTTAGAAAGAGAAATATCCGCAGGGATACAACAACGTATTGGCCCTGAATACGCTGGCCCTTTGGGAATTCTTCAAGCTCTAGCAGATGGGACAAAATTGATTTTCAAAGAGAATCTTCTTCCATCTAGAGGAGATACTCGTTTATTCAGGATTGGGCCATCCATAGCAGTTATATCCATTTTATTAAGTTATTCAGTAATTCCTTTTAGTTATCGTCTTATTCTAGCCGATCTCAGTATCGGTGTTTTTTTATGGATTGCCGTTTCAAGCATTGCTCCCGTTGGACTTCTTATGTCAGGATATGGATCAAATAATAAATATTCCTTTTTAGGTGGTCTACGAGCTGCTGCTCAATCAATTAGTTATGAAATACCATTAACTTTATGTGTCTTATCAATATCTCTACGTGTGATTCGCTGAAAGATAAACTTTCTCTTATTTCCCTTTTGACAGAAGTGAAATGAATTCAATATTCTATTTTCATTTTTTTATTCATCATTCGGGTTGATGAACTAAACCAAATAGTTATATGAGTGAAAGAAAACGACTTATAAATTCGCAGTAAAAAGATTGAGTCTCATTTCCTATGTACAAGAGTTAAGTGAAAAGTAAACATAAACAATATAGACTGTTTACCCCAAGATTGATTAATCATCATGACTTGAAGCGGGTTTAAAAGATCAACTCTATGCTATGGAGTTTTGACTATCTATTACCATACTTGTATTACCATATCTGTATTACCATAACAGAGGATTCATCAAAAAGAGTGGATGGTTAGGAACACGAAGATACAAAAAGGATTAGTAATGGAAATTTGGAAAGTTAGCCAACTGGATATTTCTACAAAAAAAGAATTCGAATTGGGGCTTTAAATTAGTAGAAATGATCAAGCAGTACTCCCCATGATTTCGATCCAGAGTATGCTACTATCCACCGATTAAGTAAATAACTATCAGGAACGAAAGAATCTTTTACCTTTTTTAAGTCTCCCCTTTTCTGAGAAAGGAGAATAGGAACGAAAAAAATCAACTAGAAAGAATGGAATAGAAAAAAGGGAGAGCTTTTTATTCTTTCTTTTTTATATACAACTTTAGAGAGATAGAATTTTTGTCCTGATTCATGAACTAATGGAATGTCTAATTTTTTTAATCAAAAATGATAGGTTGACATATCTATTAATTACTACAAAAAAGATTTTATTCAAAGATTAAGTTATTACTAAACAAAGAAAAAAATTCTAAAAAAAAAAAAATTAGATCAATTCAGAAGCACTTTTCTTTTTTTTTATTAAAAAGAGAGCAGACAGAATTCCATTGGTCGAATTCGGGACCTTACGATAGATTTTGACTTTATGTATACTACAAACAAATCAAGATAAAAAAAATATCGAATAGATCCTTAAATTTATTTGGGACCCGCGAGGAGCCGTATGAGGTGAAAATCTCATGTACGGTTCTGTAATAGAGATGGTATCAGTGATGTTATCACCGACTATGATTATCTAACAGTTCAAGTACCGTTGATATAGTTGAAGCGCAATCAAAATATGGTTTTTGGGGATGGAATTTGTGGCGTCAACCTATAGGGTTTATCATTTTTCTAATTTCTTCCTTAGCCGAGTGTGAGAGATTACCTTTTGATTTACCAGAAGCAGAAGAAGAATTAGTAGCAGGTTATCAAACTGAATATTCGGGTATCAAATTTGGTTTATTTTACATTGCTTCGTATTTAAATCTCCTAGTTTCTTCATTATTTGTAACAGTTCTTTACTTGGGCGGTTGGAATCTTTCTATTCCGTACATATTCGTTCCTGAGCTTTTTGAAATAAATAAAGCAAGAAGAGTCTTTGGAACAATAATGGGTATCTTTATTACATTAGCTAAAACTTATTTGTTCTTGTTCATTTCTATCACAACAAGATGGACTTTACCAAGGCTGAGAATGGACCAACTATTAAATCTTGGATGGAAATTTCTTTTACCTATTTCTCTAGGTAATCTATTATTAACAACTTCTTCCCAACTTCTTTCGCTGTAAAGAAATACTATATTCTATTTTATATTCACGATTTGTCTCAAACATCACATCAAACAAGAGAAAGAAAGAAATAGAATCCATTTTTTAGATATTTACAATATGTTCCCTATGGTAACTGGGTTCATGAATTACGGTCAACAAACAGTACGAACTGCAAGGTACATTGGTCAAAGTTTCATGATTACCTTATCCCACGTCAATCGTTTCCCTGTAACTATTCAATACCCTTATGAAAAATTGATCACATCCGAGCGATTCCGGGGTCGAATCCACTTTGAATTTGATAAATGCATTGCTTGTGAAGTATGTGTTCGTGTATGTCCTATAGATCTACCCGTTGTAGATTGGAAATTGGAAACCGATATTCAAAAGAAACGGTTGTTTAATTACAGTATTGATTTCGGAATCTGTATATTTTGCGGCAATTGCGTTGAGTATTGTCCAACAAATTGTTTATCAATGACTGAAGAATATGAACTTTCTACTTATGATCGTCACGAATTGAATTATAATCAAATTGCTTTGGGTCGTTTACCACTGTCAGTAATTGACGATTACACAATTCGAACAATTTTGAATTCGCCTCATCATAAAAGGCAATGTAATAAAGCATCAAGACTTATTCATCCATAATGAAATGAATCTGTTCATAGAATCGAACAAAAAAAAGTCATCAAAAAAATGACTTAGATAATCGAGTTAATATTAAAAATATATTAACTAGAAATATATAAAACTATTCCACTAAAACAAAAAGGAGGTGCAAATACAAATATGTGGATAAAAGCATTTTTTTATAAACTACTTAACACAATACTTAATTCTGTTATGGGATCCGGACTCTTTTGGGGAATTCTAATGAAATCCTGGATTAATAGGATACTCAATTTCGTTATGGCAGCGAATCGAACAAAAAAAAGTCATCAAAAAAATGACTTAGATAATCGAGTTAATAGTCAAAATTTTCTTCTATATCCATTCTCAATTTAGTGGAATTCTCAAATGCATGATCCACCCTAGATCTCCCCCATATATCTAGAACATAATTTGTCAAAGGTATATAAATTCAAAATAAATACAAAACGAAAAGATGTAAATACAAGACTCCTATAATTATTATTATTGTTTCTATAATAGAGATATGATCGATATATCTCTACCTTATATCCATAAGGAGAAAATATGACTCAAAATTTTCTATAACGTTTATATCGATGTTATAATAATAAAAAATCGATATATTTCGATCTTATATCCATAAGGAGAAAATATGACTCAAAGTTTTCTATAACGTTTATATCGATGTTATAATAATAAAAAATCGATATATTTCGATCTTATGGATATCAAATTCATATTAGAAAAGCTGTGTTTTTTAGTTCAGTGTGGAGTGGGAGAGCAACTGGAATGTCCCCTTTTGTGGCTATTTTTCGGATAGTGTTTACTAATTTCTCCATAAAAGAGGTAGTGGTTTATATGACAACACTATTTTAAGTTACTTGTGTTCTGAATTTTCTTTACGTTTTGTTGTACGCTATCTTTGGAACTGCATAAGATAAGATAGAAAATTTGTAGTCAACAAGTAATTAATTTAGCAGAATCAAAGTTAAAATACGAAGAATAGGGTTTTCTTTGGTGGCAGCGGATAATTCTATTTTGACTAATATTCTTAATTAGTAATTAAGAATATTAGTCAAAAGAGTGCATTTTTTTTTGAGGGAAATTAGGCAAATAAAACGAATTTCATCTTTCATGGACGTTGCTAAGATCCTTCCATTTATTTAGCAGCACCTTAGGATGGCATAGCCTTAAAGTGAAGGAAGTGAAAGGCGAGGTTCAAACGAATTTCATCCAAGTAAAGAATGATTCCTTTTGAATAAACGTTTTTTTGCACTTTTTTTTTTCGATGGATCTTTTTGATTATCGTCTCCTATCTTGCAAAAATGGAAACAAACTTAGGTAAGTACTTAAAAAAAAAACATGCATAAATCATAGATAAAATGACTAGTTAGTATTAGGCACCATCTTTACTTTTTAATCCTAAAATAATTTTTATAGGCCTGCCACTTTATCTTTTCTTTTTTAATCCTGTCTGACACTTGACAATGCCTATGTGTAATGCACATATATTTTATAATAAAAGAAATAGAATCGATATATTTCTATCTTATCCTATATTCATAGGAGGAAAATATGACTCAAAATTTGGTTTTCCTACGGGATCGGGTCTCGCACATTTTGACTCTTGTGACTTGTTTCTGTTTTTTCCATATAAAGTGGGTTGCAATAAAGAAAAAAGTTTGCCGTCTTCTTTTGTTCGAAAAAGGGGATCCACGATATATGCCTGTCCGCAAATTAGGCTTATCTAAAAGAGTAGTTGATGTACTTTTTGATGAAGAAAGGCTTATTTTTCTTAATCAATTAATAATAATGGTAATCTACACTCGCGAGGACCTCCTAGAAATAGAAGGTTTGGAGGAGAAAGATAAAGAGGAAATTGTCAGAAAAATAGACGAATTTGTTAATAATTCATGGGCTTTAACGGCCTTATTCTATTGTCACTTTGATAGACTGAAAGTGAAACCATGGTGGTGTAGATTGATAGTCTATATCTCTAGAAAAAGAAAAGACCCGGCTTTTCTCTTTATTTCAGAATTGAGGTTATCTACCCGAATAACTAGTTTCCTCATGGAAGAAAAGATCTATACTATCGAGGATCTTCTAATCATTATAAAAGATACTCACAGTTCCAAGTGGAAGAGACTTCTACAATCAGAAGATTTGGCATATTTCGATTTCCTCGAGATCTATGGAACCGTACACTATTTTCTTCATTGTTAAAGACAGACAGTCTCCGGGCGAATATGAAGCGCCTGGGTACAGGTGGAATGAAAGAGAATTTCGAATCCGCTTTATATACGAACAAAAAAGCTATAAGTCAGGTCAAGTAAGTCAGAATATTCATTACAATATTCTCGGGACCTATCGTATATAAATAAATAAATGAAAATCGTATATAAAGAAATTCGAAATAAAGAAATATATCTCTATCTTATACTTAGGAGACGAACAAGGAAGCTATAAGTCAGAATATTCATTACATTACAATATTAATCTATATATATACAATAAGATAGAGAATCAGATATTTCTATAGACGTAGTAGAGGGTCCCATTAGCATGCATCCAGTAGGAATTGAACCTACGAACTCTCCAATTATGAGTTGGGCGCTTTAACCATTCAGCCATGGATGCTTAGTAGAGATCCTCGTACATGGTGAATAACCAAATTCCAATTGAAATGAAATCTGTATATTAATATTTCTATAGGGCGATTAGATTCGAATCCATATTATTTAAGAATCTATTATAATAAGATATACGATCGATCATATACTTGACAATTTCTATCTAAAAAGTTTAGATTCTTTTTTTTATAAAAAAAGAAATAGAATTGATTCTAATAAGATATATCATCGATCATATAGTTGACAATTTCTATCTAAAAAGTTTAGATTATTTTTGTTATAAAAAAAGAAATAGAATTGATTCTAATAAGATATATCATCGATCATATAGTTGACAATTTCTATCTAAAAAGTTTAGATTATTATTGTTATAAAAAAAGAAATAGAATTGATTCTAATAAGATATATCATCGATCATATACTTGACAATCACTATATATTCAAGTTAGAATATTATTCTTTTCAATATAAAATATTTTTGGTGGATTGGGGGGACCACTATGAAAATTTTTGTTAAACAAGGGTGTATTTTACAAATCTCGTACATCAAACTAATTTTGATTTTTCTGGCTTGTTGCTGTTTTTTCCGTATATTGTGGGTTCCAATAAAGAAAAAGATTTGCCGTCTTATTGTGTTCGGGAAAGAGGATCCACGATATATCCCTCTTCGCAAATTAGGCTTATCGAAAAGAGTAGCTGATGTACTTATTAAAAAAGAAGAAATAATTTCTCTTAATCTATTAATAATGGTGGTAATCTACGCTCGCGAGTACCTCCTAGAAATAGAAGATTTGGACAAGAAAGAAAAAGAAGAAATTTTCAGAAAAATAGACGAATTTATTAATAATTCATGGGCTTTAACGGCCTTATTCTATTGTCACTTTGATAAACTGAACCTGAAACCGTGGTGGTATAGGTTGATAGTTTATATCTCTAGAAAAAGAAAAGACCCGGCTTTTTTCTTTATTTCAGAATTGAAGTTATCTACCCGAATAACTAGTTTTTTCATGGAAGAAAAGATCTATACTATCGAGGATCTTCTAATCATTATAAAAGATACTCACAGTTCCAAGTGGAAGAGACTTCTACAATCAGAAGATTTCCAATATTTGGCATATTTCGATTTCCTCGAGATCTATGGAACCATACACTATTTTCTTCATTGTTAAAGACAGACAGTCTCCGGGCGCTTCATATTCGCCCGGGTACAGGTGGAATGAAAGAGAATTTCGAATCCGCTTTATATGCGAACAAAAAAGCTATAAGTCGGGTCAAGTAAGTCACAATATTCATTACAATATTCTGCTGAATCCATTTCTTTTTCTAGGCCTGCCACTTTATCTTTTCTTTTTTAATGCGGTCTGATTTCTCATGTTACGGATTAGTATAATGTCTTTTAGCTATTCATTTCATGTTAGTAAGTATTTAGACTCTTTTAAAATTTTAATGAACCAAAAATTATCTTATTTACATAATACTTATTCGACTAAATTCAAATTCAGTGCCATTGATAAGACCGCGCTTGGTAATTTCTTTACCATGGCTCCCTTCCCTCGTTTTTCTATTTTATTAGGTTACAAAAAACGTATTAAATCGAGGGATACAAGAATCTCCGCGAATTTAGATAATTGGGATAATGCCGAGGGGTGGGATGCCCAGGAAGACCCTAGGTGGGATGACTGTGGGTGGCATGCCGGTGATGACGATGATCATGAAAGTCAAAATGAAAAAGAAAATGATCAAGAAAGTGATAATAATCCAGACAATAGAGAAAGGGATCTACTTAACAGACGCATAATTCGATTACTGATCGTTCTATTTATGAAGCCACCCCTTTCGGGAGAACAAAGCAACAGCAACTTATTCGACAAAGTTGAGAATCTAGTTTCTGAAGTCGAAGAAAAAATAAACTTGTTCTTGTTCTTGCAAAAAGGCGACTTACAAAAAGAAAGAATGGCCTTCAACAAGGTAAAAGCCTACCTCAAAGAAATAGAGGAAAAAATGGATTTGGAAGAATCCTTAGGCGTAGAAGAAGGATTCGACTGGTGGGAAACAGACGATTCCATTTTTGAACGAGAAAAAGGCGACTTCGAAGAAGAATCCGAATGGGAATTTTTTTCCGATTAATAAGAAAAAGGAATCGACTACGAAATTTAAATTTCGTAGTCGATTGCGATTTTAATGGAACGAAAAAAAAAAATTAAAAAAGAAGTTGGGAAATATTTTATGTTATTCAGTAAACAGAATAGAATTATAATCAAAAAAAATAAAACATGGATACTAAAAATCCAATTAGTTGTGTTCCTGGCGATTCTGGTATTGAAGAAAAAAAAGAAGGAAAACTTCTTCAACAAATTGATACTGTTTTGGATATCGGTTTTCCGCCAGACAAGATGCCTAAGGTTTTGAACGCCTTAATTATAAAGGAGGGCTACCCCGGTGGGGTAGATTATACTTATGTCATTTGCGAAGTCCAGCGTATCCTTGAAAATAATCGAGTTCTCGCTAAAATTTTAATGTCTGCTGGGAAAGAAGGTACTTTAAGGGAAGGGATGGAAGTGTTAGATACAAAAGGTCCTCTAAGTGCTCTGAAAGGTAGAACTGAAACGTTTGAAGGTAGCAGCACAACCATGTACATTGGGGAGATTCGCAATCCGGCTTTCATTACCTGGGAAAAGAAACCACTGAGTAAATTTGACAAATTTATAATTATCTTCATTTTGGCTCAATTCTTTGTCCTAGTCTGTAAAGGAGGGCTAAGATAAATGAAATTACCCAATTTAGCAAAAAATAGAATAATAGAAACTCTTTCTACCGGTAAGTAAACAATTAGAAATTCATGGAAAGTTACAATCCCCACCGCGGAATAGTGCACCTACACGCCTTCGTCGACGTTGTTTTTCGACCGGAAGAGCGAGAGCTAACTATCGAGACTTTGGACTATCCAGACACATACTTCGTGAAATGGTTCACGCATGTTTGTTGCCAGGGGCAACAAGATCAAGTTGGTAAGGATTAAAATATCCCTTCATTTCTATGATCATCGATCATAGAGGGCCCCTTGACTATGTCTGTATAAATAAGTTTGACTTCGTCTGTACATTTCATTTTAAATTAGAATGGTTGTTCAATCGAAAAAAAAAAAGAAAAAAAATAAAGGGGGGTATTTTTTATGACGCAAAATATTTACCAAAAGAATGATTCTGTAAGAGTAGAAAAAAACGTCGGATATGTGGTTAAAATGATTGGTCCAGCCCTAGAAATCGACTTTCCGTCGGGCAAGATGCCAAAGCTTTATAACGCTGTGGTAGTTGAAGGTATAGATAATAACGGGTTACCAATTACTGCGCGATGCCAGGTAATAGCATTCCTAAAAAAAACTAATCGAGTTCTAGCTCATGCTCCTTCATATCGTCATATAACGGTGGGAATGAAAGCAATTGACACGGAAACTTCTTTCTATAATGAAGAGGAGCTAGTAGAGGCTATTTACGAAGCAATGCCTCTGACCGTAGTAAAGGGTACACCCCCTTATTTCGGTTTCGATAACCGTGCATTATGCAAACCGATTATGGGTGGTGTTGAAAGTCGGATAATCTGGTGCGCGTTATTACTCTACTACGCGATCCAGTTCTTTAGACGCCGATAATCCGAAATTCGGTTTCGTAGGCGTTTACCCCCGATTCAATCGGGGGATCGAATTGATTATAGAAACATGAGTGTAATTAATCGATTTATTAGTCAACAAGGAAAAATATTATCTAGACGAGTGAATAGATTGAATAGATTGATAGACGAGTGAATAGATTGACCTTGAAACAACAACGATTAATTACTATTGCTATAAAACAAGCTCGTATTTTATCTTCCTTAACTTATAATGAAAATTATAGCCGGAATAGTTATACAATAATCAAGGGGAATTCTGGGTAAAACTTGTTCCTACCGACTGAACAAATGATTATTCATGATTCCATACCGGCTTCAAATTAGAGAAATGTTATGGTAAAACTTCGTTTGAAACGATATGGTAGAAAGCAACGTGCGACTTGAAGGACACGGTCCGTTGTGGATTTTTACACCCACCACTTTATAAAAGAATGAAGGTGCTCTTGGCTCGACATCGGTTGTTCTGTTCCACTAGAACCTCTCCTTTATATTTTTTTTTTTTGGGGGGGGGTTGTAATGTAAATAGTCTATGATGAAGCTCGAGTAGAAAGTATTGATTCATTTCTCAGGGGCAAGGATCTAGGGTTAATGCCAATCAATAAATTGGAACAACTTCGTAAGTATATTTTCGATATGGAAAGGGTTCCAATCGAAAAGGAAAGTTTCTTAGAATTGACAAAACTCTTTCGATACAAAATGTATCGCGTGGAAATCAACCGTTTGTATGATTCTTTGATAAAAGATAGAAAGAAATCACAAAAAAAAGGTAGGTTGCTGCCATTTTGAAAGGATTAAAAATCACCGAAGTTATGTGTAAACCCAATGATTTAAAACAAAGAAAAGATAAAGGATCCCAGAACAAGGAAACACCCTTTCAATTGTCTCAATAACTAGACCAGAAAAAAATCCAATACAAATAGATTTGTAAACGAGACAAACAAAAAGGAAAGGGGTTTAAAGACCACTCAAAAAATGAAATGCCTAAAGATTTTCCTTTGAGCTATTTGAGAGTTATTCAACTTGAGTTATGAGTACGAATGGTTTTTTTTGTTTTCAGGAACGAAGAATAAAAAAGGACTTCAATCATAATCTAATTGATTTGATCGTTTTATAGACCAATTTTCCATTTTTATTTTATACAAAAATAGAACTAGGAATCATTTTTTCTCGAGCCGTACGAGGCGAAAACTTCCTATACGTTTCTAGGGGGGGTATTATTCATCTACATCTATCCCAATGAGCCGTCTATCGAATCGTTGCAATTGATGTTCGATCTCGAAGAGAAGGAAGAGATCTTGGGAAAGTGGGTTTTTATGATCCGATAACGAATCAAACTTATTTAAATGTTCCTGCTATTCTATATTTCCTTGAAAAGGGTGCTCAACCTACAGAAACTGTTCAGGATATTTTAAAAAAGGCGGAGATTTTAAAAGAATTTCTCCCTAAATTAAACAAAATTTAATTAAGGAAATACAAAAAGTAAAGAAAGTTTCTATATTCTATACTTTTTGTATTTCCTCTTTTGTTCTATTCTACCTTTTCGAAAGAGAAATCTAAACACTTATCTAAACACTTATGTAACCACTTATCTAAACACTTATTGTTCTATTCTATCTTTTAGAAAGATAGAAAGAGAAATCGAATCACTTATTAATCGAAACGCTTATTGTTTTGTTCTATCTTTTAAAAAGAGAAATCGAATCACTTATTTTATAATCGAAATAATATAGATGAGCAAAAAGATAAATGGAATCACTTATTTTATAACTAAATAATCTAAATAATATCACTAACTATTTTATTAAAACTAAATCATCAATCAAATAAGTATAAATAATGACAATCAAAATAAATAATAAATCTAAGTATAAAAGGAGTCTTTATGAGCCGAATAAATGGCTATGAGAGCTACCCGGAATTTTCCCAAAATAACGACGACAATTGGAATAATCATTTAGAAAAATTGAAAAAAATGTTAGATCGTTTCGAAAATGTTCTAAATAATAGGAAATCCGAAATTGATCCGGTTTTGCAAGATAAACTCATAAAACCCGATTCTACGCAAAATTCCCTCAATAATTTTCCGTATTTTCCGCATTATTTGCGGATGTTCATCTTCTACTGGATAGAACGCGAGACTTCCAAAAAGTTTCTATTCGTAGAAAAGGAGTTTAATATATTGGACCAATACCGGGATTGGTTCAAAAAATCGCTAATTTTGATTCAAGATGAACATCCGAATCAAAATCTCGAAGAAATGCAGACCGCTGCGGGTGACCTACTAGGCTATGTCACAGCCCTTCGGCATCTGACTCATTACGACTGTATAGCGGGGCATGCACGAAATGCAAACGACCCGGATACTTCTGAAATGGAAAAACTACTTTCGATGGGAGCTGCATATATTCAGCTCTTTACGAAAGCCTTTTTCATTGTCGCCATTTGGAGACAAAAATGGGCGGGCCTAAAGCTACAGTCTATACGGGAGGACGTTTTAGATCAATTCATTACTGAGCTGTTAACCAGCTCAACTCCCGGGCGGATACTACTTCCAGACGAATTAAAGTCGTCTGCCGCTCTTAACGAATTTATCGATATCTTATTCAGATTCGATGAACGTCTCGATGCAGATGAGTAAAATAGCTTGTGCGTTATATAATTATCAATTAGATGCCAAACTATTTTATACATCAATCCTCGCATCTCCTACTACTGGTGGGGTAACAGCTAGTTTTGGTATGTTGGGGAAGGTCGTTATTGCCGAACCCGAGGCCACCATTGCATTTGCGGGTAAAAGAGTAATTGAACAAACGTTGAATATAGAAGTCCCTGAAGGTGTCCAACAGACCTAATTTTTATTCACGCAGGGAGCATTCGATCTAATCCTCCCACGTTTTTATTTAAAAAGAATTCTCCATTTGATATATCTGTTAAACAATTACACTCTTTCCTTTGTTTGATTTATGAATTGGATTCAACCAAGTCAACAAGTAATTGGTAAAATGACTTTTTTAAAAGAAAAAATTGTGTTCGGGAAGGTTAGACCATATATTAATTGGAATATTAATATAAAAATTCCATAGAAAAAGAAATTCGAAATCTATATAGAAGAAAAAGAAAGAAGAAAAAGAAATAATAAAAACTTGGTCCCGGGCATCTACCATTATACCCGCAATGATCGGCCATATTATTGCTATCCATAATGGAAAAGAACATTTACCTATTTATATAACAGATGGTATGGTAGGTCACAAATTGGGAGAATTTGCACCTACTTCGAATTTCCGAAAACATACGAAAGTCGATAAGCGATCTCGTCGTTAATACAAAATATAGATACTTATAATTCATTAGTAGGAGGCGACCCTTATGCTAAGAAAAAAAAGTTCGCGTTTTAAGTTTCAGTAGCTACACACTATTTACCACCGCCACCGCTGTGTTAAAGGTGCAATATACAAAGTCTAACTCCATCCCGGGCAATCGAACCATTATTTGTTTAAGAAATTGTTTGAACGAATCTGAGGGCAATCCTGAAGATTCAGAAAATGAAGAAAACGATTCCGAAAATGAAGAAAATTCGAATAATGATGAGAAATTCGAAAAATGGAATGAAATTTTAGATCGTTTCGAAAACGTTCTAAATAGGGAATATGAAATTGATCAAGTTTTCCAAGAGAAACTCATGAAACCCGATTCTACGCAAAATTCCCTCAAGAATTTTCCGTATTTTTCGAATTATTTGCGAATATTCATTTTCTACTGGATAGACCATGAGACTTCCAAGAAGTGGCTATTCATAGACTGTGAATTTTCTATTTGCGAAAGATATCTAGATTGCTTTCGCAAATACATAATTCTGATTCGAGATGAACATCCGAATCAGAATCTCGAGCAAACGCAGAGCACTGCGCGTGACTTCAAGGACCATGTGACATTAAAAATGAAGATGAATCGTCACAACTGTACCGGGCTAAATGCACGAAATGCAAACGACCCGGATACTTCTGAAGTAGAAAAACTACTTTCGATGGGAACAGCATATATTCTGCTCTTTCTCAAAGCGTTTTTCATTGTCGCGATCTGGGAAAAGAAAGTAGGCATATATCAACTGTCTAGGTCTAGGTGGAACCGCAATTTACTAATAGATGAACTTTTAACCAGCCGAACTCCTGCACAAATAATACTTCCAGACGAATTGAAATCTACCGCTCTTATTCAATTTATCGAGATGTTATTCAGGTTCGATGAACATCTCGATTTTTAGAAGTAAATCCTACTTCCAAGGTCTTTGGAAGTAGGATTTTCGAAAGTATATAAGAGGGATCTACCCAAATATATGCAGTTTTTTTCTAAGGTATACTTTTACCTTAGAATAAGGGAATTTAAATCCGATTGATCGTTGTTCGAATTAGATAAGAACAATAATCTAATTGGATTTTTCTATTCAAAAAAAAAATAATAAGAAACCTTTCTTTGTCTCTTTCATTTTTTTCTCTTCAATCAAAACAAACAAATAAGCTCTTAATTCTATAGGGTTGAATAAAAATTCGATTGACTTTTTGATATAATTGCTATGCTTAGTGTGTAACTCGTTGGTTTTTTTAGGCTTAGGATTCAAAAAAGATTCCCCATAGTATGAACTAATAACTATAGAACTAATAACCAACTAATCACTTCGCATTATCTGGATCCAAAAAACCAGTCAAGATAGGATATGTTGATCATATCATTGTAGCAACTGAAATCTGTTTTGCATAAACAAAAGAAAAACCAATTGGATTCTAAGCTGTGAAGCAAAATATAGATTTTTGTCTCTTTTTATATCTCCCGAGAATCCCGTTTTGACTAAGAATACCTGTTGGATCGGATTCTAACAAATCTTTCGGTAAGTTGTAAAAAACGTCTTCTTTATTAAATTAGAAGACAAGAACAAAAGAAGCAGAAAAGACGAACAAAAGAAGAAGAATAATAAAATTTATTATTATAGATATCTTGTCTTTCATGCGGAAAGAAAAGAAAAATAAGTACATTTTTTTAGTTCTACATTCCTTGAGTCCTTGCACTTAGTAGTCCTTAGCACTTAGTATATATACTAAGTTATATATATACTTCAATCTATATTAATTATAATTACAATTAATAAATTTTCAAATGAAATAATTTGAATATTAATTTCATAATTAATTCGATTTTATATTATTCGATATTAATTTCAAATTATTAATTCTAATATTATAATTATTACAAGATATTTTTATAACAATATATAAATTAAGTATAATACAATATAGTAAATCGAGATATTCATTCTATGATAACTTTCAACTTTCCCTGTATTTTTGTGCCTTTAGTAGGCCTAGTATTTCCGGCAATAGCAATGGCTTCTTTATCTCTTCATATTCAAAAAAACAAGATTGTTTAAATTCGATAGGACAAAATCTCATCTTTTTTTTTTCAAAACTTAGACTTGTATCCTAACACTAATATCTATTTAGTGGAATATGGTATACCATGTGACTGCGGCTTTTGCCGCACCCTAAATGAAAGAGTTCTTATGCTTATGCATCGAGAAAATTATATATGGGGAAATGCATTCGAGCTATTTTCAAATAGACTCAAATTGGCGGATGGAAGTCTCTGTATCCATATGTATATCGATATCTCTAGTTAGGATCATATGAAGGGGATGTTCTTTTTTTAGATATAACCAATTAATTTGATGAATTATTCCTAAAGGCTCACATCAAAATAGTGCTAGTTGATGAGAGCTATTTCGGAAACAAAAAGAGTAAAGTCAAATTCATTTGGGCTATTTTCTCAATTCCAATAAAATGCAATCAAATCAAGTATGGGTTGGCGATCAGAACATATATGGATAGAACTTATAAAGGGGGCTCGAAAAACAAGTAATTTTTGCTGGGCCTTTATCCTTTTTTTAGGTTCATTAGGATTCTTATTGGTTGGAACTACCAGTTATCTTGGTAGAAATTTGATATCTTTATTTCCGCCTCAACAAATCATTTTTTTTCCACAAGGGCTCGTAATGTCTTTCTATGGGATCGCGGGTCTATTTATTAGCGCCTATTTGTGGTGCACAATTTTGTGGAATGTAGGTAGTGGTTATGATCGATTCGATCGAAAAGAAGGAATAGTGTGTCTTTTTCGTTGGGGATTTCCTGGAAAAAATCGTCGTGTCTTCCTCCGATTTCTTATAAAAGATATTCAGTCCGTCAGAATAGAAGTTAAAGACGGTATTTATGCTCGTCGTGTTCTTTATATGGAAATCCGAGGCCAAGTGGCCATTCCCTTGACTCGTACTGATGAGAATTTTACTCCACGCGAAGTTGAACAAAAAGCTGCTGAATTGGCCTATTTCTTGCGTGTACCGATTGAAGTTTTTTGATAAAAATGAACAACTAAAGAATGAAGACTTTCTCAGTAGGAGAGAAAAAAGTAAAGAATCCTCTTTTTTCTATAACATAACTTAACTGAACTTTCTTCAGAACGTTCACTCGAGCCCAAGCAGACGACGTATACGGAACAACCCTAAAACGAAACTCTTTTTGTGGTCTTTTATGCGTATGAAAATCCACTCAATTGAGTAACAAAACAATTCAAAAATAAAAAATGCCAAAAAAAAAAAGCATTCACTCCTCTTCTCTATCTCGCATCTATAGTATTTTTGCCCTGGTGGATTCTCTCTCATTTAATAAATGTCTGGAATCTTGGGTTATTAATTGGTGGAATACCAGTCAATCCGAAACTTTTTTGAATGATATTCAAGAAAAGGATATTTTAAAAAAATTCATAGAATTAGAGGAACTCGTCCTCTTGGACGAAATGATCAAGGAATATTCGGAGACACATCTACAAAAGATTGGTATAGGAATCCACAAAGAAACGATCCAATTAATCAAGATATACAATGAGGATCGTATCCATACGATTTTGCACTTCTCGACAAATCTAATCTGTTTCATTATTCTAAGTGGCTATTCTATTCTACGTAATGAAGAACTTGTTATTCTTAACTCTTGGGCTCACGAATTCCTATATAACTTAAGCGATACAATAAAAGCTTTTTCTATTCTTTTCTTAATTGATTTATGTACCGGATACCATTCGACCCATGGGTGGGAACTAATGATTGGCTCTGTCTACAACGATTTTGGATTTTTTCATAACGATCAAATTCTATCTGTTCTTGTTTCCATCCTTCCACCCATTGTAGATGCAATTTTTAAATATTCGATTTTCTCTTATTTAAGTCGTGTATCTCCGTCACTTGTAGTGATTTATAATTCAATGAATGAGTGACAAACAATCCACTGATATTTATCCAATTATAATCTTTATTACTTTCTAGTTGTACATAAGAAAAGCATTTTAAATAGTCCTTACTCTTTCTATTTCTAGCCATTCCGAGGATTCATCCTATATTATTCCAGTCAAATTTTTCCAGTAAATAGCAGAATCGTGGATAGGGAACTATACTAGCGACCTACCCAATTTATTGTAGAAATTTTCGGGATCAATGGTTGGACCATGCAAACTAGAAATACTTTTTCTTGGATAAAGGAACAGATTACTCGATCCATTTCCATATTGCTCATGATATCTATCATAACTCGGACATCTATTTCAAGTGCATATCCCGTTTTTGCACAGCAGGATTATGAAAATCCACGAGAAGCGACTGGGCGTATTGTATGTGCCAATTGCCATTTAGCTAATAAGCCCGTGGATATTGAGGTTCCACAAGCGGTACTTCCTGATACTGTATTTGAAGCACTTGTTCGAATTCCTTATGATATGCAATTGAAACAAGTTCTTTCTAATGGTAAAAAGGGGGCTTTGAATGTGGGGGCTGTTCTTATTTTACCTGAAGGTTTTGAATTAGCCCCTCCTGATCGTATTTCCCCCGAGATGAAAGAAAAGATAGGCAATCTGTCTTTTCAGAGCTATCGCCCCAATAAAAAAAATATTCTTGTGATAGGCCCCGTTCCGGGTCAGAAATATAGTGAAATCACCTTTCCTATTCTTTCCCCGGACCCCGCCACTAAGAAAGATGTTTACTTCTTAAAATATCCTATATACGTAGGCGGAAATAGGGGAAGGGGGCAGATTTATCCCGACGGGAACAAGAGTAACAATACAGTTTATAATGCTCCAGCAGCGGGTATAGTAAGCAAAATCATACGAAAAGAAAAAGGGGGGTACGAAATAACCATAGCGGATGCATCCGATGGACGTCAAGTGATTGATATTATCCCTCCAGGACCGGAACTTCTTGTTTCCGAAGGGGAATCTATCAAATTTGATCAACCATTAACGAGTAATCCTAATGTAGGCGGATTTGGTCAGGGAGATGCAGAAATAGTACTTCAAGATCCATTACGTCTTCAAGGCCTTTTATTCTTCTTAGCATCTGTTGTTTTGGCACAAATCTTTTTGGTTCTTAAAAAGAAACAGTTCGAGAAGGTTCAATTGTCCGAAATGAATTTCTAGACTCGCGGATTTATCAACATCAAGTTTGTAAAAAGAACCTAATTCGGATTATGTATAATCAATCAATGACTGAAGAATAGGAACTTTCTACTTATGATCGTCACGAATTGAATTATAATCAAATTGCTTTGGGTCGTTTACCACTGTCAGTAATTGACGATTACACAATTCGAACAATTTTGAATTCGCCTCATCATAAAAGGCAATGTAATAAAGCATCAAGACTTATTCATCCATAATGAAATGAATCTGTTCATAGAATCGAACAAAAAAAAAGTCATCAAAAAAATGACTTAGATAATCGAGTTAATATTAAAAATATATTAACTAGAAATATATAAAACTATTCCACTAAAACAAAAAGGAGGTGCAAATACAAATATGTGGATAAAAGCATTTTTTTATAAACTACTTAACACAATACTCAATTCTGTTATGGGATCCGGACTCTTTTGTGGATTTATGACCGCATCCACCGTAGGTCTCGGATATTTCTTCGTTGTATCCAGCTTCTTCAAAAAAGACATCCAGAAACGGGTAGCAGCAATGACTGGTTTTCTTATGGGACAGTTCGTGATGTTCACATCGATCTATGATGGGCCGCTACATCAAGTATTGGTTCAACCTCATAACCTAATTATGCTATTTCTAAGCTCGTTTTTCGTTCAGCTCTTCTGGACCAATCTAAAAACTTTGCGCAACACGGAGTTTTTGCATCCTGAAGATGCTATTATCATTAAAAGAAGGCGCGTGCTCCGCCTTCAATTGGAATTTGTGCTGAATTTCTTTGTGCAATTATGCAACCCCTACCTTGAACCTGATTTAATGGTACCCAGATCAGATTAGTCAGCATTTTTCTCTACAACAACGAAAATAAGATCTTATTTGTAATATATAGTTTTGTTGGTTGGTTAATTGGTCACGTTTTCTTCATGATTTTGTTTCATGAAATTATTACAATTCATAATAGATTGGGTACGTAATCATTTTTTTGAATCTTAAATTAAATAAGTGAAATAGAGAAACCTTTCTCTATTTCACTTATTCGACTGGATCTTACGGAGCCTGCTCATGTACGACACGATTCGGATCTGATCATAGAAAAGATTCTCTTCAAGTGAACCAGCCTATCCTTTGTATGGCGCTTCCACGATGGTTGGAACAAAGACACATTTGATTGTTAATTCCAATGTGGCAGATAGATAAAGGCATCTATCTGCACGGACCAATCAATCGTTCAAGTCAGACACTCCCATAATCCATTTTCTCTTCGTAGAATTTCTTTCAACTATTCATGGCGAATAAGTAATATTGCGGGGTTGAAGCGAAATATCCAAATCCATGTCTTATTCTTTTCAATAATCCATACTTGTCAAATCATCATAAAAAAAGAAAGTAACTTCTTTTTTCCTGTTCAGATCAACAAAGTCATGATATTTCTATTTATTTATTTCTTAGTTTACATCTAATGGATTTATCTGGACCAATACATGATTTTCTTTTAGTCTTCCTGGGATTGGGTCTTATATTAGGAAGTCTAGGAGTGATATTACTTCCCAATCCAATTTATTCTGCCTTTTCATTGGGATTGGTTTTTTTTTTCTATATCCTTATTTTATATTCTATCGAACTCCCATTTTGTAGCTGCTGCGCAGATCCTTATTTATGTAGGAGCTCTAAATGTTTTAATCATATTTGCTGTGATGTTCATGAATGGTTCAGAATATTACAAAGATTTTTATCTTTGGACCGTTGGAGATGGAATTACTTCGCTGGTTTGTACAAGTATTTTTGTTTCACTAATAACTACTATTCTAGATACGTCATGGTACGGGATTATTTGGGCTACAAGATCAACCAGATTCTAGAGCAAGATTTGATAAGTAATAGTCAACAAATTGGTATTCATTTATCAACAGATTTTTTTCTTCCATTTGAGCTCATTTCAATAATTCTTTTAATTGCTTTAATAGGTGCAATCACTGTAGCTCGTCAATACTAAATCTTTAGAACGAGAAATCCAAATCAAACTTTGTTCTAGATTATCAAATTCCTTTCTCTTCCATTCTATTTGAATTCATGTCTAAAATCAAAATGTTTTTAGTTCAATCTATTACCAATCTATTCTTTTGTTCCGTACTTATTCTATTTTAGTCAGTTTTAGTCAATGTAATCAGTTGAATTGTTGTTCATATTGAAATGAATTGAGATTAATAAGGAGTTGGTTAATGATGCTGGAACATGTACTTGTTTTGAGTGCCTATTTATTTTCTATCGGCATTTATGGATTGATCACGAGTCGAAATATGGTTCGAGCCCTTATGTGTCTTGAACTTATATTGAATGCAGTTAATATCAATTTTGTAACATTTTCTGATTTTTTTGATAATCGTCAATTAAAAGGAGCTATTTTCTCCATTTTTGTTATAGCAATTGCAGCCGCTGAAGCGGCTATTGGACTGGCTATTGTTTCCTCAATTTGTCGTAACAGAAAATCAACTCGTATTAACCAATCAAATTTGTTGAATAAATAGCATTTATATAAATTCTAATATTCATCAATTAATTCCAATTAGTCTATTTGCCGCGTAAGATATGATGATGTTTACAAAAACATAAAAAATCAAAGTATCTTGGCCCTCTCTCCTAAGTCAATCCCGAAATAGATTGATTCGAAAAAATTCTCGTAACTCATTGATTCGTCTAGTAACTAAATAGGATTCATTTATTAAGTTTACTAAATCGAAAATTTTGCACATTCAAAAATGTATAGACCCAATGTCACATTCAGTAAAAATTTATGATACATGTATAGGGTGTACTCAATGTGTCCGAGCCTGCCCCACAGATGTATTAGAAATGATACCTTGGGACGGGTGTAAAGCTAAGCAAATTGCTTCTGCTCCAAGAACAGAGGATTGTGTCGGTTGTAAGAGATGTGAATCTGCCTGTCCAACGGATTTCTTGAGTGTTCGAGTTTATTTATGGCATGAAACAACTCGCAGCATGGGTCTAGCTTATTGATATGTTCCAGAAAACTCCACTTGAATTTATTTGATTTTTTTTATCGAAAAAAACCCGTGCTCGAGAATAACATATTTTTTTTTTTTTTGAGTACGGGTTTTTCTGGTCTAAGTGTATCTTGTCTTTACCACGAATTTTTTTCCTTGGTTAACAATAATTGTAGTTTTGCCAATATTTGCGGGTTTTTTAATTGTCTTTCTTCCCCATAGAGGAAATCGGGCAATTCGTTGGTATACTTTATCTACATGTATACTAGAACTCCTTCTAACGACCTATGCATTCTCTTATCATTTTCAATCGGACGATCCATTAATCCAACTAGTCGAAGATTATAAATGGATCCATTTTTTTTATTTCCACTGGAGATTAGGAATAGATGGACTTTCGATAGGACCCATTTTACTGACGGGATTCATCACTACTTTAGCAACTTTAGCGGCTTGGCCAGTTACTCGAGATTCTCGATTATTCCATTTCCTGATGTTAGCAATGTACAGTGGTCAAATAGGATCATTTTCTTCTCGCGACCTTTTACTCTTTTTCATCATGTGGGAGTTAGAATTAATTCCCGTTTATTTACTTCTATCCATGTGGGGAGGGAAGAAACGTCTGTACTCTGCTACAAAATTTATTTTATACACTGCGGGAGGTTCTGTTTTTCTCTTAATCGGAGTTCTGGGTGTCGGTTTATATAGTTCTAATGAACCAACATTCAATTTTGAAACATTAGCCAATCAATCGTATCCTGTGGCATTGGAAATAATATTCTATATTGGATTTTTTATTGCTTTTGCTGTCAAATTGCCGATTATACCCTTACATACATGGTTACCAGATACCCATGGAGAAGCGCATTACAGTACTTGTATGCTTCTGGCTGGAATCTTATTAAAAATGGGAGCGTATGGGTTGGTTCGGGTCAATATGGAATTATTACCGCACGCTCATTCTATATTTTCTCCTTGGTTAATGATAGTAGGCACAATGCAAATAATCTATGCAGCTTCAACATCTCCTGGTCAACGGAATTTAAAAAAAAGAATAGCATATTCCTCTGTATCTCATATGGGTTTTCTAATTATAGGAATTGGTTCTATAACCGATACAGGACTCAACGGAGCCATTTTACAAATAATCTCTCATGGCTTTATTGGTGCTGCACTTTTTTTCTTGGCAGGAACGAGTTATGATAGAATCCGTCTTGCTTATCTCGACGAAATAGGCGGAATAGCTATCCCAATGCCAAAAATATTCATGATGTTCATTAGCTTTTCAATGGCTTCTCTTGCGTTACCGGGTATGAGTGGTTTTGTTACAGAATTAACAATCTTTTTTGGAATAATTACCAGCCAAAAATATCTTTTAATGCCAAAAATACTAATGACTTTTGTAATGGCAATTGGAATGATATTAACTCCTATTTATTTATTATCTATGTTACGCCAGATGTTCTATGGATACAAGTTATTTAATGTTCCAAACTCTTCTTTTTTTGATTCTGGACCGCGAGAATTATTTGTTTCGATCTCTATTTTTTTACCGGTAATAGGTATTGGTATTTACCCTGATTTTGTTCTTTCATTATCCGTTGACAAGGTCGAAATTATTCTCTCTAATTTTTTTTCTAGATAGTTTTCATGAATAAAAAAACGAATCCTATGATTTTTGTAAATTGTTTGTTGTACAATGAAAAAAATAAGTCTTTTTTTCTTCTCTTAAACTTAAATAAGCAAAAAACTTTTTAACCAGATATGTTTGGTCTTTCTGAGAACCATGTGAATCACTCCAATACTTGATTCAAATGGTTCTCACCGACTTACACGAAGTTTTTTTATATACCTTCTATTTTGTTTAGATTCGTCAAAGACTTTCTTGAATTCACTTAGACGTTAATGGAAATGAACCATAACTATGTAGCCCGATTCCTAAAAGATTGACCCCAAAATAGCATATCCAAATTATAATAAAGCCTATAGAAGCCACAATTGCAGAATATCCAGGGAGCCCTTTTATATTTGTTCGAGTATGTAAATAAATCGCGAATACGGTCCAAGTAATAAATGCCCAACTTTCCTTTGGGTCCCAATTCCAATATGATCCCCATGCTTCATTAGCCCATACTGCTCCCGAAAGAAGACCTATGGTTAAAAAGATAAACCCTATACTAATAAGACGATAACTCCAATGATCCAATTGTTGAATCAATTGGGATCTGTAATAATTCTTAGCAGAAAATAAATAAGTATTTCCAAAAACATTGCTTCTTTCATTCATGTATTGGATTTCGTCAAAGGAAAAAGACTCATTTACTAAACAATTGCTTTTATAAAAAATCTTTATGTCTTTTCGAAATGTAATGACTAGAAGGGCTACTGATACTAATGATCCGCATAAGAGAGCTGCATAAGCCAATACCATCATACTTACGTGCATTATTAACCACTCGGATTGGAGAGCAGGTACTAATATTGCGGATTGATGTATTTCAGTTAAAAGACCCGAAGTAGTAAAGCCTTGTGTAAAAATAACACTTGGCGCGGTTATTGCACTGAAATAATTTTTTTTTTTTTTGAAATACGGAACGATATGAATAATGGAGAAAGTCCATGAAAGGAAGATTAGTGATTCATATAAATTACTTAATGGGAAATGCCCCGAATAAATCCAACGAGTGACTAATAATCCTGTTATACAGAAAAAAGTAGCTATCAGGCCCTTCTCTGACGAATCGTATAGTTTTACGATTTCATCGACTAATAAGGTTATTAAATGAATTGTAATTACAATTGAAACGATTGAAAAAGAAATATGAGTTAATATATGTTCGAAAGTTAAAAATATCATAAAAAAAAAATATAAATAAAGGAATCCCTTAATTACGGGATACAAATCATAAATTGAATTCATTATAGGATCTATTCTATCTTTTTTAGAAGATGGCATGCCGCCACTCGGACTCGAACCGAGATGCTCTAGCACTGCTTCCTAAGAGCAGCGTGTCTACCAATTTCACCATGGCGGCTTGCTGCTAAAACTGATAATATCCTATTCATATTCAATCGTCCAGATTGAAGAAGTAAACTCAATCTAGTATTTTTTAGGAAAGATTCAAATTGATGAATAATAATTCATAGGGATTTGAAGGTTCATTATTTTCGTTTATAGGGTATCCCTTTTACTTAACTTCAACCTTTCGTGTAGTTTATGATCTTCTGGAATTGAATTGTTGTAACTGGATAGTTCTACCCCCTATCCAGGGATAGAACTAAAAAAAATGTCCTTTCTCATTCTCATTTTTTAATGATTCATTTCTCATTTATCGGATTTCAAAAATATGAAACAAAAAAATGCATTTTCTCAACGATCATAAAATAGGATCTATTTTGAATCATTATAATTTGACACATTTTTCATAGTTCATATCCCGATTAACAACTTTTATAGATTGGGTTGAAAGCGAGAGATATAGAGCAGTATCTATATAGTAATTCAGAGAAATAAATAGTAATTCAGAGAAATAATAATTCAGAAAATGACAAAAAGTTTGAAACTTAATCAATTAGTTTCAACGATTCATTAATTTTAACTAAAGATCTTATATCTGCTCTTTTCGAGAAATAGAGAGAAAATAAAAACTTTTCTTCGAAAAAAGAATAAACAGAAGATACAAGAAGAAAAGTTTTTATTTTAGAATTCAGTAAACAGAAGAGTTCTTATTCTCCAAATCATAAGAGCGAGGAGAATTTAATTTCATATTGATTAGTCCAAACCAGTAGGTAATGGAAATTTCGAATTTTCTATTCGAAATGAAATTCGAAAAGTTGAAACTTTTTGAGTCAAGTCGATTCAGATTATTACAACTTTTGATTACTTAGTTCTTTGTCGCACACCAAAACCTTTTGCATTTTCGGTCGAATTTTTTTGTCCCACACAAAAACTTTTTGAATTTCCGGTCGAAAGAGATTTCCCCAATGAAAAAGCTTTTAAGGCTGCCCAATATCCTTTCCGTTTCCAAATATTTTTACGAATACGCTTTTTTGAGATAGAAGTACGTTTTTTTGGAACTCCCATTTTTAAATACAGAGGTTACTCATTATTCGAGTTGGATGTGAAAGACATCTATTATTCAAAAAGAATCATTCTTTTCTTTACTATTCATTATCTATTTGTTTTTTAAATAGCATTCTCTTTATAAAAAGAAGTAGAAAACAAAAAAAACTATAGATATGTTAAAATCGCAGTTAAATATTATTCGAAATCGAATAAAACATTACTATAAATATAAAAAAGGAATATGTTAGGTGATATGTGATTTTTTATATTAATTGGTCAAGATCTCGAGGAAAGAATACACCTAATTGAAATTTTCGAATTCGAAAAAAAACGAGTAATTAAATAAAGTATACAAAGATTGAGAAACGAAATTTTTTAAAATTTTTTAGAAATTTTCTATTTCGTTTCTAAAAATTATAAAAAATTGACGTATATTGAAGTCCTTACTAGATTTCAAAAAAAAATAAAAAAGAAGTAGAACATGAATAAAAAGATTGATACATAAGATGAATAAAACAAAAGATAAGAAGAGATACGCCCCCCCCCTAGGTATTTAATACCTTCCCCTATAAAGAAACTCATAACACCCATTCCATTCGTAATTCCATCAATTATGCGTCTATCAAAAAAATGAGTTACTTCTGACAATTCCCTTGTCCCTCCCGTTAACGTTGTTGTATAAAAAGCATCTATGTAAGCACGATTATATGACCAATTATATATGAAATTTTTTATTTTATCACAAAGAGTTCTTTTAGAATCTAGTTTACCAATAAAATTAATTAATTCCAAGTTTTGAAAAGACGAATAAACAGGTTTATAGATAAAAAGTGCGAAAAATATCCCGAAATAGGCTATACTGACTGAAAAAATAGCATCTTGCCAAAATTCAGCCCAATCCGAAGAATTTTTAAAATTTTGATGCAAAAGATTTATAGACGGCGTTAACCATTTGGATAATATATCCAAACCCGTTCCAGCTTGATTGAAAGGAATTCCTATCACTCCAACAAACAAAGCAAATAAGATCAATAGAAGTAGACAAAATAAGATAATATTATCTGATTCATAAGGATATAAAAAAATATTTTTATTGTAAAAATGATTAACTGTAATAAAAGGTTGTGTCATTTTTCTTACACTCTCGTCGTGATATGTCTTCTTTTTGTTTGAAGAAAAAGAAGACATATCATTACTACTCATTCTTAATAGGGTTCCTAAAACAACACTTTTGTTAATAAGTTTCGAGTATCCTTTGCCCCATAGAGAAATTGAGTCGAATGGAATTCTTTTCCTGCTACTATAATTTTGAAAATAAGCGTTGAAATGTCCCTCAAAAGTAAGTAAATAGATCCGAAACATATAAAATGAAGTTAATCCTGCTGTCAACCAAGCTATTATTCCGAAAATTGGTGAATATAACCAACTATCATTAAGAATCTGATCCTTAGACCAAAAACAAGCAAGGGGTGGAATACCACAAAGAGAAAATGTACCTAATAAAAAAGAAATTTTAGTAATTGGTAAGTGTTTTGTTAAACCCCCCATCAGAACTAGATTCTGACTTTTTTCAGGAGAATATCCAACAACTGTTTCCATTGAATGAATAACTGACCCAGATGCTAAGAACAATAATGCTTTTGAATAAGCATGAGTAATTAAATGAAATAAAGCAGTTCGATAAGACCCCATACCAAGAGCTAAGATGATATATCCCAATTGAGACATTGTAGAATAGGCTAAACCCCTCTTAATATCTTTTTGAGCAATAGCTAAAGTAGCTCCTAAAAAAACTGTTATTATACCAATGAAAGAGATAAAATTCATTACATAAGGTATGACTATGAAAAGAGGAAGAAGCCGAGCTACAAGAAAAATACCCGCCGCTACCATGGTAGCAGCATGGATAAGAGCTGAAATAGGAGTAGGTCCCTCCATGGCATCAGGTAACCATACATGAAGAGGAAATTGTGCAGATTTAGCCGCCGCACCAGTAAATAATAGAATGGCACACAAAATAACAAATAAAACATTGATCTCATTATTATAAATCAAGTTATTGAATATTTCAAATAAATCCCGAAATTCAAAACTCCCTATTGTCCAATAAAAACCTAAAATTCCTAATAAGAACCCAAAATCTCCGATTCGATTAGTTATAAACGCTTTTTGACAAGCATTTGCGGCAACAGGCCGTGTAAACCAAAACCCGATTAATAAATACGAACACATTCCAACTAATTCCCAGAAAATATAAATTTCTATTAAATTAGAGCTTATAACTAATCCCAACATGGAAGCACTGAAAAAACTCATATAAGCAAAAAATCGCAAATATCCTTGATCATGAGACAGATAATTATCACTATAAATAAGAACCAAAACTCCAACACTAGTGATTAGTACTAACATAATAGAAGTAAGTGGATCGATCAAATATCCAAATTCAAAAGAAAAATCATTATTGATAATCCAAGACCATATATATTGATAGATAGAACTGCTATTTATTTCCTGAATAGACAGATCAATCGACAGAATCATGATTATACTTAACAATAAAACGCTTTGAAAAGCCCACATACGACGAAGGTTTTTAGTTGCCCTTGGGAAAAGAAGAAGGCCCGCTCCTATTAACACAGGAATGGAAAGTGGAACAAAAGGTATGATCCACGCATATTGATATGTATGTTCCATAAAAAAGC---TTTTTTTTTTATAAATTATTTTGAATTCACCAGATCTTAACTTTTTCAAAAAGGTTAATAAAAAAGTGATGAATTAGTTATAAAAGTTATAACATAAGAAATTTAGAAAGATGCCAAATAAATAAGATGACAAATAAATTTTATTATTATTACTGTGTACACTAATTTAGTATAATTATATAAAATTCTAGTAAATTGGTGTACATCTCAATAAAAAAGATTAAAAAAATAAAC--TTTTTTTTTATTTGCTAATTACAATTAAATTTTAATTTATAGATATTCCTT-------------------------TTTTTTTTTATAGAAAATTTCTAAAAAATTTTAAAAAATTTCGTTTCTCAATCTTTGTATACTTTATTTAATTACTCGTTTTTTTCGAATTCGAAAATTTCAATTAGGTGTATTCTTTCCTCGAGATCTTGACCAATTAATATAAAAAATCACATATCACCTAACATATTCCTTTTTTATATTTATAGTAATGTTTTATTCGATTTCGAATAATATTTAACTGCGATTTTAACATATCTATAGTTTTTTTTGTTTTCTACTTCTTTTTATAAAGAGAATGCTATTTAAAAAACAAATAGATAATGAATAGTAAAGAAAAGAATGATTCTTTTTGAATAATAGATGTCTTTCACATCCAACTCGAATAATGAGTAACCTCTGTATTTAAAAATGGGAGTTCCAAAAAAACGTACTTCTATCTCAAAAAAGCGTATTCGTAAAAATATTTGGAAACGGAAAGGATATTGGGCAGCCTTAAAAGCTTTTTCATTGGGGAAATCTCTTTCGACCGGAAATTCAAAAAGTTTTTGTGTGGGACAAAAAAATTCGACCGAAAATGCAAAAGGTTTTGGTGTGCGACAAAGAACTAAGTAATCAAAAGTTGTAATAATCTGAATCGACTTGACTCAAAAAGTTTCAACTTTTCGAATTTCATTTCGAATAGAAAATTCGAAATTTCCATTACCTACTGGTTTGGACTAATCAATATGAAATTAAATTCTCCTCGCTCTTATGATTTGGAGAATAAGAACTCTTCTGTTTACTGAATTCTAAAATAAAAACTTTTCTTCTTGTATCTTCTGTTTATTCTTTTTTCGAAGAAAAGTTTTTATTTTCTCTCTATTTCTCGAAAAGAGCAGATATAAGATCTTTAGTTAAAATTAATGAATCGTTGAAACTAATTGATTAAGTTTCAAACTTTTTGTCATTTTCTGAATTATTATTTCTCTGAATTACTATTTATTTCTCTGAATTACTATATAGATACTGCTCTATATCTCTCGCTTTCAACCCAATCTATAAAAGTTGTTAATCGGGATATGAACTATGAAAAATGTGTCAAATTATAATGATTCAAAATAGATCCTATTTTATGATCGTTGAGAAAATGCATTTTTTTGTTTCATATTTTTGAAATCCGATAAATGAGAAATGAATCATTAAAAAATGAGAATGAGAAAGGACATTTTTTTTAGTTCTATCCCTGGATAGGGGGTAGAACTATCCAGTTACAACAATTCAATTCCAGAAGATCATAAACTACACGAAAGGTTGAAGTTAAGTAAAAGGGATACCCTATAAACGAAAATAATGAACCTTCAAATCCCTATGAATTATTATTCATCAATTTGAATCTTTCCTAAAAAATACTAGATTGAGTTTACTTCTTCAATCTGGACGATTGAATATGAATAGGATATTATCAGTTTTAGCAGCAAGCCGCCATGGTGAAATTGGTAGACACGCTGCTCTTAGGAAGCAGTGCTAGAGCATCTCGGTTCGAGTCCGAGTGGCGGCATGCCATCTTCTAAAAAAGATAGAATAGATCCTATAATGAATTCAATTTATGATTTGTATCCCGTAATTAAGGGATTCCTTTATTTATATTTTTTTTTTATGATATTTTTAACTTTCGAACATATATTAACTCATATTTCTTTTTCAATCGTTTCAATTGTAATTACAATTCATTTAATAACCTTATTAGTCGATGAAATCGTAAAACTATACGATTCGTCAGAGAAGGGCCTGATAGCTACTTTTTTCTGTATAACAGGATTATTAGTCACTCGTTGGATTTATTCGGGGCATTTCCCATTAAGTAATTTATATGAATCACTAATCTTCCTTTCATGGACTTTCTCCATTATTCATATCGTTCCGTATTTCAAAAAAAAAAAAAATTATTTCAGTGCAATAACCGCGCCAAGTGTTATTTTTACACAAGGCTTTACTACTTCGGGTCTTTTAACTGAAATACATCAATCCGCAATATTAGTACCTGCTCTCCAATCCGAGTGGTTAATAATGCACGTAAGTATGATGGTATTGGCTTATGCAGCTCTCTTATGCGGATCATTAGTATCAGTAGCCCTTCTAGTCATTACATTTCGAAAAGACATAAAGATTTTTTATAAAAGCAATTGTTTAGTAAATGAGTCTTTTTCCTTTGACGAAATCCAATACATGAATGAAAGAAGCAATGTTTTTGGAAATACTTATTTATTTTCTGCTAAGAATTATTACAGATCCCAATTGATTCAACAATTGGATCATTGGAGTTATCGTCTTATTAGTATAGGGTTTATCTTTTTAACCATAGGTCTTCTTTCGGGAGCAGTATGGGCTAATGAAGCATGGGGATCATATTGGAATTGGGACCCAAAGGAAAGTTGGGCATTTATTACTTGGACCGTATTCGCGATTTATTTACATACTCGAACAAATATAAAAGGGCTCCCTGGATATTCTGCAATTGTGGCTTCTATAGGCTTTATTATAATTTGGATATGCTATTTTGGGGTCAATCTTTTAGGAATCGGGCTACATAGTTATGGTTCATTTCCATTAACGTCTAAGTGAATTCAAGAAAGTCTTTGACGAATCTAAACAAAATAGAAGGTATATAAAAAAACTTCGTGTAAGTCGGTGAGAACCATTTGAATCAAGTATTGGAGTGATTCACATGGTTCTCAGAAAGACCAAACATATCTGGTTAAAAAGTTTTTTGCTTATTTAAGTTTAAGAGAAGAAAAAAAGACTTATTTTTTTCATTGTACAACAAACAATTTACAAAAATCATAGGATTCGTTTTTTTATTCATGAAAACTATCTAGAAAAAAAATTAGAGAGAATAATTTCGACCTTGTCAACGGATAATGAAAGAACAAAATCAGGGTAAATACCAATACCTATTACCGGTAAAAAAATAGAGATCGAAACAAATAATTCTCGCGGTCCAGAATCAAAAAAAGAAGAGTTTGGAACATTAAATAACTTGTATCCATAGAACATCTGGCGTAACATAGATAATAAATAAATAGGAGTTAATATCATTCCAATTGCCATTACAAAAGTCATTAGTATTTTTGGCATTAAAAGATATTTTTGGCTGGTAATTATTCCAAAAAAGATTGTTAATTCTGTAACAAAACCACTCATACCCGGTAACGCAAGAGAAGCCATTGAAAAGCTAATGAACATCATGAATATTTTTGGCATTGGGATAGCTATTCCGCCTATTTCGTCGAGATAAGCAAGACGGATTCTATCATAACTCGTTCCTGCCAAGAAAAAAAGTGCAGCACCAATAAAGCCATGAGAGATTATTTGTAAAATGGCTCCGTTGAGTCCTGTATCGGTTATAGAACCAATTCCTATAATTAGAAAACCCATATGAGATACAGAGGAATATGCTATTCTTTTTTTTAAATTCCGTTGACCAGGAGATGTTGAAGCTGCATAGATTATTTGCATTGTGCCTACTATCATTAACCAAGGAGAAAATATAGAATGAGCGTGCGGTAATAATTCCATATTGACCCGAACCAACCCATACGCTCCCATTTTTAATAAGATTCCAGCCAGAAGCATACAAGTACTGTAATGCGCTTCTCCATGGGTATCTGGTAACCATGTATGTAAGGGTATAATCGGCAATTTGACAGCAAAAGCAATAAAAAATCCAATATAGAATATTATTTCCAATGCCACAGGATACGATTGATTGGCTAATGTTTCAAAATTGAATGTTGGTTCATTAGAACTATATAAACCGACACCCAGAACTCCGATTAAGAGAAAAACAGAACCTCCCGCAGTGTATAAAATAAATTTTGTAGCAGAGTACAGACGTTTCTTCCCTCCCCACATGGATAGAAGTAAATAAACGGGAATTAATTCTAACTCCCACATGATGAAAAAGAGTAAAAGGTCGCGAGAAGAAAATGATCCTATTTGACCACTGTACATTGCTAACATCAGGAAATGGAATAATCGAGAATCTCGAGTAACTGGCCAAGCCGCTAAAGTTGCTAAAGTAGTGATGAATCCCGTCAGTAAAATGGGTCCTATCGAAAGTCCATCTATTCCTAATCTCCAGTGGAAATAAAAAAAATGGATCCATTTATAATCTTCGACTAGTTGGATTAATGGATCGTCCGATTGAAAATGATAAGAGAATGCATAGGTCGTTAGAAGGAGTTCTAGTATACATGTAGATAAAGTATACCAACGAATTGCCCGATTTCCTCTATGGGGAAGAAAGACAATTAAAAAACCCGCAAATATTGGCAAAACTACAATTATTGTTAACCAAGGAAAAAAATTCGTGGTAAAGACAAGATACACTTAGACCAGAAAAACCCGTACTCAAAAAAAAAAAAAATATGTTATTCTCGAGCACGGGTTTTTTTCGATAAAAAAAATCAAATAAATTCAAGTGGAGTTTTCTGGAACATATCAATAAGCTAGACCCATGCTGCGAGTTGTTTCATGCCATAAATAAACTCGAACACTCAAGAAATCCGTTGGACAGGCAGATTCACATCTCTTACAACCGACACAATCCTCTGTTCTTGGAGCAGAAGCAATTTGCTTAGCTTTACACCCGTCCCAAGGTATCATTTCTAATACATCTGTGGGGCAGGCTCGGACACATTGAGTACACCCTATACATGTATCATAAATTTTTACTGAATGTGACATTGGGTCTATACATTTTTGAATGTGCAAAATTTTCGATTTAGTAAACTTAATAAATGAATCCTATTTAGTTACTAGACGAATCAATGAGTTACGAGAATTTTTTCGAATCAATCTATTTCGGGATTGACTTAGGAGAGAGGGCCAAGATACTTTGATTTTTTATGTTTTTGTAAACATCATCATATCTTACGCGGCAAATAGACTAATTGGAATTAATTGATGAATATTAGAATTTATATAAATGCTATTTATTCAACAAATTTGATTGGTTAATACGAGTTGATTTTCTGTTACGACAAATTGAGGAAACAATAGCCAGTCCAATAGCCGCTTCAGCGGCTGCAATTGCTATAACAAAAATGGAGAAAATAGCTCCTTTTAATTGACGATTATCAAAAAAATCAGAAAATGTTACAAAATTGATATTAACTGCATTCAATATAAGTTCAAGACACATAAGGGCTCGAACCATATTTCGACTCGTGATCAATCCATAAATGCCGATAGAAAATAAATAGGCACTCAAAACAAGTACATGTTCCAGCATCATTAACCAACTCCTTATTAATCTCAATTCATTTCAATATGAACAACAATTCAACTGATTACATTGACTAAAACTGACTAAAATAGAATAAGTACGGAACAAAAGAATAGATTGGTAATAGATTGAACTAAAAACATTTTGATTTTAGACATGAATTCAAATAGAATGGAAGAGAAAGGAATTTGATAATCTAGAACAAAGTTTGATTTGGATTTCTCGTTCTAAAGATTTAGTATTGACGAGCTACAGTGATTGCACCTATTAAAGCAATTAAAAGAATTATTGAAATGAGCTCAAATGGAAGAAAAAAATCTGTTGATAAATGAATACCAATTTGTTGACTATTACTTATCAAATCTTGCTCTAGAATCTGGTTGATCTTGTAGCCCAAATAATCCCGTACCATGACGTATCTAGAATAGTAGTTATTAGTGAAACAAAAATACTTGTACAAACCAGCGAAGTAATTCCATCTCCAACGGTCCAAAGATAAAAATCTTTGTAATATTCTGAACCATTCATGAACATCACAGCAAATATGATTAAAACATTTAGAGCTCCTACATAAATAAGGATCTGCGCAGCAGCTACAAAATGGGAGTTCGATAGAATATAAAATAAGGATATAGAAAAAAAAAACCAATCCCAATGAAAAGGCAGAATAAATTGGATTGGGAAGTAATATCACTCCTAGACTTCCTAATATAAGACCCAATCCCAGGAAGACTAAAAGAAAATCATGTATTGGTCCAGATAAATCCATTAGATGTAAACTAAGAAATAAATAAATAGAAATATCATGACTTTGTTGATCTGAACAGGAAAAAAGAAGTTACTTTCTTTTTTTATGATGATTTGACAAGTATGGATTATTGAAAAGAATAAGACATGGATTTGGATATTTCGCTTCAACCCCGCAATATTACTTATTCGCCATGAATAGTTGAAAGAAATTCTACGAAGAGAAAATGGATTATGGGAGTGTCTGACTTGAACGATTGATTGGTCCGTGCAGATAGATGCCTTTATCTATCTGCCACATTGGAATTAACAATCAAATGTGTCTTTGTTCCAACCATCGTGGAAGCGCCATACAAAGGATAGGCTGGTTCACTTGAAGAGAATCTTTTCTATGATCAGATCCGAATCGTGTCGTACATGAGCAGGCTCCGTAAGATCCAGTCGAATAAGTGAAATAGAGAAAGGTTTCTCTATTTCACTTATTTAATTTAAGATTCAAAAAAATGATTACGTACCCAATCTATTATGAATTGTAATAATTTCATGAAACAAAATCATGAAGAAAACGTGACCAATTAACCAACCAACAAAACTATATATTACAAATAAGATCTTATTTTCGTTGTTGTAGAGAAAAATGCTGACTAATCTGATCTGGGTACCATTAAATCAGGTTCAAGGTAGGGGTTGCATAATTGCACAAAGAAATTCAGCACAAATTCCAATTGAAGGCGGAGCACGCGCCTTCTTTTAATGATAATAGCATCTTCAGGATGCAAAAACTCCGTGTTGCGCAAAGTTTTTAGATTGGTCCAGAAGAGCTGAACGAAAAACGAGCTTAGAAATAGCATAATTAGGTTATGAGGTTGAACCAATACTTGATGTAGCGGCCCATCATAGATCGATGTGAACATCACGAACTGTCCCATAAGAAAACCAGTCATTGCTGCTACCCGTTTCTGGATGTCTTTTTTGAAGAAGCTGGATACAACGAAGAAATATCCGAGACCTACGGTGGATGCGGTCATAAATCCACAAAAGAGTCCGGATCCCATAACAGAATTGAGTATTGTGTTAAGTAGTTTATAAAAAAATGCTTTTATCCACATATTTGTATTTGCACCTCCTTTTTGTTTTAGTGGAATAGTTTTATATATTTCTAGTTAATATATTTTTAATATTAACTCGATTATCTAAGTCATTTTTTTGATGACTTTTTTTTTGTTCGATTCTATGAACAGATTCATTTCATTATGGATGAATAAGTCTTGATGCTTTATTACATTGCCTTTTATGATGAGGCGAATTCAAAATTGTTCGAATTGTGTAATCGTCAATTACTGACAGTGGTAAACGACCCAAAGCAATTTGATTATAATTCAATTCGTGACGATCATAAGTAGAAAGTTCCTATTCTTCAGTCATTGATTGATTATACATAATCCGAATTAGGTTCTTTTTACAAACTTGATGTTGATAAATCCGCGAGTCTAGAAATTCATTTCGGACAATTGAACCTTCTCGAACTGTTTCTTTTTAAGAACCAAAAAGATTTGTGCCAAAACAACAGATGCTAAGAAGAATAAAAGGCCTTGAAGACGTAATGGATCTTGAAGTACTATTTCTGCATCTCCCTGACCAAATCCGCCTACATTAGGATTACTCGTTAATGGTTGATCAAATTTGATAGATTCCCCTTCGGAAACAAGAAGTTCCGGTCCTGGAGGGATAATATCAATCACTTGACGTCCATCGGATGCATCCGCTATGGTTATTTCGTACCCCCCTTTTTCTTTTCGTATGATTTTGCTTACTATACCCGCTGCTGGAGCATTATAAACTGTATTGTTACTCTTGTTCCCGTCGGGATAAATCTGCCCCCTTCCCCTATTTCCGCCTACGTATATAGGATATTTTAAGAAGTAAACATCTTTCTTAGTGGCGGGGTCCGGGGAAAGAATAGGAAAGGTGATTTCACTATATTTCTGACCCGGAACGGGGCCTATCACAAGAATATTTTTTTTATTGGGGCGATAGCTCTGAAAAGACAGATTGCCTATCTTTTCTTTCATCTCGGGGGAAATACGATCAGGAGGGGCTAATTCAAAACCTTCAGGTAAAATAAGAACAGCCCCCACATTCAAAGCCCCCTTTTTACCATTAGAAAGAACTTGTTTCAATTGCATATCATAAGGAATTCGAACAAGTGCTTCAAATACAGTATCAGGAAGTACCGCTTGTGGAACCTCAATATCCACGGGCTTATTAGCTAAATGGCAATTGGCACATACAATACGCCCAGTCGCTTCTCGTGGATTTTCATAATCCTGCTGTGCAAAAACGGGATATGCACTTGAAATAGATGTCCGAGTTATGATAGATATCATGAGCAATATGGAAATGGATCGAGTAATCTGTTCCTTTATCCAAGAAAAAGTATTTCTAGTTTGCATGGTCCAACCATTGATCCCGAAAATTTCTACAATAAATTGGGTAGGTCGCTAGTATAGTTCCCTATCCACGATTCTGCTATTTACTGGAAAAATTTGACTGGAATAATATAGGATGAATCCTCGGAATGGCTAGAAATAGAAAGAGTAAGGACTATTTAAAATGCTTTTCTTATGTACAACTAGAAAGTAATAAAGATTATAATTGGATAAATATCAGTGGATTGTTTGTCACTCATTCATTGAATTATAAATCACTACAAGTGACGGAGATACACGACTTAAATAAGAGAAAATCGAATATTTAAAAATTGCATCTACAATGGGTGGAAGGATGGAAACAAGAACAGATAGAATTTGATCGTTATGAAAAAATCCAAAATCGTTGTAGACAGAGCCAATCATTAGTTCCCACCCATGGGTCGAATGGTATCCGGTACATAAATCAATTAAGAAAAGAATAGAAAAAGCTTTTATTGTATCGCTTAAGTTATATAGGAATTCGTGAGCCCAAGAGTTAAGAATAACAAGTTCTTCATTACGTAGAATAGAATAGCCACTTAGAATAATGAAACAGATTAGATTTGTCGAGAAGTGCAAAATCGTATGGATACGATCCTCATTGTATATCTTGATTAATTGGATCGTTTCTTTGTGGATTCCTATACCAATCTTTTGTAGATGTGTCTCCGAATATTCCTTGATCATTTCGTCCAAGAGGACGAGTTCCTCTAATTCTATGAATTTTTTTAAAATATCCTTTTCTTGAATATCATTCAAAAAAGTTTCGGATTGACTGGTATTCCACCAATTAATAACCCAAGATTCCAGACATTTATTAAATGAGAGAGAATCCACCAGGGCAAAAATACTATAGATGCGAGATAGAGAAGAGGAGTGAATGCTTTTTTTTTTTGGCATTTTTTATTTTTGAATTGTTTTGTTACTCAATTGAGTGGATTTTCATACGCATAAAAGACCACAAAAAGAGTTTCGTTTTAGGGTTGTTCCGTATACGTCGTCTGCTTGGGCTCGAGTGAACGTTCTGAAGAAAGTTCAGTTAAGTTATGTTATAGAAAAAAGAGGATTCTTTACTTTTTTCTCTCCTACTGAGAAAGTCTTCATTCTTTAGTTGTTCATTTTTATCAAAAAACTTCAATCGGTACACGCAAGAAATAGGCCAATTCAGCAGCTTTTTGTTCAACTTCGCGTGGAGTAAAATTCTCATCAGTACGAGTCAAGGGAATGGCCACTTGGCCTCGGATTTCCATATAAAGAACACGACGAGCATAAATACCGTCTTTAACTTCTATTCTGACGGACTGAATATCTTTTATAAGAAATCGGAGGAAGACACGACGATTTTTTCCAGGAAATCCCCAACGAAAAAGACACACTATTCCTTCTTTTCGATCGAATCGATCATAACCACTACCTACATTCCACAAAATTGTGCACCACAAATAGGCGCTAATAAATAGACCCGCGATCCCATAGAAAGACATTACGAGCCCTTGTGGAAAAAAAATGATTTGTTGAGGCGGAAATAAAGATATCAAATTTCTACCAAGATAACTGGTAGTTCCAACCAATAAGAATCCTAATGAACCTAAAAAAAGGATAAAGGCCCAGCAAAAATTACTTGTTTTTCGAGCCCCCTTTATAAGTTCTATCCATATATGTTCTGATCGCCAACCCATACTTGATTTGATTGCATTTTATTGGAATTGAGAAAATAGCCCAAATGAATTTGACTTTACTCTTTTTGTTTCCGAAATAGCTCTCATCAACTAGCACTATTTTGATGTGAGCCTTTAGGAATAATTCATCAAATTAATTGGTTATATCTAAAAAAAGAACATCCCCTTCATATGATCCTAACTAGAGATATCGATATACATATGGATACAGAGACTTCCATCCGCCAATTTGAGTCTATTTGAAAATAGCTCGAATGCATTTCCCCATATATAATTTTCTCGATGCATAAGCATAAGAACTCTTTCATTTAGGGTGCGGCAAAAGCCGCAGTCACATGGTATACCATATTCCACTAAATAGATATTAGTGTTAGGATACAAGTCTAAGTTTTGAAAAAAAAAAGATGAGATTTTGTCCTATCGAATTTAAACAATCTTGTTTTTTTGAATATGAAGAGATAAAGAAGCCATTGCTATTGCCGGAAATACTAGGCCTACTAAAGGCACAAAAATACAGGGAAAGTTGAAAGTTATCATAGAATGAATATCTCGATTTACTATATTGTATTATACTTAATTTATATATTGTTATAAAAATATCTTGTAATAATTATAATATTAGAATTAATAATTTGAAATTAATATCGAATAATATAAAATCGAATTAATTATGAAATTAATATTCAAATTATTTCATTTGAAAATTTATTAATTGTAATTATAATTAATATAGATTGAAGTATATATATAACTTAGTATATATACTAAGTGCTAAGGACTACTAAGTGCAAGGACTCAAGGAATGTAGAACTAAAAAAATGTACTTATTTTTCTTTTCTTTCCGCATGAAAGACAAGATATCTATAATAATAAATTTTATTATTCTTCTTCTTTTGTTCGTCTTTTCTGCTTCTTTTGTTCTTGTCTTCTAATTTAATAAAGAAGACGTTTTTTACAACTTACCGAAAGATTTGTTAGAATCCGATCCAACAGGTATTCTTAGTCAAAACGGGATTCTCGGGAGATATAAAAAGAGACAAAAATCTATATTTTGCTTCACAGCTTAGAATCCAATTGGTTTTTCTTTTGTTTATGCAAAACAGATTTCAGTTGCTACAATGATATGATCAACATATCCTATCTTGACTGGTTTTTTGGATCCAGATAATGCGAAGTGATTAGTTGGTTATTAGTTCTATAGTTATTAGTTCATACTATGGGGAATCTTTTTTGAATCCTAAGCCTAAAAAAACCAACGAGTTACACACTAAGCATAGCAATTATATCAAAAAGTCAATCGAATTTTTATTCAACCCTATAGAATTAAGAGCTTATTTGTTTGTTTTGATTGAAGAGAAAAAAATGAAAGAGACAAAGAAAGGTTTCTTATTATTTTTTTTTTGAATAGAAAAATCCAATTAGATTATTGTTCTTATCTAATTCGAACAACGATCAATCGGATTTAAATTCCCTTATTCTAAGGTAAAAGTATACCTTAGAAAAAAACTGCATATATTTGGGTAGATCCCTCTTATATACTTTCGAAAATCCTACTTCCAAAGACCTTGGAAGTAGGATTTACTTCTAAAAATCGAGATGTTCATCGAACCTGAATAACATCTCGATAAATTGAATAAGAGCGGTAGATTTCAATTCGTCTGGAAGTATTATTTGTGCAGGAGTTCGGCTGGTTAAAAGTTCATCTATTAGTAAATTGCGGTTCCACCTAGACCTAGACAGTTGATATATGCCTACTTTCTTTTCCCAGATCGCGACAATGAAAAACGCTTTGAGAAAGAGCAGAATATATGCTGTTCCCATCGAAAGTAGTTTTTCTACTTCAGAAGTATCCGGGTCGTTTGCATTTCGTGCATTTAGCCCGGTACAGTTGTGACGATTCATCTTCATTTTTAATGTCACATGGTCCTTGAAGTCACGCGCAGTGCTCTGCGTTTGCTCGAGATTCTGATTCGGATGTTCATCTCGAATCAGAATTATGTATTTGCGAAAGCAATCTAGATATCTTTCGCAAATAGAAAATTCACAGTCTATGAATAGCCACTTCTTGGAAGTCTCATGGTCTATCCAGTAGAAAATGAATATTCGCAAATAATTCGAAAAATACGGAAAATTCTTGAGGGAATTTTGCGTAGAATCGGGTTTCATGAGTTTCTCTTGGAAAACTTGATCAATTTCATATTCCCTATTTAGAACGTTTTCGAAACGATCTAAAATTTCATTCCATTTTTCGAATTTCTCATCATTATTCGAATTTTCTTCATTTTCGGAATCGTTTTCTTCATTTTCTGAATCTTCAGGATTGCCCTCAGATTCGTTCAAACAATTTCTTAAACAAATAATGGTTCGATTGCCCGGGATGGAGTTAGACTTTGTATATTGCACCTTTAACACAGCGGTGGCGGTGGTAAATAGTGTGTAGCTACTGAAACTTAAAACGCGAACTTTTTTTTCTTAGCATAAGGGTCGCCTCCTACTAATGAATTATAAGTATCTATATTTTGTATTAACGACGAGATCGCTTATCGACTTTCGTATGTTTTCGGAAATTCGAAGTAGGTGCAAATTCTCCCAATTTGTGACCTACCATACCATCTGTTATATAAATAGGTAAATGTTCTTTTCCATTATGGATAGCAATAATATGGCCGATCATTGCGGGTATAATGGTAGATGCCCGGGACCAAGTTTTTATTATTTCTTTTTCTTCTTTCTTTTTCTTCTATATAGATTTCGAATTTCTTTTTCTATGGAATTTTTATATTAATATTCCAATTAATATATGGTCTAACCTTCCCGAACACAATTTTTTCTTTTAAAAAAGTCATTTTACCAATTACTTGTTGACTTGGTTGAATCCAATTCATAAATCAAACAAAGGAAAGAGTGTAATTGTTTAACAGATATATCAAATGGAGAATTCTTTTTAAATAAAAACGTGGGAGGATTAGATCGAATGCTCCCTGCGTGAATAAAAATTAGGTCTGTTGGACACCTTCAGGGACTTCTATATTCAACGTTTGTTCAATTACTCTTTTACCCGCAAATGCAATGGTGGCCTCGGGTTCGGCAATAACGACCTTCCCCAACATACCAAAACTAGCTGTTACCCCACCAGTAGTAGGAGATGCGAGGATTGATGTATAAAATAGTTTGGCATCTAATTGATAATTATATAACGCACAAGCTATTTTACTCATCTGCATCGAGACGTTCATCGAATCTGAATAAGATATCGATAAATTCGTTAAGAGCGGCAGACGACTTTAATTCGTCTGGAAGTAGTATCCGCCCGGGAGTTGAGCTGGTTAACAGCTCAGTAATGAATTGATCTAAAACGTCCTCCCGTATAGACTGTAGCTTTAGGCCCGCCCATTTTTGTCTCCAAATGGCGACAATGAAAAAGGCTTTCGTAAAGAGCTGAATATATGCAGCTCCCATCGAAAGTAGTTTTTCCATTTCAGAAGTATCCGGGTCGTTTGCATTTCGTGCATGCCCCGCTATACAGTCGTAATGAGTCAGATGCCGAAGGGCTGTGACATAGCCTAGTAGGTCACCCGCAGCGGTCTGCATTTCTTCGAGATTTTGATTCGGATGTTCATCTTGAATCAAAATTAGCGATTTTTTGAACCAATCCCGGTATTGGTCCAATATATTAAACTCCTTTTCTACGAATAGAAACTTTTTGGAAGTCTCGCGTTCTATCCAGTAGAAGATGAACATCCGCAAATAATGCGGAAAATACGGAAAATTATTGAGGGAATTTTGCGTAGAATCGGGTTTTATGAGTTTATCTTGCAAAACCGGATCAATTTCGGATTTCCTATTATTTAGAACATTTTCGAAACGATCTAACATTTTTTTCAATTTTTCTAAATGATTATTCCAATTGTCGTCGTTATTTTGGGAAAATTCCGGGTAGCTCTCATAGCCATTTATTCGGCTCATAAAGACTCCTTTTATACTTAGATTTATTATTTATTTTGATTGTCATTATTTATACTTATTTGATTGATGATTTAGTTTTAATAAAATAGTTAGTGATATTATTTAGATTATTTAGTTATAAAATAAGTGATTCCATTTATCTTTTTGCTCATCTATATTATTTCGATTATAAAATAAGTGATTCGATTTCTCTTTTTAAAAGATAGAACAAAACAATAAGCGTTTCGATTAATAAGTGATTCGATTTCTCTTTCTATCTTTCTAAAAGATAGAATAGAACAATAAGTGTTTAGATAAGTGGTTACATAAGTGTTTAGATAAGTGTTTAGATTTCTCTTTCGAAAAGGTAGAATAGAACAAAAGAGGAAATACAAAAAGTATAGAATATAGAAACTTTCTTTACTTTTTGTATTTCCTTAATTAAATTTTGTTTAATTTAGGGAGAAATTCTTTTAAAATCTCCGCCTTTTTTAAAATATCCTGAACAGTTTCTGTAGGTTGAGCACCCTTTTCAAGGAAATATAGAATAGCAGGAACATTTAAATAAGTTTGATTCGTTATCGGATCATAAAAACCCACTTTCCCAAGATCTCTTCCTTCTCTTCGAGATCGAACATCAATTGCAACGATTCGATAGACGGCTCATTGGGATAGATGTAGATGAATAATACCCCCCCTAGAAACGTATAGGAAGTTTTCGCCTCGTACGGCTCGAGAAAAAATGATTCCTAGTTCTATTTTTGTATAAAATAAAAATGGAAAATTGGTCTATAAAACGATCAAATCAATTAGATTATGATTGAAGTCCTTTTTTATTCTTCGTTCCTGAAAACAAAAAAAACCATTCGTACTCATAACTCAAGTTGAATAACTCTCAAATAGCTCAAAGGAAAATCTTTAGGCATTTCATTTTTTGAGTGGTCTTTAAACCCCTTTCCTTTTTGTTTGTCTCGTTTACAAATCTATTTGTATTGGATTTTTTTCTGGTCTAGTTATTGAGACAATTGAAAGGGTGTTTCCTTGTTCTGGGATCCTTTATCTTTTCTTTGTTTTAAATCATTGGGTTTACACATAACTTCGGTGATTTTTAATCCTTTCAAAATGGCAGCAACCTACCTTTTTTTTGTGATTTCTTTCTATCTTTTATCAAAGAATCATACAAACGGTTGATTTCCACGCGATACATTTTGTATCGAAAGAGTTTTGTCAATTCTAAGAAACTTTCCTTTTCGATTGGAACCCTTTCCATATCGAAAATATACTTACGAAGTTGTTCCAATTTATTGATTGGCATTAACCCTAGATCCTTGCCCCTGAGAAATGAATCAATACTTTCTACTCGAGCTTCATCATAGACTATTTACATTACAACCCCCCCCCAAAAAAAAAAAATATAAAGGAGAGGTTCTAGTGGAACAGAACAACCGATGTCGAGCCAAGAGCACCTTCATTCTTTTATAAAGTGGTGGGTGTAAAAATCCACAACGGACCGTGTCCTTCAAGTCGCACGTTGCTTTCTACCATATCGTTTCAAACGAAGTTTTACCATAACATTTCTCTAATTTGAAGCCGGTATGGAATCATGAATAATCATTTGTTCAGTCGGTAGGAACAAGTTTTACCCAGAATTCCCCTTGATTATTGTATAACTATTCCGGCTATAATTTTCATTATAAGTTAAGGAAGATAAAATACGAGCTTGTTTTATAGCAATAGTAATTAATCGTTGTTGTTTCAAGGTCAATCTATTCACTCGTCTATCAATCTATTCAATCTATTCACTCGTCTAGATAATATTTTTCCTTGTTGACTAATAAATCGATTAATTACACTCATGTTTCTATAATCAATTCGATCCCCCGATTGAATCGGGGGTAAACGCCTACGAAACCGAATTTCGGATTATCGGCGTCTAAAGAACTGGATCGCGTAGTAGAGTAATAACGCGCACCAGATTATCCGACTTTCAACACCACCCATAATCGGTTTGCATAATGCACGGTTATCGAAACCGAAATAAGGGGGTGTACCCTTTACTACGGTCAGAGGCATTGCTTCGTAAATAGCCTCTACTAGCTCCTCTTCATTATAGAAAGAAGTTTCCGTGTCAATTGCTTTCATTCCCACCGTTATATGACGATATGAAGGAGCATGAGCTAGAACTCGATTAGTTTTTTTTAGGAATGCTATTACCTGGCATCGCGCAGTAATTGGTAACCCGTTATTATCTATACCTTCAACTACCACAGCGTTATAAAGCTTTGGCATCTTGCCCGACGGAAAGTCGATTTCTAGGGCTGGACCAATCATTTTAACCACATATCCGACGTTTTTTTCTACTCTTACAGAATCATTCTTTTGGTAAATATTTTGCGTCATAAAAAATACCCCCCTTTATTTTTTTTCTTTTTTTTTTTCGATTGAACAACCATTCTAATTTAAAATGAAATGTACAGACGAAGTCAAACTTATTTATACAGACATAGTCAAGGGGCCCTCTATGATCGATGATCATAGAAATGAAGGGATATTTTAATCCTTACCAACTTGATCTTGTTGCCCCTGGCAACAAACATGCGTGAACCATTTCACGAAGTATGTGTCTGGATAGTCCAAAGTCTCGATAGTTAGCTCTCGCTCTTCCGGTCGAAAAACAACGTCGACGAAGGCGTGTAGGTGCACTATTCCGCGGTGGGGATTGTAACTTTCCATGAATTTCTAATTGTTTACTTACCGGTAGAAAGAGTTTCTATTATTCTATTTTTTGCTAAATTGGGTAATTTCATTTATCTTAGCCCTCCTTTACAGACTAGGACAAAGAATTGAGCCAAAATGAAGATAATTATAAATTTGTCAAATTTACTCAGTGGTTTCTTTTCCCAGGTAATGAAAGCCGGATTGCGAATCTCCCCAATGTACATGGTTGTGCTGCTACCTTCAAACGTTTCAGTTCTACCTTTCAGAGCACTTAGAGGACCTTTTGTATCTAACACTTCCATCCCTTCCCTTAAAGTACCTTCTTTCCCAGCAGACATTAAAATTTTAGCGAGAACTCGATTATTTTCAAGGATACGCTGGACTTCGCAAATGACATAAGTATAATCTACCCCACCGGGGTAGCCCTCCTTTATAATTAAGGCGTTCAAAACCTTAGGCATCTTGTCTGGCGGAAAACCGATATCCAAAACAGTATCAATTTGTTGAAGAAGTTTTCCTTCTTTTTTTTCTTCAATACCAGAATCGCCAGGAACACAACTAATTGGATTTTTAGTATCCATGTTTTATTTTTTTTGATTATAATTCTATTCTGTTTACTGAATAACATAAAATATTTCCCAACTTCTTTTTTAATTTTTTTTTTTCGTTCCATTAAAATCGCAATCGACTACGAAATTTAAATTTCGTAGTCGATTCCTTTTTCTTATTAATCGGAAAAAAATTCCCATTCGGATTCTTCTTCGAAGTCGCCTTTTTCTCGTTCAAAAATGGAATCGTCTGTTTCCCACCAGTCGAATCCTTCTTCTACGCCTAAGGATTCTTCCAAATCCATTTTTTCCTCTATTTCTTTGAGGTAGGCTTTTACCTTGTTGAAGGCCATTCTTTCTTTTTGTAAGTCGCCTTTTTGCAAGAACAAGAACAAGTTTATTTTTTCTTCGACTTCAGAAACTAGATTCTCAACTTTGTCGAATAAGTTGCTGTTGCTTTGTTCTCCCGAAAGGGGTGGCTTCATAAATAGAACGATCAGTAATCGAATTATGCGTCTGTTAAGTAGATCCCTTTCTCTATTGTCTGGATTATTATCACTTTCTTGATCATTTTCTTTTTCATTTTGACTTTCATGATCATCGTCATCACCGGCATGCCACCCACAGTCATCCCACCTAGGGTCTTCCTGGGCATCCCACCCCTCGGCATTATCCCAATTATCTAAATTCGCGGAGATTCTTGTATCCCTCGATTTAATACGTTTTTTGTAACCTAATAAAATAGAAAAACGAGGGAAGGGAGCCATGGTAAAGAAATTACCAAGCGCGGTCTTATCAATGGCACTGAATTTGAATTTAGTCGAATAAGTATTATGTAAATAAGATAATTTTTGGTTCATTAAAATTTTAAAAGAGTCTAAATACTTACTAACATGAAATGAATAGCTAAAAGACATTATACTAATCCGTAACATGAGAAATCAGACCGCATTAAAAAAGAAAAGATAAAGTGGCAGGCCTAGAAAAAGAAATGGATTCAGCAGAATATTGTAATGAATATTGTGACTTACTTGACCCGACTTATAGCTTTTTTGTTCGCATATAAAGCGGATTCGAAATTCTCTTTCATTCCACCTGTACCCGGGCGAATATGAAGCGCCCGGAGACTGTCTGTCTTTAACAATGAAGAAAATAGTGTATGGTTCCATAGATCTCGAGGAAATCGAAATATGCCAAATATTGGAAATCTTCTGATTGTAGAAGTCTCTTCCACTTGGAACTGTGAGTATCTTTTATAATGATTAGAAGATCCTCGATAGTATAGATCTTTTCTTCCATGAAAAAACTAGTTATTCGGGTAGATAACTTCAATTCTGAAATAAAGAAAAAAGCCGGGTCTTTTCTTTTTCTAGAGATATAAACTATCAACCTATACCACCACGGTTTCAGGTTCAGTTTATCAAAGTGACAATAGAATAAGGCCGTTAAAGCCCATGAATTATTAATAAATTCGTCTATTTTTCTGAAAATTTCTTCTTTTTCTTTCTTGTCCAAATCTTCTATTTCTAGGAGGTACTCGCGAGCGTAGATTACCACCATTATTAATAGATTAAGAGAAATTATTTCTTCTTTTTTAATAAGTACATCAGCTACTCTTTTCGATAAGCCTAATTTGCGAAGAGGGATATATCGTGGATCCTCTTTCCCGAACACAATAAGACGGCAAATCTTTTTCTTTATTGGAACCCACAATATACGGAAAAAACAGCAACAAGCCAGAAAAATCAAAATTAGTTTGATGTACGAGATTTGTAAAATACACCCTTGTTTAACAAAAATTTTCATAGTGGTCCCCCCAATCCACCAAAAATATTTTATATTGAAAAGAATAATATTCTAACTTGAATATATAGTGATTGTCAAGTATATGATCGATGATATATCTTATTAGAATCAATTCTATTTCTTTTTTTATAACAATAATAATCTAAACTTTTTAGATAGAAATTGTCAACTATATGATCGATGATATATCTTATTAGAATCAATTCTATTTCTTTTTTTATAACAAAAATAATCTAAACTTTTTAGATAGAAATTGTCAACTATATGATCGATGATATATCTTATTAGAATCAATTCTATTTCTTTTTTTATAAAAAAAAGAATCTAAACTTTTTAGATAGAAATTGTCAAGTATATGATCGATCGTATATCTTATTATAATAGATTCTTAAATAATATGGATTCGAATCTAATCGCCCTATAGAAATATTAATATACAGATTTCATTTCAATTGGAATTTGGTTATTCACCATGTACGAGGATCTCTACTAAGCATCCATGGCTGAATGGTTAAAGCGCCCAACTCATAATTGGAGAGTTCGTAGGTTCAATTCCTACTGGATGCATGCTAATGGGACCCTCTACTACGTCTATAGAAATATCTGATTCTCTATCTTATTGTATATATATAGATTAATATTGTAATGTAATGAATATTCTGACTTATAGCTTCCTTGTTCGTCTCCTAAGTATAAGATAGAGATATATTTCTTTATTTCGAATTTCTTTATATACGATTTTCATTTATTTATTTATATACGATAGGTCCCGAGAATATTGTAATGAATATTCTGACTTACTTGACCTGACTTATAGCTTTTTTGTTCGTATATAAAGCGGATTCGAAATTCTCTTTCATTCCACCTGTACCCAGGCGCTTCATATTCGCCCGGAGACTGTCTGTCTTTAACAATGAAGAAAATAGTGTACGGTTCCATAGATCTCGAGGAAATCGAAATATGCCAAATCTTCTGATTGTAGAAGTCTCTTCCACTTGGAACTGTGAGTATCTTTTATAATGATTAGAAGATCCTCGATAGTATAGATCTTTTCTTCCATGAGGAAACTAGTTATTCGGGTAGATAACCTCAATTCTGAAATAAAGAGAAAAGCCGGGTCTTTTCTTTTTCTAGAGATATAGACTATCAATCTACACCACCATGGTTTCACTTTCAGTCTATCAAAGTGACAATAGAATAAGGCCGTTAAAGCCCATGAATTATTAACAAATTCGTCTATTTTTCTGACAATTTCCTCTTTATCTTTCTCCTCCAAACCTTCTATTTCTAGGAGGTCCTCGCGAGTGTAGATTACCATTATTATTAATTGATTAAGAAAAATAAGCCTTTCTTCATCAAAAAGTACATCAACTACTCTTTTAGATAAGCCTAATTTGCGGACAGGCATATATCGTGGATCCCCTTTTTCGAACAAAAGAAGACGGCAAACTTTTTTCTTTATTGCAACCCACTTTATATGGAAAAAACAGAAACAAGTCACAAGAGTCAAAATGTGCGAGACCCGATCCCGTAGGAAAACCAAATTTTGAGTCATATTTTCCTCCTATGAATATAGGATAAGATAGAAATATATCGATTCTATTTCTTTTATTATAAAATATATGTGCATTACACATAGGCATTGTCAAGTGTCAGACAGGATTAAAAAAGAAAAGATAAAGTGGCAGGCCTATAAAAATTATTTTAGGATTAAAAAGTAAAGATGGTGCCTAATACTAACTAGTCATTTTATCTATGATTTATGCATGTTTTTTTTTTAAGTACTTACCTAAGTTTGTTTCCATTTTTGCAAGATAGGAGACGATAATCAAAAAGATCCATCGAAAAAAAAAAGTGCAAAAAAACGTTTATTCAAAAGGAATCATTCTTTACTTGGATGAAATTCGTTTGAACCTCGCCTTTCACTTCCTTCACTTTAAGGCTATGCCATCCTAAGGTGCTGCTAAATAAATGGAAGGATCTTAGCAACGTCCATGAAAGATGAAATTCGTTTTATTTGCCTAATTTCCCTCAAAAAAAAATGCACTCTTTTGACTAATATTCTTAATTACTAATTAAGAATATTAGTCAAAATAGAATTATCCGCTGCCACCAAAGAAAACCCTATTCTTCGTATTTTAACTTTGATTCTGCTAAATTAATTACTTGTTGACTACAAATTTTCTATCTTATCTTATGCAGTTCCAAAGATAGCGTACAACAAAACGTAAAGAAAATTCAGAACACAAGTAACTTAAAATAGTGTTGTCATATAAACCACTACCTCTTTTATGGAGAAATTAGTAAACACTATCCGAAAAATAGCCACAAAAGGGGACATTCCAGTTGCTCTCCCACTCCACACTGAACTAAAAAACACAGCTTTTCTAATATGAATTTGATATCCATAAGATCGAAATATATCGATTTTTTATTATTATAACATCGATATAAACGTTATAGAAAACTTTGAGTCATATTTTCTCCTTATGGATATAAGATCGAAATATATCGATTTTTTATTATTATAACATCGATATAAACGTTATAGAAAATTTTGAGTCATATTTTCTCCTTATGGATATAAGGTAGAGATATATCGATCATATCTCTATTATAGAAACAATAATAATAATTATAGGAGTCTTGTATTTACATCTTTTCGTTTTGTATTTATTTTGAATTTATATACCTTTGACAAATTATGTTCTAGATATATGGGGGAGATCTAGGGTGGATCATGCATTTGAGAATTCCACTAAATTGAGAATGGATATAGAAGAAAATTTTGACTATTAACTCGATTATCTAAGTCATTTTTTTGATGACTTTTTTTTGTTCGATTCGCTGCCATAACGAAATTGAGTATCCTATTAATCCAGGATTTCATTAGAATTCCCCAAAAGAGTCCGGATCCCATAACAGAATTAAGTATTGTGTTAAGTAGTTTATAAAAAAATGCTTTTATCCACATATTTGTATTTGCACCTCCTTTTTGTTTTAGTGGAATAGTTTTATATATTTCTAGTTAATATATTTTTAATATTAACTCGATTATCTAAGTCATTTTTTTGATGACTTTTTTTTGTTCGATTCTATGAACAGATTCATTTCATTATGGATGAATAAGTCTTGATGCTTTATTACATTGCCTTTTATGATGAGGCGAATTCAAAATTGTTCGAATTGTGTAATCGTCAATTACTGACAGTGGTAAACGACCCAAAGCAATTTGATTATAATTCAATTCGTGACGATCATAAGTAGAAAGTTCATATTCTTCAGTCATTGATAAACAATTTGTTGGACAATACTCAACGCAATTGCCGCAAAATATACAGATTCCGAAATCAATACTGTAATTAAACAACCGTTTCTTTTGAATATCGGTTTCCAATTTCCAATCTACAACGGGTAGATCTATAGGACATACACGAACACATACTTCACAAGCAATGCATTTATCAAATTCAAAGTGGATTCGACCCCGGAATCGCTCGGATGTGATCAATTTTTCATAAGGGTATTGAATAGTTACAGGGAAACGATTGACGTGGGATAAGGTAATCATGAAACTTTGACCAATGTACCTTGCAGTTCGTACTGTTTGTTGACCGTAATTCATGAACCCAGTTACCATAGGGAACATATTGTAAATATCTAAAAAATGGATTCTATTTCTTTCTTTCTCTTGTTTGATGTGATGTTTGAGACAAATCGTGAATATAAAATAGAATATAGTATTTCTTTACAGCGAAAGAAGTTGGGAAGAAGTTGTTAATAATAGATTACCTAGAGAAATAGGTAAAAGAAATTTCCATCCAAGATTTAATAGTTGGTCCATTCTCAGCCTTGGTAAAGTCCATCTTGTTGTGATAGAAATGAACAAGAACAAATAAGTTTTAGCTAATGTAATAAAGATACCCATTATTGTTCCAAAGACTCTTCTTGCTTTATTTATTTCAAAAAGCTCAGGAACGAATATGTACGGAATAGAAAGATTCCAACCGCCCAAGTAAAGAACTGTTACAAATAATGAAGAAACTAGGAGATTTAAATACGAAGCAATGTAAAATAAACCAAATTTGATACCCGAATATTCAGTTTGATAACCTGCTACTAATTCTTCTTCTGCTTCTGGTAAATCAAAAGGTAATCTCTCACACTCGGCTAAGGAAGAAATTAGAAAAATGATAAACCCTATAGGTTGACGCCACAAATTCCATCCCCAAAAACCATATTTTGATTGCGCTTCAACTATATCAACGGTACTTGAACTGTTAGATAATCATAGTCGGTGATAACATCACTGATACCATCTCTATTACAGAACCGTACATGAGATTTTCACCTCATACGGCTCCTCGCGGGTCCCAAATAAATTTAAGGATCTATTCGATATTTTTTTTATCTTGATTTGTTTGTAGTATACATAAAGTCAAAATCTATCGTAAGGTCCCGAATTCGACCAATGGAATTCTGTCTGCTCTCTTTTTAATAAAAAAAAAGAAAAGTGCTTCTGAATTGATCTAATTTTTTTTTTTTTAGAATTTTTTTCTTTGTTTAGTAATAACTTAATCTTTGAATAAAATCTTTTTTGTAGTAATTAATAGATATGTCAACCTATCATTTTTGATTAAAAAAATTAGACATTCCATTAGTTCATGAATCAGGACAAAAATTCTATCTCTCTAAAGTTGTATATAAAAAAGAAAGAATAAAAAGCTCTCCCTTTTTTCTATTCCATTCTTTCTAGTTGATTTTTTTCGTTCCTATTCTCCTTTCTCAGAAAAGGGGAGACTTAAAAAAGGTAAAAGATTCTTTCGTTCCTGATAGTTATTTACTTAATCGGTGGATAGTAGCATACTCTGGATCGAAATCATGGGGAGTACTGCTTGATCATTTCTACTAATTTAAAGCCCCAATTCGAATTCTTTTTTTGTAGAAATATCCAGTTGGCTAACTTTCCAAATTTCCATTACTAATCCTTTTTGTATCTTCGTGTTCCTAACCATCCACTCTTTTTGATGAATCCTCTGTTATGGTAATACAGATATGGTAATACAAGTATGGTAATAGATAGTCAAAACTCCATAGCATAGAGTTGATCTTTTAAACCCGCTTCAAGTCATGATGATTAATCAATCTTGGGGTAAACAGTCTATATTGTTTATGTTTACTTTTCACTTAACTCTTGTACATAGGAAATGAGACTCAATCTTTTTACTGCGAATTTATAAGTCGTTTTCTTTCACTCATATAACTATTTGGTTTAGTTCATCAACCCGAATGATGAATAAAAAAATGAAAATAGAATATTGAATTCATTTCACTTCTGTCAAAAGGGAAATAAGAGAAAGTTTATCTTTCAGCGAATCACACGTAGAGATATTGATAAGACACATAAAGTTAATGGTATTTCATAACTAATTGATTGAGCAGCAGCTCGTAGACCACCTAAAAAGGAATATTTATTATTTGATCCATATCCTGACATAAGAAGTCCAACGGGAGCAATGCTTGAAACGGCAATCCATAAAAAAACACCGATACTGAGATCGGCTAGAATAAGACGATAACTAAAAGGAATTACTGAATAACTTAATAAAATGGATATAACTGCTATGGATGGCCCAATCCTGAATAAACGAGTATCTCCTCTAGATGGAAGAAGATTCTCTTTGAAAATCAATTTTGTCCCATCTGCTAGAGCTTGAAGAATTCCCAAAGGGCCAGCGTATTCAGGGCCAATACGTTGTTGTATCCCTGCGGATATTTCTCTTTCTAACCAAACAATTACTAGGACACCTATTGTGATTCCTAATACAGGAGTAAAAATAGGAACAAACATCCATATGATCCCATAGACTTCTTTTAAGGATTCCAATCTAGAAAAAGAATTGATAGCTTGTACTTTTGTTGTATTAATAATCATTTCAACGATCAACTTCTCCCATAATGATATCTATGCTACCAAGTATCGTCAGAATATCAGCCAATTTCATTCTTTTAACTAATTGAGGAAGAACTTGCAAATTGACAAAACCCGGCGGTCGAATTTTCCATCTCCAAGGAAAAACATTCTGATCTCCTATCAAAAAAATTCCCAATTCTCCTTTTGGAGCTTCAACTCTTACATAAAGTTCTTGCTTCGAAAATTCAAAAGTTGGAGAAGGTTTTTTACTAATGAATCGGTATTCAAAATCATTCCATTCGGCATTCCTTACTCTATCAAAGCGCCGGATTTCTAAATTCTCATAGGGTCCTCCCGGAATTCCTTCCAGAGCCTGTTGAATAATTTTTATAGATTCTGTCATTTCACCGATTCGTACTAAATAACGAGCTAATGAATCCCCCTCTTTTTGCCATTTGACTTCCCAGTCAAATTCGTCATAACACTCATAATGATCAACTTTACGAAGATCCCATTGTATTCCGGAAGCTCGTAGCATTGGTCCTGATAAACCCCAATTTATTGCTTCCTCTCCACCAATAACGCCTGCCCCTTCAACTCGTTCTAAAAAAATAGGATTCCGTGTAATAAGCTTTTGATATTCAGCAACCCCTCTTAAAAAATAATCGCAAAAATCCAAACATTTATCTATCCAGCCATGAGGTAGATCCGCAGCTATTCCTCCAATACGAAAATAATTATGCATCATTCGCATACCGGTGGCAGCTTCGAATAAATCATATATCAATTCTCTTTCACGAAAAATATAGAAGAAGGGAGTTTGTGTACCAATATCTGCCATAAAAGGTCCAAGCCATAATAAATGAGAAGCTATACGACTCAATTCCAAGATAATTACTCTGATATAGCTCGCCCGTTTAGGTACTTGAATATTTCCCAACTGCTCTGGTGCATTTATGGTTATGGCTTCTGTAAACATAGTAGCTAAATAATCCCAACGTGTTACATAAGGCAAATATTGTATAATTGTTCGGTTTTCTGCAATTTTTTCCATCCCTCTGTGTAAATAACCCAATATTGGTTCACAGTCAATAACATCTTCACCATCTAGAGTAACGATGAGTCGAAGAACGCCATGCATTGATGGGTGGTGAGGACCCATATTTACTATCATGAGATTTTTTCTTGTAACTGGTGCGGTCATAGGGTTTTTCCCGATTCATTCTTCCATGAATTACTGAAAGCGAAAAGAGGTTTATCAAAATTTAAGTGAATAATTCAAAATGACTTTTCAAATTAACGGCTTTGTTTTCTCTCGAATATTCAACTGACCTATTAATTCTTTGTACCGTACTTTATTTTTTTTTGACAAATAAGCTAGCAGACGTTGACGTTTTCCCACAATTTTTAGCAGACCTCTCTGAGATAAATAGTCCTTTTTGTGCAATTCCAGATGTAAGGAAAGTCTTCGTATCTTATTGGTAAAATGGAATACTTGAAATTCAACAGATCCCTGGTTTTCTTCCTTTTCTTTTTGTGAAATAACGGAAATAAATGAATTTTTTACCATAAACCCCCTTTTTTTACAAATATGTATTTATTTAGAATAATGTATTTAATCGATTATTGAACCCTATAGAATTAAGACAAAATGAAGAGAATAGAATGTTCGTATATATAATAAATAATATTGTATAAATTATACAATATTATTATAAGATTTTTTTTGAATTATTCGATTCGGATTATCTTCTAAACCTTACTATGAACGACAAAGTATAGCACTAACAGAAACAACCTTATTGCTTTACTCGCTACACACGACGACGGCTTGATGAATACGCTGTCATCGAAACCGAAATAAGGGGGTTTAAGCTGTACTACTGTCATTTTCATTTCTTTTTCAATAGCCTCTTCTATCTGCTGCTCAGTATATAGAGGAGCTCCCGTGTCAAATACTTTCATTCCTATCATTAGACGACGATATGAAGACAATCTAGCTCTAGGTATAGCTAGAACTCGATTGTCTCCTAGTAATGCCAGTACTTCACAACGCACATTAATTGGTTGACCGACAGTATCTCGACCTTGAACTAACAGAACGTTATAAACCTTAGGCATCTTGTCCGCCGGAAAGGCTACATCTAGTACCGGATCAATGATTTGAACGAGATGACCCTGGTTTTTTTCAAGCACAGAATCCCCAGGACCAGAAGGAATAGGCTTTTTGCGAATTTTATCCATAACATGTTGAATCGTATACATAATACGATGGTTTAGATCGATCTTAACCGGATGATTATGTCATGATTTTAACGTCAAAGTAATTGCCACACGATTCCAAATTAAGATGCCAGTTATTTTTATTTGGTATACACAAATTTTGGAATCTTTTAGAATAATAATAGAATATTTTCTAATAATACTATACTAATAGAGAGTATGGTAGAAAAAACGATTCATATATTTCTTTCTACCATACTATCAGATCGGATTGAATACTGCCGATTCTAGTGGAATCCTAATTTTATGTGATAAAATTAATCAATCCAATTGAAAATTGGATTCGGATAGGGATACAAAAGAATAGTCCATTTTTTCATTTTCAAAAGCTAAAAATTGGAATCGAAAATGAAGAAGATTTTCTTGATTCATTTTTAGATCTAATTGATACGTCATTGGATTAGTCTCCTATATTAGAATCAGATGTAAGACAAGTCATATGTACATCTGTTTGCTTTCAGATACCAGATATGGTACAGGATATATAGGAAAAATGTATCATCAACTAATTTTCAATCGTGGTTACATGTATATCCTAACCATACTGAACCGACTGCCATTATTAGTATCAAACCAATAGCGATTCATATAAGCTAAATTTTCGAATCGATAATTAGGCCAAAGAAAAAATTTGCATTTTAGGACTTGATCTCTATATTGACCACTCTCCCTTGCTCTCATTGCTAAATATTAGATTTCTATCCACACTATACCCAGCCCAGTTTTTAAATAGAAACAATTTCGAATTCTCAATTCTCTACGACGTCTAGACGATAATAAATTTTCAGGAATAAGCAAATCATAATGATTGATGTAGAGATTCCCAGTTTGTCTTCGATAACGGCATTTAATTATCTTCTTCAAATAATACAAATCATTCGAGTCATCGGAATAATATGGTTTCTCTTGGTATCTTTCATTAGTTTGCCGCTTACTCCTATGAAGTAATTAACTAGCTATGATTTGATACATAATAAACTGGCTATTATTTGTTACAGACAGACGAAGGGGTTCGACACACATCAGCCCCCGCTTACTCCAGATTTTAATAACCTCGCTCTGCAGTCGCGTTAGTCCCTTCACATTGATTTTTTTCCTTTCAATAGCGTATGAAAAAAAGTCCAGTGGATCTTTCAGCTTAAACAGCGTATTATATGCGAACATAGTTCTTAGCCCTACGTATTCCTCGAGAACAGTTGGGTGCCTTTGAAAAAAGAACAACTCTTGCAGGATCTCTTTCCTTTTCAAGTTCTCTCGGCCTATCTTGTACCTGTACTTATCAGCAAATTTTGGGGGGGTTGGTACATCATTTAAACTTTCTCTAAGAAATTTTCGAGTATATTTATCGTATTCGGTTTCCTTTATAGAATTTCTTGACCTACGCATGAAGGAAAAAAACGTAGCGTCCCCCGCTAGTGGTTTTTCCTTTTTCGTTTTTTCTTCCTCTTTCTTTCTCTTTTTAAGATTTTTATATTTCGTTTTTCTATAAGATCCCCTTTTGTTTCTATAAAAAGGAAAAGTCAACAAAAGCAATTTGCTTGGTATAAACCACGACTTAGGTTTATATGCATTAAAAAATAGTACCAATTGTGGGAAGAACCAAGATTCCAGATTCGATATAGGAGTATCTTCATTCATTTCCATCCAATCCCACCAAAAGTTGTGTTTTGCTTTGTGTGAATTTAAAACCATCGGTTTCGATTTAGATTCCGAAAACGCAATATAATTGAGGTTTTGATCTTGACAAATCTTAGGATAAAAAAAACTTTTTCTATCAATTAATTGATAATTATTAGTTCCGGTCTTAGCATTTTTATTATTGTTGAAATTGTTGAAATCGTCCTTGATCCAGGCCTCAAGATCGGTTTTTTTTGAACAGATAAATCCAAAATGCCCAAATCGCGATATTTGCTATCCGCGCTTGGTTTTATATAGTCCGTCTCTCTGTGAAACTCGAATATTCGATACTCTTCTATATCGATAGGCATATCTCCGTTGATCCAGGCCTGAATATAGAGTTCCTTTTAAAAAGATAAATTGATAATCTCCCAATCGAAATATCTTCTGTCCGTACTTCTTTTATACGGAGTTTCTTTCATATCCATAATCTTAGTTTTTCCTAGAGTATAATCAGGGACAACCTCTTCTAGTAAATCATAGATAGGTACCAAAAATACTCCGTCTAGTATATCAAAAAAAACGTAATGAAAATAAAGTTTTCGATTCTTATTTGTTTCGAATGGTGATCCATAAATAAAATATATGGGTCCCTCTTATTTTCATAATAAATAGATCGATAAGATAAAAGATTATATCTATAGTCGTTTTTTTGAAAATTATCTTCTTGATTTGATAATGAATATACTTCGTAATCATTTTGTTTTTAATAATGAATTAGTTGGTCTTTTTCATATGAATCTGCTTTGGTCAAATCTTGATTTTGAATTGTACGACATTGATTTCGCCATTTTTGTACTCTTAATCTAGACCCCTCACTCTTAGATAAATCGTATTGATAATGACCTCTTAACCAGTTTTTCCATTGATTTAGTCCAGAATTCCTAAGTTTCTTATGTCTTAATTTAGAATGAATTATTCCTTGTGTTCCAAAATAATCTTTTATTGAAGTCTTAAGAAAAAAAGATGTTCCGTGATATTGAAGATAGATACTATATATTAATTTAGATAAATTAAGAACTTGGGTTTATGATAATTTGTAAAACACATATGCTTGTGACAAAGAGGATAAGTCACAAAAATTCTGCTTTGCATTTTTATTCAAAAGATTATAAAGTGATTTTTTGATAGTCGAAATAAAGTCTTTTTTTTTTTGATTTCTTTTTTTCTTGGAAATGGAAATCAATTTATCCAAAATTTTGATTATTGATTCAAGAACAATTACCTTTTCCATTACCTTTTGTTCTATCCTTTTTATGACAATAAGAAAGAAAGGTAGAAGGACTTTTATGTATATTTTTTGAGTGAAAAATCTTATAAAAAGATATAATTTACGGATTAATATTAATTAAATATATCTTCCTTTTAATATTTGCCAAATCTTTTTTAGTGATTCGAATCTTTTAGGATTCGAACTTGTTTTATTATTTTTATTCTAAATAACATTTTTTTTATTCTAAATAACATTTATTTCTGCAGTCATTTTTTGTTTCGATTTTTGAATTATTTATTTGTGATTTCTGATTGTGCTTGTTCTATCATTCATATTTTTTTCTGTCGGAGATTCAAGAATTATCTCATGGAGGTTTATAGAATCGTTTTCTTTTTTAGTTTCGCTTGATTTATATCTTTCTATCAATTTATCTCTAAATAAAAAATCTCTCAATCTATCTCTATCTCTAAAGAATAAGAGTTTGTTTTTTTTTTTTTAAAAATGGAATGACTTTCCTAATCTTTTTGATAGTCCTTTTTATTGTTTTTTTGAGATTTTTATAAAGAATTTTGTTCCTTCTTTGAAAACTTTGAAACCCTTTCGAATTCCCAAATATATTTTTCCTTTTTCCTTTTTCTAATTTTTTTATTGAGTTCCCTAAAAATGGGTTTCAAAAAGAGAACTTTTGGCCTGCGCATAGCACCAAAGGGACGTTCAGATTCCAGTCCAACAACTCTTAAAAAAAAGGATCTTTTTCTTTTAGTCTTTTATTTGTGACTTTTTTCCCTTTCTTTCTACGAGTTGTCCATTTAATCCATTTCATCCATTTTGGTCTTTTCTTTGTGACTTTTTGTCTTTGCTTTTTTCGTTTTTTCAATAGCCCTTTTCATTGCTTTTCGAAATGGAACTCTATGTTTTAATTGTCCGGCTATATATTGTGCAAGAATAATAGGGTTTCCATAAGGTTTTGCAATTCTTGTAGTAGCAATGTTGAGTTTTCGATTTACACAATGAAATTCTTTTTGTAGATTCATCTGTAATGCTGCCATTGGACTTTCTTTTAAGAATTTTGGGAATGCCAGATAGATTCGGACCTGGATCAGATCGATTCTTTTTTGAATCTCTATACGCGCAATTCCCGAGAGGCCAGAGGCGATTCTCCTATTCTTTTGTACATTCTTTTGTATATTTTTTTTTGTACATAATTTTTAATAGAATCTCGTATTTTTTGATCTTCTTCTAGACCTTCCGAATAGTTTTTTGGTTGTGCAAACCAAAGGGAATGCTGATCTTGGGTTGTACCCAGTCTGAAACCAAGTGGATTTCTTTTTTGTCCCATACTCCCCCACTACTATCCATATCATGATATATCATATTTGTATCCTTATTTTTCCATCTAGGTTTTTTTAACCATGGGAAAGTCTCTATATATTTATCTAAAGATATATCTTTCACTACAATACTTATATGACAAGTAGGTCTTTTTATCGGATAACTACGTCCTCTAGCTCGAGGTTTCCATTTCTTCACAGTAGTACCCTCGTTGACTTCGGCTTTACTAATTTTGATGATTTTTAAACTTTCCCTATAAAGAGATAGACTCGAAACGACATCCGTTATGTCAATGACACCAAAGGGATATTAAATGAATGGAATTGGGATAAGGATGGAATATAATGAAATAGAGCCGCTTTGAGGTTCCCTATGAAATGAGGCATGGAAGGGAGCCACTACGAAGAAGTTCCGGGAGTTACGAAGGAAGCTTCGAGCTCATATTGGTCATGGGTTGAGAACGGGAATTGAACTCTATGAGATCTAATCTGCCGTTGTTCCTCAGTAGCTCAGTGGTAGAGCGGTCGGCTGTTAACTGATTGGTCGTAGGTTCGAATCCTACTTGGGGAGATTTGATTCATTGTGAATTCTTTAATTCAGAATGAAAGAGCTCGCTTTGACCGTTAAGAGTCGGTAACCCCTTCCCTGTCTTTGTTTCTATTGCATTCTATCTCATCGTATCACATTCTGTTCTGCGAAATTTGAGAATCACCGTCAATACCTCGGTGTAGGTTCGGGATAATCCTTTGTTCCATAGCCCTGGGGCTATTTACAACTAGCCAATTAAGAATTATCATATGTACTAGTACTAGTAGTGCATCAAAGATGCAGTCATCGATTCTCCCGAGAGGCCACAATTACCGCGAGCAAACATATTAATGATTAATGACGAGGAAGAAATTTGTGTTATGCTACTAATACTTGTACTTGCTTTGCTATTCTGCCCAAGCCTGGCTGAGGCAGAGTTACGGGGCGTAAAACAAAAAAACGCGGATGGGCCGTGGAAACTTTGTTTAAAGATTCTACCATTAACGAAAAATAAGAAATCAAAAGAAAAAGTAAGGCCATTCCATTTCGACAAAAGACCCACACCCAAGTTCCATAGCTTTTGGTCCGCTATCCCGATCATGATTTTCCTACTCCCACCCCCAGAGGGAAAGGTCCTTCCTTTTTGGAAAGGTTGGGCGAGGAGGGATTCGAACCCCCGACACCGTGGTTCGTAGCCACGTGCTCTAATCCTCTGAGCTACAGGCCCCACACCGTCTCCACTGGATCTGTTCCCGGGAGTAGACTCAAAAAAGGGAACCTTTCCTCCCCTGAGCCATTTCATTTCGGGTTAAGAAGATGTGAAAGCGCCTTTCTCTCTATAAGAACGGTGCGTTCCGAGGTGTGAAGTGGGAGAGAAGGGATGTCATGATTGGGGTTTTGAATAAGACGACCTTTTCATTTTTCATTTTTTTCTTTTTCATATTGAAAAAGTAATAAGAATGAGGGGTGTTAAGCTTTTTAACATGCTGGCATCGAGCTATTTTTCCGCAGGACCTCCCCTCCAGTATCGTCACCGCAGTAGAGTTTAACCACCAAATTCGGGGGATGGTGTGGTTCCTCTACGCCTAGGACACCAAAATATCGAACCATGAACGAAGAAAGGCATGAGAGAAAAGCATATTGGCTAGTGATTATGAGGCCCCAAATCTTGACTGGGGGGGACACCAAAGGCCTCTGCCCTTCCATACCTTGGATAGATAGAGAGGGAGGGCAGAGCTTTTGGTTTTTTCATGTTGTCAAGAACAATGGTTTTTTCGTGTTGTCAAAGAGTTGAACAATGAAAATAGATGGCGAGTGCCTGATCGAATTGATCGGGTCATGTAGGAACAAGGTTCAAGTCTCCCGGTCTGTTAGGATGCCTCAGCTGCGTACATTACTGCCACCTTCCACTTTTTTTTTTGTTGAAGGCCACCTTCCACTTTTTTTTGTTGAAGGCCACCTTCCACTTTTTTTTTTGTTGAAGGCCACCTTCCACTTTTTTTTGTTGAAGGCTATCTTCCACTTGACACCTATCGTAATGATAAACGGCTCGTCTCGCCGTGACCTCCAATCTTGAATTCTCAATACTTCTGTCGCTCCATCCCCGCAGGGGCAGAGAACCCGTCGCTGTCTCGGCTGTGCTACCGGAGGCTCTGGGGAAGTCGGAATCGGAGAGCACTCATCTTGGGGTGGGCTTACTACTTAGATGCTTTCAGCAGTTATCCGCTCCGCACTTGGCTACCCAGCGTTTACCGTGGGCACGATAACTGGTACACCAGAGGTGCGTCCTTCCCGGTCCTCTCGTACTAGGGAAAGGTCCTCTCAATGCTCGAACGCCCACACCGGATAGGGACCGAACTGTCTCACGACGTTCTGAACCCAGCTCACGTACCGCTTTAATGGGCGAACAGCCCAACCCTTGGAACATACTACAGCCCCAGGTGGCGAAGAGCCGACATCGAGGTGCCAAACCTTCCCGTCGATGTGAGCTCTTGGGGAAGATCAGCCTGTTATCCCTAGAGTAACTTTTATCCGTTGAGCGACGGCCCTTCCACTCGGCACCGTCGGATCACTAAGGCCGACTTTCGTCCCTGCTCGACGGGTGGGTCTTGCAGTCAAGCTCCCTTCTGCCTTTACACTCGCGGCCCGATCTCCGTCCGAACCGAGGAAACCTTTGCACACCTCCGTTACCTTTTGGGAGGTCTACGCCCCATAGAAACTGTCTACCTGAGACTGTCCCTTGGCCCGTAGGTCCTGGCACAAGGTTAGAATTCTAGCTCTTCCAGAGTGGTATCTCACTGATGGCTCGGGCCCCCCCGGAAGGGGGCCTTCTTCGCCCTCCACCTAAGCTGCGCAGGAAAGGCCCAAAGCCAATCCCAGGGAACAGTAAAGCTTCATAGGGTCTTTTTGTCCAGGTGCAGGTAGTCCGCATCTTCACAGACATGTCTATTTCACCGAGCCTCTCTCCGAGACAGTGCCCAGATCGTTACGCCTTTCGTGCAGGTCGGAACTTACCCGACAATAAATTTCGCTACCTTAGGACCGTTATAGTTACGGCCGCCGTTCACCGGGGCTTCGGTCGCCGGCTCCCCTGTCATCAGGTCACCAACTTCCTTGACCTTCCGGCACTGGGCAGGCATCAGCCCCCGTACATGGTCTTACGACTTTGCGGAGACCTGTGTTTTTGGTAAACAGTCGCCCGGGCCTGGTCACTGCGACCCCCTAACAAAGTGCTAGGAGGCACCCCTTCTCCCGAAGTTACGGGGCTATTTTGCCGAGTTCCTTAGAGAGAGTTGTCTCGCGCCCCTAGGTATTCTCTACCTACCCACCTGTGTCGGTTTCGGGTACAGGTACCCTTTTGTTGAAGGTCGTTCGAGCTTTTCCTGGGAGTATGGCATGGGTTACTTCAGCGCTGTAGCGCCTGGTACTCGAACATTGGCTCGAGGCATTTTCTCTACCCCTTCTTACAGGGTCACCTTACGTCCTTGAACCGATAACCATCTTTCGGCTAACCTAGCCTCCTCCGTCCCTCGGGACCAACAAGGGGTAGTACAGGAATATTCACCTGTTGTCCATCGACTACGCCTTTCGGCCTGATCTTAGGCCCTGACTCACCCTCCGTGGACGAACCTTGCGGAGGAACCCTTAGGTTTTCGGGGCATTGGATTCTCACCAATGTTTACGTTACTCAAGCCGACATTCTCGCTTCCGCTTCGTCCACCACTGCTCGCGCGGGTGCTTCCATCTAAGGCGGAACGCTCCCCTACCGATGTATTTTTACATCCCACAGCTTCGGCAGATCGCTTAGCCCCGTTCATCTTCGGCGCAAGAGCGCTCGATCAGTGAGCTATTACGCACTCTTTCAAGGGTGGCTGCTTCTAGGCACACCTCCTGGCTGTCTCTGCACCCCTACCTCCTTTATCACTGAGCGGTCATTTAGGGGCCTTAGCTGGTGATCCGGGCTGTTTCCCTCTCGACGATGAAGCTTATCCCCCATCGTCTCACTGGCCGACCTTGACCCCCTGGTATTTTGGGTATTTTGAGGTCATATCTAGTATTCATAGTTTGCCTCGATTTGGTACCGCTCTCGCGGCCCGCACCGAAACAGTGCTTTACCCCTAGATGTCCAGTCAACTGCTGCGCCTCAACGCATTTCGGGGAGAACCAGCTAGCTCTGGGTTCGAGTGGCATTTCACCCCTAACCACAACTCATCCGCTGAGATGATCAGTCGGTTCGGACCTCCGCTTAGTTTCATCCAAGCTTCATCCTGGTCATGGATAGATCACCCAGGTTCGGGTCCATAAGCAGTGACAATTGCCCTATGAAGACTCGCTTTCGCTACGGCTCCGGTGGGTTCCCTTAACCAAGCCACTGCCTATGAGTCGCCGGCTCATTCTTCAACAGGCACGCGGTCAGAGCCCCGGGCTCCTCCCACTGCTTGGGAGCTTACGGTTTCATGTTCTATTTCACTCCCCGATGGGGGTTCTTTTCACCCTTCCCTCACGGTACTACTTCGCTATCGGTCACCCAGGAGTATTTAGCCTTGCAAGGTGGTCCTTGCTGATTCACACGGGATTCCACGTGTCCCATGCTACTCGGGACAGAGCGTAAGCTAGTGATGCTTTCGGCTACTGGACTTTAGCCATCTAGGGTGCAGCATTCCACCGCTTCGCCTAGCAGCACCGACGCTTGTATTGCTCTCCCACAACCCCGTTTTCGCGGTTTAGGCTGCTCCCATTTCGCTCGCCGCTACTACGGGAATCGCTTTTGCTTTCTTTTCCTCTGGCTACTAAGATGTTTCAGTTCGCCAGGTTGTCTCTTGTCTGCCCATGGATTCAGCAGCAGTTCGAAAGGTTGACCTATTATTCGGGAATCTCCGGATCTATGCTTATTTTCAACTCCCCGAAGCATTTCGTCGCTTACTACGCCCTTCCTCGTCTCTGGGTGCCTAGGTATCCACCGTAAGCCTTTCCTCGTTTGAACCTCGCCCTTCACTTTAAGGCTATGCCATCCTAAGGTGCTGCTAAATGGAAGGATCTTATCAACGTCCATGAATGATAAATCATAGATCGAACCGCCGAATCGGAAAAATTCGGTGCTATCATATAGCTTTGTATCGGCTAAGTTCACGAGTTGGAGATAAGCGGACTCGAACCGCTGACATCCGCCGCAGGGTAAACCACCGCCTCTCAGGTCCCCCGACTGATTCTACCATAGAGGCCAACGATAGACAATAACTCCCCCCCGAACACAGCTTACAACTTTCATCGTACTGTGCTCTCCAAAGAGCAACTCTTCTCAAAATCTCACTCAAGGGGTGCTGAGTTGGAATCCCATTCTAACTAAGGATTCTTATGGTTCCGGAGGATCCAGCTACAGGAGAACCAGGAACGGAGAGCTTTCCCCCCCTTTCCGCCCGACTCTTTGGTCTTAAGAACGCTGGTTTTAAGAATGAGTGATTGCCCTTCTCCGACCCTTACTGCCCAACCTGAGAGCGGACAGCTAATGCGTTCCACTTATTGAGCAGGGTTCTATGGTCGGTCCGTGACCCCTGGATGCCGAAGGCGTCCTTGGGGTGATCTCGTAGTTCCTACGGGGTGGAGATGATGGGGTTGGTCCATGGATTTTCCTTCCTTTTGCCGCATTTCGCTCAAAGGGTTGAAGGGAGATAGTGCATCAAGCTGTTCGCAAGGGCCAACTTGATCCTCTTCCCCAGGGATCCCAGATGAAGGAACCCTAGGAGAGCCGCTGACTCCAACTACCGTCCATGTACGATCCATACTAGATCTGACCAACTGCCCATCCTACCTCCTCTACGTTCTTGACAGCCCATCTTTGTCTCAGTAGAGTCTGTCAGTGGCATGTTTCGGTCCTCTTCCCCATTACTTAGAAAAAGTGAGCCACCGGTTCAGGTACAAGATACTATCATTACCGCCTGGACAATTAGACATCCAACCCGTAATCGCAACGACCCAATTGCAAGAGCGGAGCTCTACCAACTGAGCTATATCCCCCCGAGCCAAGTAGAGCATGCATGAAGAAGTCCGATGCTTCTTCTATTCTTTTCCCTGGCGCAGCTGGGCCATCCTGGACTTGAACCAGAGACCTCGCCCGTGAAGTAAATCATCGCACCTACGGTCCAACCAATTGGCAGAGAATCAATAGATTCCTTTTCGGGAGCGATTCATCCTTCCCGAACGCAGCATACAACTCTCCGTTGTACTGCGCTCTCCAAGTGTGCTTGTTCCCCCCTTCTTCCTTACCATGGCAAGTCTTTGTGAAAGAACTCCGATGAGAAGAAAAAAGAAGGCGTGAAGAGACCCTCCTGGCCCAACCCTAGACACTCTAAGATCCTTTTTCAAACCTGCTTCCATTTCGAGTCAAGAGATAGATAAATAGACACATCCCATTGCACTAATCGGGGGCGTTCGTAGTGACTGAGGGGGTCGAAGACCAAGAAGTGAGTTATTTATACCAAGCATTCTTCTTACGGCTAGATCCAATCTCCTGGTCCCTGCGGAAAGGAAAAAGAATTTCACGCTCTTCCTTTCGGGAAGGGAAGATTAGCGAAATCCTATTGATTGCAGCTTTCTCCAGACCTCCGGGAAAAGCATAAAAAAAAACGGCTCGAATGGTACGATCCCTCCGTCACCCCAGAATGAAAGGGTGATCTCGTAGTTCTTGGTCTGTGAAGATGCGTTGGCAGGTGCTCCATTTTTCCCATTGAGGCCGAACCTAAACCTGTGCTCGAGAGATAGCTGTCCATACACTGATAAGGGATGTATGGATTCTCGAGAAGAGAGGAGCCGCGGTGGTCCCCCCCGGACCGCCCGGATCCCACGAGTGAATTGAAAGTTGGATCTACATTGGATCTCACCTGAATCGCCCCATCTATCCTCCTGAGGAGGAGTTTGGTTTCAAACCCCGGTTCGAACAGGAGGAGTACGCCATGCTAATGTGCCTTGGATGATCCACATCTCAGGGTCAGGCGCTGATGAGCACATTGAACTATCCATGTGGCTGAGAGCCCTCACAGCCCAGGCACAACGACGCAATTATCAGGGGCGCGCTCTACCACTGAGCTAATAGCCCGTCGTGCGAGCCCCCCACTGGGGGCCCGCTATGCCAAAAGCGAGAGAAACCCCATCCCTCTCTTTCCTTTTTTCGCCCCCATGCCCCCCCGTGTGGCGACATGGGGACGTAAAAAGGGGGATCCTATCAACTTGTTCCGACCTAGGATAATAAGCTCATGAGCTTGGTCTTACTTCACCGTCGAGAAACGAAAGAAGACTTCCATCTCCAAGTTTCACTCAGACGTAGCTCCTTTGGGTGTGAAGCAGTGTCAAACCAAAATACCCAACAAGCATTAGCTCTCCCTGAAAAGGAGGTGATCCAGCCGCACCTTCCAGTACGGCTACCTTGTTACGACTTCACTGCGATCACTAACCCTGCCTTAGGCATACCCCTCCGACGGTTAAGGTAACGAACGACTTCGGCATCCCCCTACGACCGACGGTTAAGGTAACGACTTCGGGCATGGCCAGCTCCCATAGTGTGACGGGCGGTGTGTACAAGGCCCGGGAACGAATTCACCGCCGTATGGCTGACCGGCGATTACTAGCGATTCCGGCTTCATGCAGGCGAGTTGCAGCCTGCAATCCGAACTGAGGACGGGTTTTTGGAGTTAGCTAACCCTCGCGGGATCGCGACCCTTTGTCCCGGCCATTGTAGCACGTGTGTCGCCCAGGGCATAAGGGGCATGATGACTTGACGTCATCCTCACCTTCCTCCGGCTTATCACCGGCAGTCTGTTCAGGGTTCCAAACTCAATGATGGCAACTAAACACGAGGGTTGCGCTCGTTGCGGGACTTAACCCAACACCTTACGGCACGAGCTGACGACAGCCATGCACCACCTGTGTCCGCGTTCCCGAAGGCGCCCCTCTCTTTCAAGAGGGTTCGCGGCATGTCAAGCCCTGGTAAGGTTCTTCGCTTTGCATCGAATTAAACCACATGCTCCACCGCTTGTGCGGGCCCCCGTCAATTCCTTTGAGTTTCATTCTTGCGAACGTACTCCCCAGGCGGGATACTTAACGCGTTAGCTACAGCACTGCACGGGTGGATACGCACAGCACCTAGTATCCATCGTTTACGGCTAGGACTACTGGGGTCTCTAATCCCGCTCGCTCCCCTAGCTTTCGTCTCTCAGTGTCAGTGTCGGCCCAGCAGAGTGCTTTCGCCGTTGGTGTTCTTTCCGATCTCTACGCATTTCACCGCTCCACCGGAAATTCCCTCTGCCCCTACCGTACTCCAGCTTGGTAGTTTCCACCGCCTGTCCAGGGTTGAGCCCTGGGATTTGACGGCGGACTTAAAAAGCCACCTACAGACGCTTTACGCCCAATCATTCCGGATAACGCTTGCATCCTCTGTCTTACCGCGGCTGCTGGCACAGAGTTAGCCGATGCTTATTCCCCAGATAACGTCATTGCTTCTTCTCCGGGAAAAGAAGTTTACGACCCGTGGGCCTTCTACCTCCACGCGGCATTACTCCGTCAGGCTTTCGCCCATTGCGGAAGATTCCCCACTGCTGCCTCCCGTAGGAGTCTGGGCCGTGTCTCAGTCCCAGTGTGGCTGATCATCCTCTCGGACCAGCTACTGATCATAGCCTTGGTAAGCTATTGCCTCACCAACTAGCTAATCAGACGCGAGCCCCTCCTCGGGCGGATTCCTCCTTTTTGCTCCTCAGCCTACGGGGTATTAGCAGCCGTTTCCAGCTGTTGTTCCCCTCCCAAGGGCAGGTTCTTACGCGTTACTCACCCGTTCGCCACTGGAAACACCACTTCCCGTCCGACTTGCATGTGTCAAGCATGCCGCCAGCGTTCATCCTGAGCCAGGATCGAACTCTCCGTGAGATTCATAGTTGCATTACTTATAGCTTCCTTGTTCGTAGACAAAGCGGATTCGGAATTCTCTTTCATTCCAAGGCATAACCTGTATCCATGCGCTTCATATTTGCCCGGAGTTCGCTCCCAGAAATATACCCATCCCTGCCCCCTCACGTCAATCCCACGAGCCTCTTATTCATTCTAAATCAATCTTAGAAGTCGACTTCTTTTTGTTCCAAGTCAATTTGTTCTTGTTCTTTGTGTAAGTAAGTCAGTTCTTTCCATTACATTTTCGAAAAGTATAGAATCATGTAAATAAAATGTAGGAAAAAACTAGTCAAAAGAACTAGTCGTATTTTATAGAATACGTCTTTCAGTTCGAAATTACCGCGGCGCCATACCAGATATAAATTAAAAACCAAAATAAAAGAAATTACGATTAGTCCGCGACTCCATAGGACTATAGTCCACAGGACTTTCAATATTTCCTTTTGGTTGATTTTGATCCAGCTAGCTATCACCTGCAACATTTTGCCCAATTTTTGCATCGCCACCCCACGGGGATAAAATTTTGGAGTTCTATCCCCTTCCCCTACCCAGGGATAGAACTCAAAAAAAAAATAGATTATTATTATTATATATAATTCAAAAGATCATTAACGACATGTGCTTATGCTCTTAAGCATTCTTTTTATGATCTTATGTTTTCCTGGGTCTTTCACTGACTTATTCTTTCCACTACATTTTAGAAAAGAGAAAATAGATTCCATAGTAAATAAAATGTAGGACCAAACTTGTGAAAAAAAGTGGTCCTAATCTATAGAATATGTCTTCCATTTCGAATTTATCGCAGTACAATACCAAATTTATAGATATAAGAAAAGTTGTCAGGATTAGTGCGCGACTCCAGAGGGCTATATCCCAAAGGAATCCCAATATTTCCTTTTGGTTGATTTTGATCCAGCTAGCTATCACCTGCTAAAAAAATGGATTCTTATTATTATAGCATCCATGTGCTTATGCTCTTAAGCATTCTTTTTCTGATCTTATGTTTTCCTGGGTCTCCGAGACCCTTTCAATGAATATTCTGACTTATAGCTTCCTTGTTCGTCGTCTAAGTATAAGATAGAGATATATTTCTTTATTTCGAATTTCTTTATTTATATACGATATTTTCATTTATTTATATACGATAGATCCCGAGAATATTGTAATGAATATTCTGACTTACTTGACCTGACTTATAGCTTTTTTGTTCGTATATAAAGCGGATTCGAAATTCTCTTTCATTCCACCTGTACCCAGGCGCTTCATATTCGCCCGGAGACTGTCTGTCTTTAACAATGAAGAAAATAGTGTACGGTTCCATAGATCTCGAGGAAATCGAAATATGCCAAATATTGGAAATCTTCTGATTGTAGAAGTCTCTTCCACTTGGAACTGTGAGTATCTTTTATAATGATTAGAAGATCCTCGATAGTATAGATCTTTTCTTCCATGAAAAAACTAGTTATTCGGGTAGATAACTTCAATTCTGAAATAAAGAAAAAAGCCGGGTCTTTTCTTTTTCTAGAGATATAAACTATCAACCTATACCACCACGGTTTCAGGTTCAGTTTATCAAAGTGACAATAGAATAAGGCCGTTAAAGCCCATGAATTATTAATAAATTCGTCTATTTTTCTGAAAATTTCTTCTTTTTCTTTCTTGTCCAAATCTTCTATTTCTAGGAGGTACTCGCGAGCGTAGATTACCACCATTATTAATAGATTAAGAGAAATTATTTCTTCTTTTTTAATAAGTACATCAGCTACTCTTTTCGATAAGCCTAATTTGCGAAGAGGGATATATCGTGGATCCTCTTTCCCGAACACAATAAGACGGCAAATCTAGTTTGATGTACGAGATTTGTAAAATACACCCTTGTTTAACAAAAATTTTCATAGTGGTCCCCCCAATCCACCAAAAATATTTTATATCAAAGAATATAATATTCTAACTTGAATATATAGTGATTGTCAAGTATATGATCGATGATATATCTTATTAGAATCAATTCTTATTTTTTTTTTTATAACAATAATAATCTAAACTTTTTAGATAGAAATTGTCAACTATATGATCGATGATATATCTTATTAGAATCAATTCTATTTCTTTTTTTATAACAAAAATAATCTAAACTTTTTAGATAGAAATTGTCAACTATATGATCGATGATATATCTTATTAGAATCAATTCTATTTCTTTTTTTATAAAAAAAAGAATCTAAACTTTTTAGATAGAAATTGTCAAGTATATGATCGATCGTATATCTTATTATAATAGATTCTTAAATAATATGGATTCGAATCTAATCGCCCTATAGAAATATTAATATACAGATTTCATTTCAATTGGAATTTGGTTATTCACCATGTACGAGGATCTCTACTAAGCATCCATGGCTGAATGGTTAAAGCGCCCAACTCATAATTGGAGAGTTCGTAGGTTCAATTCCTACTGGATGCATGCTAATGGGACCCTCTACTACGTCTATAGAAATATCTGATTCTCTATCTTATTGTTATATATATAGATTAATATTGTAATGTAATGAATATTCTGACTTATAGCTTCCTTGTTCGTCTCCTAAGTATAAGATAGAGATATATTTCTTTATTTCGAATTTCTTTATTTATATATGATATTTTCATTTATTTATTTATATACGATAGATCCCGAGAATATTGTAATGAATATTCTGACTTACTTGACCTGACTTATAGCTTTTTTGTTCGTATATAAAGCGGATTCGGAATTCTCTTTCATTCCAAAGGCATAACCTGTATCCATGCGCTTCATATTCGCCCGGAGTTCGCTCCTAGAAATATATCCATCCCTGCCCCCTCACGTCAATCCCATGAGCCTCTTATCCATTCTCATTCAATCCCGGCGGGGGGGCAAGTCAAAATAGAAAAACTCACATTTGGGGTTAGGGATAATCAGGATCGAACTGATGCCTTCCACCACGTCAAGGTGACACTCTACCGCTGAGTTATATCCCTATCCCTTCTTTGCCTCCATCGAGAAATAGAACTGACGAATTCTAAGGTCAAGAAAATAAACGCCACTATTCTTGAACAACTTTGAACCGAGCCTTCTCTTTGCACTATTTTATTTATATTTAATATTTTTTTTATATTAAATATAATGGGGCAAATCGGATTCAATTGTCAACTGCCCCTATCGGAAATAGGATTGACTGCGGATTCGAGCCATAGCACATTAATTGTTATGTTCTATAACATTTATTTGTTATTCTTTTCTATTCTATATTCATATGAATTCGGAATTGAATAGATAAGAATGAAAAGAATAGAGTTAATAGGGACGATTCTAATAGTTTAGAATAGGGACGATTCTAATAGTTTATTAAATTCCTATGCATGTCAAATTTCTCTTATGTGAGCCCGCTTAACGGATCGGTTAGAGCATCGCATTTCTAATGCGATGGTCGTCGGTTCGATTCCGATAGCCGGCTTTTCTCTATTTATATTCGATTTTTTACATGATTGATGATAATATCGTTTTTTGAAATCAAACGAATATTCAAAAAACGTTTCTCCTTTTCCAAAGATTACTGAATTTTTTATTATGTTATAGGAATTTCCAACTATGTCAAGAAAAGTTTTTTCTATATATATAGAGAATAGAAAGGGTTTGGGTTTCATAAAACCGCACGATTTTCCCGATCGAAATCAAGCAGGTTTTCCATGAAGAAGATTTTGTTCAGCATGTTCTATTCGATACAGGTAGGAGAAGAACCCGACACGGATCAACCCCCTCTTCTTGCGCCAAAGATCTTATCATTTCCGAAGGAACTGGAGTTCCGTCTCTTTTCCATTTCTATTCAAGAGTTCTTATGTGTTTTCACGCCCCTTTGAGACCCCGAAAAATGGACAAATTCCTTTTCTTAAGAACGCATACAAGATGCGTCACTACTTGGAAGATAATGGGAACCCCGCTA
>Rbr_63
TTGGTCCACATTATGATATTCTGAATTAGAATATTCTGTTAAGAACTAGTAAGAACTAGAATGAAAATTGAGACGAAAACTCATAGGTAAGAAAATGAATTGTCCCTCTTTCTTTTTCTTTCAGAGTGGGCGAACGACGGGGTTCGAACCCGCGCGTGATGAATTCACAATCCACTGCCTTAACCACTTGGCTACATCCGCCCCCTTTCAATTTCAAACATTCATCATTATTTCTTTCTTATTTCGGAAATAGAAATTTATAGAAATTTTTAGTCGTAAGCTAATTTTATCTTTTATTTTCGATG-AAAAAAAAAACAATTTCACAAAGCAAAAAGATATAAATTTAAAATGAATACAAAAC----------------------------------------------------------------------------------------------------------------AAAAAAAAAAAAAAGAAACGGAAAGGAGCAATCACCTCTTGATAGAACAAGAGGTGATTGCTCCCTTACTTTTACTTTCAAAAACTCCTATAGACTAGGAATAAAGTCTTATCCGGTTGTAGATGGAGCTTCAATAGCAGCTAAGTCTAGAGGGAAATTATGAGCATTACGTTCATGCATAACTTCCATACCAAGGTTAGCGCGGTTAATAATATCGGCCCAAGTATTAATTACACGGCCTTGACTATCAACTACAGATTGGTTGAAATTGAAACCGTTTAGATTAAAAGCCATAGTACTGATACCTAAAGCAGTGAACCAGATACCTACTACAGGCCAAGCAGCTAGGAAAAAATGTAAAGAACGAGAGTTGTTGAAACTAGCATATTGGAAGATTAATCGGCCAAAATAACCATGAGCAGCTACAATATTATAAGTTTCTTCCTCTTGACCAAATCTATAACCTTCATTAGCGGATTCATTTTCAGTGGTTTCCCTGATCAAACTAGAAGTTACCAAGGAACCATGCATAGCACTGAATAGAGAGCCGCCGAATACACCAGCTACACCTAACATGTGAAATGGGTGCATAAGGATATTGTGCTCAGCCTGGAATACGATCATGAAGTTGAAAGTACCAGAGATTCCTAGAGGCATCCCATCAGAAAAACTTCCTTGACCAATTGGATAGATCAAGAAAACAGCAGTAGCGGCTGCAACAGGAGCTGAATATGCAACAGCAATCCAAGGTCGCATACCCAAACGGAAACTAAGTTCCCACTCACGACCCATATAACAAGCTACACCAAGTAAGAAGTGTAGAACAATTAGCTCATAAGGACCGCCATTGTATAACCATTCATCAACCGATGCCGCTTCCCATATGGGGTAAAAGTGCAAGCCTATAGCTGCAGAAGTAGGAATAATGGCACCTGAGATAATATTGTTTCCATAAAGTAGAGATCCAGAAACAGGTTCACGAATACCATCAATATCGACTGGAGGAGCAGCAATGAAGGCAATAATAAATACAGAAGTTGCGGTTAATAAGGTAGGGATCATCAAAACACCAAACCATCCAATGTAAAGACGGTTTTCAGTGCTAGTTATCCAGTTACAGAAGCGACCCCATAGGCTTTCGCTTTCGCGTCTCTCTAAAATTGCAGTCATGGTAAAATCTTGGTTTATTTAATCATCGGGGACTCCCAAGCGCACGAATTTTCATAAACAGAAATAGAAAAATAGAAAGCTTGTTATTCAACAGTATAACATGACTTATATGCCTGTGTCAACCAATATCTATCTAGATGTTTCATAATTTTTAGTGAATTTTTAGTGAAAGAATAAAGTCGAAAAGAGAATACGGATTTACATACATATGATTTCAATATGACAATGGGTTGCCCGGGATTCGAACCCGGAACTAGTCGGATGGAGTAGATGATTTCCTTGTTAAACAAGCAAAAACCCCTCCCCAAACCGTGCTTGCATTTTTCATTGCACACGGCTTTCCCTATGTATCCATCTAAAACTCAGTTCTTTCTCTAGACAAGACTTTAAAAGGGTTGAATACTCAGTTGATTTAAGGCTTACTACATCCTACATGAACATTTCAGAATAGAAATAACTGCA-TTTTTTTGTGATTTCTTCATCATTTCGATTATTTAGAGATCATTTCCCTTTATAAGGTCTCAAAACAAATCATTCATAATTTGCCAGATCATTGATACAAATAATATCTAAATACCAAACCCGCCTTCGATATAACTCCCCTGAATTAGAAGAAGCTTTTGCGAAGGTCAAATAAAAAACTTGCTCTTCCTCCGTAAAAAATTCTTCCAATAATCCCACTCCTAATCTTTTCAAAAAAGCACGTACCGTACTTTTGTGTTTACGAGCCAAAGTTCTAGCACAAGAAAGTCGAAGTATATACTTTATTCGATACAAACTCATTTTTTTTAATGATCCGCTATAATAATGAGAAAGATTTCTATATATACGCCCGAATCGTTCAATAATATCAGAATCGGATAAAGCGGCCCAGACTGGCTTACTCATGGGATGTCCTAAGACGTTACAAAATTTCGCTTTAGACAATGATCCAATCATTGGAGTAATTGGCATTAGAGTATCGAACTTCTTACTAGCATTCTCTATTAGAAATGAATTTTCTATCATTTGACTCCGTACCATTAAAGGCTTTAATCGCACAGTTGAAAGATAGCCCAGAAAGTCGAGGGAATGGTTGGATAATTGATTTATATGGATCCTTCTTGGTTGAGACCACATGTAAAAATAACATTGCCAGAAATTGACAAGGTAATATTTCCATTTATTCATCAAAAGAGACGTCCCTTTTGAAGCCAAAATGGCTTTTCCTCGATACCTGACATAATGCAGGAAAGGCTCTTTAAACACCCATAGAATGGACTTAAAATCCTTAGTAAAGACTTCTAATTCTATTTTTCTATAGAAAGAGATTCGTTCTAGAAAGGTTTCAGAAGATATTGAGCGTAAATGAGAAGATTGGTTGCGGAGAAAAACAAAGATAGATTCGTATTCACATACATGAAAATTATATAGGAACAAGAAGAATCTTTGATTTCTTATTGAAAAAGAAAAACTAGATTTCTTTGGAGTAATAAGACTATTCCAAATAGGATACTCGTGTAGAAAAAATCGTAATAAATGCAAAGAAGAGGCATCTTTTACCCAGTAGCGAAGAGTTTGAACCACGATTTCAAGATGGATGGGGTGGGATATTAGTATATCTAATACATATACTAAATGTGAAAATTTGTCCTCTAAAAACGGAAATATTGAATGAATTGATCGTAAATTATAAGATTTCACTCTTTCTTTACCTTCTAGGAAAGATAGTAATCGTAGATAAAATGGAATTTCCACAACGACTGCAAATCCTTCGAATATCATTTGAGAATACAAATTTGTACTGTACCCCAAAATTTTTTTTTGGTTAGAATCATTACCAGAAAAAAGAAAATGATTCTGTTGATACATTTGAGTAATTAAATGAGTGATTAAACGTTTCACAATTAGTAAGCTAGATTTATTGTCATAACCCGTATTTTCCAAAAAAATAGATCTATTTAAACCACGATCATGAGCAAGTGCATAAATATACTCCTGAAAGATAAGCGGATATATGAAGTCATGTTGCTGAGATCTGTCTAGTTCTAAATTTCTTTTGAATTCCTCCATTTTCAATTTTAATTGAGGCAAGGGTAGAGGATTTTTGGGGTTATCAAATGATACATAGTGCGATACAGTCAAAACAAGGTATTGGTAGTAAGAAAAGAATAGCTACCTCGGTAAACTTATCAACAGATTCTCTAGCCTGTCACTTTCCATTTAATTGGTTTATGTTTGTTATAGGATAAGAAGACGATTAGAAATCCTTTATTTTTTCAACCCAATCGCTCTTTTGATTTTGGAAAAAAATTCTTTATCAATATGCTGCTTCTTCTACACATCCATCTCCATTCCATAATGGAGAGTCACAATAGTTAGGATTCATTAAAAAATCAATAATCCACGGATGGGAAAAGCCTTTCCCGCAACAGGCACTAATCTATTTTTAACCTATAATTAGAGCGGGGAATCATTCAAATTAAGAACTAAAGCTCGTTTCTTTTTCTTACCTAGAAAAATTGAAGCCATAAGGCTCTATCCATTTATTCATTCAACCCAACTTAAAATGGAATTTCTTTTGTTCCGGTTCAAAAATTCAAAAAGGTTTTTTTTGTATCGATCCGGCAAGAATGAAATATTCTTACAATGCTCCATTGATACGACATGCTGTTTTTTCCATTCATTCCTCTTCAGGATCAGTCGTGGTCTTACAAACTTTACCGATGGTATGGACGAATCCCTTGCTTCATCCAAATGTGTAAAAGATCCTAGCCGCACTTAAAAGCCGAATACTCTGCCGTTGAGTTAGCAACCCGAATCGAATAAAAAGGTTTGTAGATACAATCAAAAAAAAAGAAATATATTACTTTATATATATGATAAAATTAAAAGAGTAAACTAGCAAAACTATAAAAAATTTTCATTAATGAAAATGAAGAGATCGGATGAAAATACATGAAATTTGCAAATAAAAGAAAAATATAGAGAAATATAAAAATTCATAGACCATACCAAAAAAGATTTCTTGTCTCAAAATGAATCCAACGAACCGACTATTTACTTCAAGTAAACTAAAAAACCAAAACTATGGAACCGAGATATCTAGAACTAGATAGACTTAACTACGATGAATTATATTTTGTCGATAGACTGTTGTCAATATAATAGGAGTTTTCGAAAAGAATACAATGAAAAAAAAGTTAATTGAAATAATATTCTAGTTTTTTAATAAAAAAAAAGACTTGTCTTAGATTGGCATAGATATTGTAAAATTTTTAAACCTTTTTTTTATAAGATTTTTTTTTATTTGATTCGGATTATCGTCGTCTAAAGAACTGTATGGCATAGTGCAGAGTGCGCGGTCGTCGAAATCGAAATAAGGGGGTGTACCCTTTCCTTTAACTACGATCAGGGGCATTTTTTCATGAATAGCCTCTACTAGCCCCTCCTCATTAAAGAAAGCTATTTCCATATCAAATACTTTAATTCCCGCCCTTATACGACGATATGAAGAAGTATAAGCTCGAACTCGATTAGTGTCTTTTAGGAATCCTACTACTTCATAACGCACATTAATTGGTAAACCGCTACTATCTATACCTTCAACTACTAATAAAGCTTTGGCATCGTGCCCAGCGGAAAGGCTACATCTAGGACCAGACTAATGATTTGAACGATACGTCCCAGG-TTTTTTCAATTCCAGAATCACCAGGACTAGAAGGAAGCGGGTTTTTAAAAATTATATTCATATATTTAAGTATATCCATATATTAAGTATAAATTAAATGAAAATCAATCTAAAACTGAACTAGTCTATTTCTAATTTGAAACCGGTATGGAATCATGAAAAATCATTTGTTCAGTCGGTAGGAACAAGTTTTACCCAGAATTCCCTTTGATTATTATATAACTATTCCGGCGATTCTTGATTGTCTTTCGAATCAAGAAAATCGTGTATTTTTCTGACAATTTCGTCTCTATCTTTATCCTCCAAACCTTGAGGTCCTCGCGAGTGTAGATTACGATCATTATAAGATCGTGTATCGTATATATGCTGTCTTTTATAAGCTGTCTTTTATAAGTAAAATTTTATAGAATATATTTTTCGAGACAAGCCTAGCTCTAGAATATACAATACACATGGATCTCTCCTTATGTATAGCACGATATACCACTCCGGTAGAAATTTGAATTTCTGAGAGTTAGAATAAAAAAAAATAACTCCGTTAAAGTGTCCGAATTATTAATAATTAATAAATGGGTGCACTTTTCTAACAATTTCGTCTCTATCT--TTTTTTTTTTTTTTCAAAGCTTCTATTTCTAGAGGGTCCTCGGGAGTGTAGATTACAATTATTACGAGATCGTGCAGAATATATATGTCTTGGTTAAGGAGTAACTTAATGACTCTTCGAGACAAGAATAATTCTTCAGCAAGAAGTAGAGCTTTCGGGTCATTTTTTTCGATTCTCATAGAACCTCCCTTTTTCTTTATATATATATATATATATATTTTTTTCGACGAGAAAAATAGAATAACCCGATTGAAGGGTAATGATCATACGTCTGTAATGCATTGTATGTTCCATAATGCGTCCTGTTCTTTTACCCTTTCCCGGAAGTGACTATTTTTATTATTATAATTATGAAATTCAAAATTTCGATAGATTCTAGACATTGAATCTGTATATTAATATTTCAATTTCTATATGGTCTAACTTTCTCGACCACAATATTTTTC---TTTTTTTTTTATCTAAAAATGATAAGTTGTCAAGTTCATTATTGTATAATTATTCTGTCGATTTTCAGTTGGTTATAGGCGAAAAAAAATCTATCTCTATTATAGGACAATAAAACATATTTTGCCAATATTGAAAATATAATCAAAATTAGAATGTCGTTGGCTACTCTAACCTTCCCGACCACAATATTTTTCTTTTTTCAAGGCATTTTACCTGTACCTTGAAAAAAGAAATTGTATTCTACTAGTTTTTTTATAATTCTAAATAGAAAAATTAGATAAATACCATAAAAAAAGAAATTTTGTACTCTATCTATCTATCTTTTATCCCTACGAAATACCAGACGAAAATAGAACGATCCTAGAAGAGATATAATGAAATTTGTCGAGGGGTTTTTACTCCTTTTATTTGACTGATGGAGTTAATAAACAATTCATTTAATAAACAATTTTTTCGAAAAAAAAAGTGTTAAGTAAACAGAGTCTTCTTTGCTATTTATTCGAAGCGTCTAGTGATCTTCAACCAATTATGTGCTTCAATATAATTATCAGGAGTAAGCGCTATAGCCTGTTTCCAATACTGAGCGGCTTGATCGAACCAAGCCTCCGCAATTGCAGAATCTCCCTGTCGAATGGCCTGTTCCCCCCGGGCGGAATAGGCCGGTCAATCCCTTCCCTTAGAACCGTACTTGAGAGTTTCCTATCTCATACGGCTCAGCCATCAATTCTTTTGATATCGCATTTTAATCTACCATATCTAACTGAATGAGATTCCTCCTAGATCTAGCCCATTTTTCGGGCTAAACAAAAGAGGTTAATTATATGAGTTTCAAACTTGAATTTAGATGAATAATAGGTTTTCGTTTTATCTTTTCTCCCACCTTCATAAGAATAAAGAATAGGCATTTCCCCTTATCCTTAAAATTTTCTGAAAGGTAACTATCTCGGTTTCATATAGATATTTATATAGAGTCTTTGAAAAAGACTTCCCTTCCTATAATCTAAAAAAGAAAAGACTGACTATCGTTGGGATCTGATCCTACACTGCTGCTCACTACCTTCGTGGCTCGACCTTATTACATAAGTCGATTCGTAACTTTTATATCACATCATGACATAAGTAAGCAGTTGTTATTGTATTGGCCTAAAACCTCGCTAATTGATCTTTACAGTGCTTCCTCTATCAATTAGATCCTTTTTTATCCATAGAATAAAAGAGGCATCTCTATTTCTTCATATTTCGGCTTCTATGAAGTTTATTTCTTTGCTACAGCTCATAAAAATCGTTGTTATAGACGATACATATGTAGAAATCCTTTTTTGTTTCTAGTATTTACTAGCAGATTTTTTCTTTCTTTCCTTTTTTCTTCCTATAGTGGAGATAGTCGCACGTAATGACAGATCACGGCCATATTATTAAAAGCTTGGGGTAAAAATGGATTTCGTTCGAGTGCTCGAAAATAATATTCCAAAGCTTTTGTATGTTCTCCGTTACTTGTGTGGATAAGGCCTATGTTATAGAGTATAAAACTTCGATCATAGGGATCAATTTCTAGTCGCATAGCTTCATAATAATTCTGTAAAGCTTCTGCATAATTTCCTTCGGATTGAGCTGACATCCGTTACGGTCGTCATTTAAGTCAAAGAATCTCCGTTCCAGAACCGTACGTGAGATTTTCATCTCATACGGCTCCTCCTTTCTGTGTATAATGAAAAAAATACATGGAATCAAAAAAAATAGAATAATATTCTCATTATTAACTGAGCAGGGCTAGTGTTTTTACAAGAAATCTCTAACCAACCTTCCTACAAGAGCTCTTTTCTTAACATCAAACGTGTTGGTGCTAGATAGAAATGATAATTCCAACAATTTCTTTGTTCTCAACGCCTCTGAATTTCTAGGAATGAGTCACTTCAACAGCCTTCGATGGTTATATGAGTATCCAAAATACGAACGAGATGGACGTTTGTTGTCCCAACCATTCTTGTTAATCCCGAGCCCTATAAGTAAGGGAGTAATTTATAACAAAGTTTTCGCGTTGTTGATTCCTAGGTGTAGTGCTTCTTCCTCTATGCCACCTATTGGTACTAGTAGAGTCGGATTGAGTTGGAATACAAACCGCTAGGTGTAACCTTTCGCTTAATACCTGAATCCGCAGTTGAAGTATAGCATCTGAGGCTGCATTAATCGAGGATACACGACAGAAGGAATTGGTTTCTTTACAAACTTCACCTTCAACAAGCGTAGATTTAGTTCCAAAATTTTCTTTTTATCCCGAATCCTGTGTCTTTCTCGTAAGACTGAGAGCAATCAAAAAAAATCAAATCGCACCATCTCTATAATAGGTAAATGCCTCTTTTTCTCCTGAAGTTGTCGGAATTATTCGTAATAAGATATTGGCTACAATTGAAAAGGTCTTATCAATAAAATTTCCATTCATTCGAGATCTAGGCATAAGTAGCAATCCATTCTCTAATTCTTCTCATTACCTCTCGTGGTAAAATGATCCCACAAAGAAAAGAATTGTACCGTACTAAATAACATAAAAAGAGATTCATTTCAAAAAAAAAAAAGGGGGGCATCGTCTTCGCAAATACAAAGAAACCTTTTTTTTGAACAGTTTTTCCGAAGAAAAATTTGTATCTTTAGCCCCCAAGCCCCGAAAGAAAGATCTTTCTTTAATGAAAACTTTCTTTCTAGTTCGAATTGATTGGTTATACCTATCCAATAATAATATAATTGGAATGACTCGCTATTCACTCCGTTTTTGGGTCATAATCATTATGTAGGAGAGATGGCCGAGTGGTTCAAGGCGTAGCATTGGAACTGCTATGTAGGCTTTTGTTTACCGAGGGTTCGAATCCCTCTCTTTCCGTACCTTTAGCTAATGGACCAATGTTACTGACCGTAATGTATCAAATAGCAATAGATAACATTATTCCAACAGTTAGACTTTTTGATATAGATTCTCTATTTCGAATTGCTGTGGCACGGAAAATACTGGAACTGTAAAGGGTAGACAAGGAATGAAAATCTCTCTGCTGTTCTATGATACATAAATGAGAGAAAAATTCGAATCAAAACCTTATTTATCTTAACCTTAGGTCAATTTACTTCGCTGAAAGGTAGTAAAATTGTCGGACCCTTTAGTTAGGAATTAGGTTTAAGTCTGACGAGAGTAATATTCTACGACTCGCCTTTCGTTTATTTTCAAACCGACCCATTTACTATCTATTATTTGATTAACTAATCCTTTATATTGGCTTCGGTAAAGAGTTAAATGGTTTGGCAATTTGAACGTAAATTTCTTACGACGACGGAGTGAATCAAACGAATTCTGAATCAAAGCTCTGGATTTTCGTTCATCCCTTGCTGTAATAATATCTCGGGGTTTGCAACGATAACTTGGTATATCTATTATACGACCATTAACTAAAACATGTCTATGGTTAACTAATTGTCGGGCTCCGGGAATAGTCAAAGCCATACCCAATCGAAAAAGGGTGTTATCCAAACGCATTTCAAGTAATTGTAATAAAACTTGACCCGTTAGCCCCTTGGCCTTCCCGGCGATACGAACGTATTTAAGTAATTGTCGTTCTGTAAGACCATAATGAAAACGCAATTTTTGTTTTTCTTGTAGACGAATACAATATTTAGATTTTTTCTTTTTCACGAAACGCGATTGGGTTCTACGAGCATTTCTGGGTTTAGGTCTTTTATTAGTTAGTCCTGGTAAAGCTCTTAGACGGCGTATTTTTTTGAAACGAGGTCCTCGGTAACGCGACATAAAGACTCCTTATACTTTATTTATATTGATTTTTTTTTTGAAATTTCATTTTCAAGAATAAACCTAAACTCAAATTGAACTAAATGATAAATGAAGCCAAATCGACGGAAGTTTTGTACTATAAAGAATAATAAGATGAATTATAGAAATAATTCAAAATTTCTATTATATTTTTTTTATTATATCCCAAACCCTTTCTATTCTATATATATAGAAAAAACTTTTCTTGTTATAGTTGGAAATTCCTATAACATAATAAAAAAAATCAGTAATTTTTGGAAAAGGAGAAACGTTTTTTGAATATTCGTTTGATTTCAAAAAACGATATTATCATCAATCATGTAAAAAATCGAATATAAATAGAGAAAAGCCGGCTATCGGAATCGAACCGATGACCATCGCATTACAAATGCGATGCTCTAACCTCTGAGCTAAGCGGGCTCACATAAGAGAAATTTGACATGCATAGGAATTTAATAAACTATTAGAATCGTCCCTATTCTAAACTATTAGAATCGTCCCTATTCTAAACTATTAGAATCGTCCCTATTAACTCTATTCTTTTCATTCTTATCTATTCAATTCCGAATTCATATGAATATAGAATAGAAAAGAATAACAAATAAATGTTATAGAACATAACAATTAATATAAATAACGATACGATCTATTATCTAATTATTTAGATTTATTAGATAGAAAATGTTAATAGACATTTTTTCGTTTTTAAATTCATTTTAAATTCTTTTTTTATTTCAATATTTTTTTGCATATCAGAGATGTCTAATTATTAAATTTTATTATCTTAATAAAAAGATAATAATTTTTATATAGTATTATATATAATTCAATCGATTTCTCTAGTCTATATACATTTACATATTGATTTTTTTCTATAATCAATTTAGTTTTGATTAGATTTTTATATTCCATCATAAATGTGATCTAAAATCAGTTGAATCTATTTAATCTAATTAACAACTCATTCGAATTCGAATAATTCGAATGAATGAGCGACTCCTCCGCTTGCATTCATAAAGGTGTAAGTTAAGACGAAAAAAAAAAAAAGATGTAACCATTAAAGTATTTTAAACTACATCAGAAATATGTGGTATATATATATTGAATTGCTTATACATAAATGCTAGAATCATTTTTAATTGAACTAAACGTGGGTCTCCTATAGAAGGAAGATCAAAGAAGATAGCAAAGAAATCAAAGAAGAAAAACAACTTTTAGAGAGAGGAATCGGTATCTAATGAATTCAACGATTCCAGTATAAATTATAAATAAACGAAAGAAAAAGGGAACGACATCCAAATGAGATCCTAATCTCAAAGGGGATATGGCGAAATTGGTAGACGCTACGGACTTAATTGGATTGAGCCTTGGTATGGAAACCTACTAAGTGATAACTTTCAAATTCAGAGAAACCCCGG-AAAAAAAAATGGGCAATCCTGAGCCAAATCCTTCTTTCGCAAACAAACAAAGATTCCGAAAGCTAAAAAAAAGGATAGGTGCAGAGACTCAACGGAAGCTGTTCTAACAAATGGAGTTGACTGCGTTGGTAGAGGAATAGAAATCCTTCTATCGAAACTTACGAAAAAATGAAAGATAATTCTATATACATACGTATAGGCACTGAAATACTATATCAAATGATTAATAACGACCAAAATCTGTATCCTTATTTTTTTTATAATAAAAATGGACCAATTATCGTGAATTTATTTCACATTGAATAAAAAATTTCATATTTTTTGATCAAATCATTTACTCCATCGTCTACTAGATCTTTTGAAGATCTGATGAATCGGATGAGAATAAAGATAGAGTCCCATTCTACATGTCAATACCGACAACAATGAAATTTATTGTAAGAGGAAAATCCGTCGACTTTAGAAATCGTGAGGGTTCAAGTCCCTCTATCCCCAAAAGCCCGTTTGACTCCTTAACTATTTATCCTATATCCTTTTTTAGTTAGCCGTTCCAAATTCGTTATCTTTTTCATTCACTCGACTCTTTCACAAAACAAAGGAATCGTAGCGGAAATACTTTTCTCTGATCACAAGTCTTGTGATATGTGATACACGTACAAATAACATAAACATCTTTGAGCAAGGAATCTCCATTTGAAGGATTCATGATCTATATCATTATTCGGAATTCGGACTGAAACTAAAAAAAAGTTTTCTTTTTGCAAATCCAAGAAATTCCAGGGCCTGTATAAGACTTTGGAATACCCTTTTCATTCTTTTAATTGACATAGCCCCAAATCACTAGTAAAATGAGAATGATGCATCGGGAATGGTCAGGATAGCTCAGCTGGTAGAGCAGAGGACTGAAAATTCTCGTGTCGCCAGTTCAAATCTGGTTCCTGACGCAGGATTAATTTGTATGAGGAGCGATTCGACAAATTCATTGATATGTATCGACATACCTATTTTTTAAGAATCTAGATTTAGATTAGACTCCATATTTTTATCCATCTAGCTGTTTAGAAATAGAGATATACCCCATCTATTTTTTAGATGGGTAAAGAATAGATTCTAGAAAGGTAAGTAAAAAATTTAGACTGTATTTCCTCTTCTTTTTACATTTCTTTGTATTTTCGTTCCTATTCTATTTCTTCATTCCCTACTAGATGATGAATTTATAGAACCCGTCTAAATGATATGCGCAGTACAAAGTTCATGATGCAGAACTCGTTTGGTTCATCTTATGAACTCGGATCATCCGAAATAAGTATCTCTTCCAAATTTTCCTTTGTTGTTAGCCCATCCATACCCTAAGACAGATTCCTTTTGAATTAATTTATCAATGACTTTGTTTAATCTAGAACAGAACATACAATCCTTAAATATCAGAAATTCTGGAATTTTCGAAGGAAAGATTAGTTTCTTATCATTCAACGAGGATCTTGTATTTCATAAAAATTAGGGGCAATATAATCTTTACGTAAGGGCCACCCTATCCAACTTTCAGGCATTAAGATACGTTTCAAACGCGGATGATTATCGTAAGAAACTCCCAACATATCATAAGATTCCCGCTCTTGAAAATCCACACTTTTCCAAACCCAGAAAACAGATGGAATTCTAGGATTGCTCCTTGGAGCAAATACTTTTATGCGCACCTCTTCTGGTTGATCTACACCATACTCTATTCTCGTAAGATGATAGACACTAGCTAATTGGCCGCCAGGTACTACATCATAGGCACATTGGGAACGTAGATAATTGTAACCATATACATATAAAATGATAGCAATAGAATGCCAATCCTCGGGCTTTATTTGTAAAGTTTCTATTCCTTGGTAATCAAAGCCCAAAGATCTATGAATTATCCCGTGCTTGACTAACCAAACAGACAAATGACCCTGCATCTTTTTTATCTCTCCCGCATTTTTTTGTATAAGTATTTCCGATTTACGATGAAATTTATGAAGATTGATCTGCTATTTGTTATTCTGGACAAAACTATTCTGTCTAATTCCCAAATTCATCGGAGGATACTGAACTTTTGTATTTGAAAAATATTTCACGAGGGATCTCGAAAGTAGATGGGGGTTGATAAAGTAATCCTTGATTATAATTTCCAGTATTCATACTGTGCCCAACATCAAATTTGTGATTGATAGTAAAACACCGATTCTCTTGTTGAGACCTAATTCTATCTTCATAGATTTCTCGAGATATTTTTTTACGAAGTTTTGTTATAGCATCTATAACTGCTTCCGGTTTAGGTGGACAGCCTGGCAAATAAACATCCACAGGAATTAGCTTATCGACTCCCCGAACAGTACTATAAGAATCGGTACTGAACATCCCCCCTGTAATTGTACATGCTCCCATAGCAATAACATATTTTGGTTCAGGCATTTGCTCATATAATCTCACTAAAGAAGGAGCCATTTTCATGGTTACTGTTCCGGCTGTTAAAATTAGGTCTGCTTGTCTAGGACTCGATCTTGGTACCAGCCCATAACGATCAAAGTCGAATCGTGAACCTATTAGTGAAGCAAATTCAATGAAGCAACAACTAGTACCATAGAGAAGGGGCCATAAACTAGAGAGTCTTGACCAATTTGAAAGATCATTTAATGTAGTTGAAATAACAGAATTTTGGGTTATTCGATCAAGTACGGGAAACTCAATGGAATTCATAACTGTTTTCATCTTTTTTTTTTTGTTTTCTTTTTATTGTCTGAATATTCAGGAGCTAAGACCATTCCAATGCCCCTTTTCGCCATGCATAAACTAAACCAACAATTAAGATAAGCACGAAAATGAAAGCTTCAATAAATACAGATACACCCAATACATCAAAACTCATTGCCCATGGATAAAGAAAAACCGTTTCAACATCAAAAACAACAAAAACTAGAGCAAACATATAATAACGAATTTGAAATTGTAACCAAGCGTCGCCCATGGGTTCTATACCCGATTCATAAATAGAGAGTTTCTCTGGTCCTTTGCTAATCGGGGCTAAAACTCCGGAAATAAAAAATGCCAAAATAGGAATAAGGCTTGATATTAGTAGAAATGCCCAAAAAATATCATATTCGTAAAGCAGAAACATAGACGCACTCCTATGAATGTGGAAAATATACCGGATTAGTCGATTTGAATTAAAATTGTCAAGTCATCCATAATTGTTTAGTCAAACCAAGCAAGAATTCATTTTGATCGAACCGGCTAGTTTCGTTTGTTTACTCTGGGGCATGTCCCATTTCAAGATTCAGTGCCAAAATACTTTCGATAAAAAACCAAGAAAGAGAGTATCGCGAATTCTCTGAGAGTAAGCAGTAAAAAAAGACACACTTTTGCTGCGTTGGTACTTAAACGCATAAGAGGTTCCTCTATTTTATTCAATCGAAGTTTTATTCAACCCTATAGAATAAAGAGTTTTTTTTTT--TTTTGATTGAAGAGAATTCTATATATATTCAAATATATATTTTTTTTATTATATATTTGGGCTATTTTGAAGTGAATTTATACTTATTC----TTAATAAGTACATATTTAATAATACGTACGTATTAGGGCTATACGGACTCGAACCGTAGACCTTCTCGGTAAAACAGATCAAACTGATTATTATCAAAATGATCCGAACTGTTTCAAAGACCCAACATGCATTTTTTTTGCATTGGGCTCGTTCATTAACTGATATAAATATCAGCCAGTCCGCCATATTTTTTATTGAACGAAAAATAAGGAGATGGCTCCCCGTGCTCTGATTCATTATTTGGATTTTGATCCAAGAGCACTACCAAAGTGTTTCAAAAAAGGGTTATCTTGACGTAGGTCTGCCTCTGGCCTAGAGCAAACTAGGTTAAATAAAGTCTCTATCGTTCTGCCTAAAAATAAAATATGAAACTTTATACACCGTAAAGTTCATAGGACGAGAAGATATTCTTTTGAGGCCCTTAGACTCATTATGCCTAGCATTGAATAGACTGGGTATTCACCTTATCAATATCTCAAATCAATGATGAGTTCTGTTTAGCACCTAAATTGAATGGGCACGTGAATCAGATCAGACCATTTGTCAGGCTATTGTTCTCTTGTTCCCTCAAAGTTATGGAGTAAGACATCGATTTTTCAATAAGATCAATTCTTTTGATTGCATGATGGACTCCTTTGAAAAACATTGGCGCACGTGTAAACGAGGTGCTCTACCTAACTGAGCTATAGCCCTTCGTGTTTGTGATAGATATTTTATCATATCGTGAAGATAATTTCTTGTCAAGATGACTATTTCACGATCCAAGATATATTTATATAACTATATATTTATCTACTAAAATAAATACAATAGACTTTTTTCTTTTATTCGGCTCAATCCTTTTACTATAAGATTGGGCCGAGGTTAATTGCAATTCAATTAAGAAAGACGAACGATAATTACTGAATTACAAAGTATCCATTGCTGGGAATTCAAATTTGATCTCCTTCCATATCGCACAAGCAGCAGATAGTTCATTACTCCATTGGCTAGCCTCACGAATAATTTCATTACCCTCACGAGCAAGATCACGTCCCTCATTACGAGCTTGCACACATGCTTCTAGAGCAACTCGATTAGCTACGGCACCCGGTGCATTTCCCCAAGGGTGTCCTAAAGTTCCTCCTCCGAATTGTAGTACAGAATCATCCCCAAAGATCTCGGTCAGAGCAGGCATATGCCAAACGTGAATACCCCCTGAAGCCACGGGTAGAACACCTGGTAGAGAGACCCAATCTTGAGAAAAATAAATACCGCGGCCTCGATCTTTTTCAATATAATCATCACGCAGTAAATCAACAAAGCCCAAAGTGATTTCCCTTTCGCCTTCAAGTTTACCTACTACAGTACCCGCGTGAATATGATCTCCCCCAGACATACGTAACGCTTTAGCTAGTACACGAAAATGTATACCATGATTCTTCTGTCTATCAATAACTGCATGCATTGCACGATGGATGTGAAGAAGTAGGCCATTATCTCGGCAATACTCAGCCAAGCTAGTATTTGCAGTGAATCCCCCTGTTAAATAGTCATGCATTACGATAGGAACTCCTAATTCTCTGGCAAATACAGCTCTTTTCATCATTTCATCGCATGTACCTGCAGTAGCATTTAAGTAATGCCCTTTGATTTCGCCTGTTTCCGCCTGTGCTTTATAAATTGCTTCGGCACAAAATAAGAAACGGTCTCTCCAACGCATAAATGGTTGGGAGTTCACGTTCTCATCATCTTTGGTAAAATCAAGTCCACCGCGGAGACATTCATAAACAGCTCTCCCATAGTTTTTAGCAGATAACCCCAATTTAGGTTTAATAGTACATCCCAACAGGGGACGACCGTACTTGTTCAATTTATCTCTTTCAACTTGGATACCATGAGGCGGTCCTTGGAACGTTTTAGCATACGCTGCAGGGATTCGTAGATCTTCCAGACGTAGAGCGCGCAGGGCTTTGAACCCAAATACATTACCCACAATGGAAGTAAACATGTTAGTAACAGAACCTTCTTCAAAAAGGTCTAAAGGATAAGCTACATAAGCAATAAATTGATTTTCGTCTCCAGCAACAGGCTCGATGTGGTAGCATCGCCCTTTGTAACGATCAAGGCTAGTAAGTCCATCAGTCCACACTGTTGTCCATGTACCAGTAGAAGATTCCGCAGCTACCGCGGCCCCTGCTTCTTCAGGTGGAACTCCCGGTTGAGGAGTTACTCGGAATGCTGCCAAGATATCAGTATCTTTGGTTTCATAGTTAGGAGTATAATAAGTCAATTTGTAATCTTTAACACCAGCTTTGAATCCAACACTTGCTTTAGTCTCTGTTTGTGGTGACATAAACCCCTCCCTACAATTCATGAATTAATAATTCTCACAACAGCAGGGTCTACTCGACACGAATTAGGCGTTAATGAGACTTTTCACAGGAAAAAGTATTAATTAATACTAATATTATTAGCTAAGCAGAGTGCTTTATTAGCTGAGCGTGGTATTTGATTCGCCAAATACATCATTATTGTATACTCTTTCCTATATATGGCGCAACCCAATTCTTATTCGCCCCTTTTTTTTGAATCGAAATACCTAAATAATAAGAAATTCCTTCTTGACAGTGATATATGTTGTATATGTAAATCCTATATGTGAAAATATGCAGAATTCGTCTATGAAAATGAAAAGGTATAAAAAAAATGAAAAAAA---------------AAAGAAAAGAATAGGCTAGGCGGAAATGGATAGAATGAAATAAAAAGCGCCAATGAGATAGAAATAATAAATCTTAAATCGAGTTCAGATTCGAAATCCAATTAATATGGATGGGATTATCTATTCTATAATAATAGAAAAATGAAAGACTTTCTCAAGATTCTTATTCATTCACTTGATTGATATTTTGAAAACGGGTTGGTTGAATAATTTTCAAATTCACTTATTTTATTGAATAATTGAATAAGTAAACAATTGAATTCGATTCAGTTGGATGGTACCAACAAAATTGAGTACTAATTCCCATTTCTTATTGAATTAACCGATCAACTTGCTATCGGACA-TTTTTTTTTTGAATTCGATAATTTTAGCGAAAAAATTTCGCCCAAATATTGACTTTTTTTAATATTTATAATTATGAGAATAGATCCTACTCCTTCTGGTCCTGGGGATTCTGGGCTTGAAAAAAAAAAGATGGGACGTATTGTTCAAATCATTGGTCCGGTCCTAGATGTCGCCTTTCCGTCAGGGAAGATGCCTAATATTTATAACGCTCTGGTAGTTCAAGGTCGAGATACTGTTGGTCAACCAATTAATGTGACTTGTGAGGTACAGCAATTAGTAGGAAACAATCGAGTTAGAGCTGTAGCTATGAGTGCTACAGATGGTCTAACGAGAGGAATGGAAGTGATTGACACGGGAGCTCCTCTAAGTGTTCCAGTCGGTGGAGCGACTCTCGGACGAATTTTCAACGTGCTTGGAGAGCCTGTTGATAATTTAGGTCCTCTAGATACTCGCACAACATCTCCTATTCATAGATCTGCGCCCGCCTTTATAGAGTTAGAGACAAAATTATCGATTTTTGAAACAGGAATTAAAGTAGTAGATCTTTTAGCCCCTTATCGCCGTGGAGGAAAAATCGGATTATTCGGAGGGGCTGGAGTGGGTAAAACAGTACTCATTATGGAATTGATTAACAATATTGCCAAAGCTCATGGAGGTGTATCTGTATTTGGCGGAGTAGGCGAACGTACCCGTGAAGGAAATGATCTTTACAAGGAAATGAAAGAAACTGGAGTGATTAATGAACAAAATATTGCAGAATCAAAAGTGGCTCTAGTTTACGGTCAGATGAATGAACCGCCGGGAGCTCGTATGAGAGTTGGTTTGACTGCCCTAACTATGGCGGAATATTTCCGAGATGTTAATAAACAAAACGTACTTCTATTTATCGACAATATCTTCCGTTTTGTCCAAGCGGGATCCGAAGTATCCGCCTTATTGGGTAGAATTCCTTCTGCTGTGGGTTATCAACCCACCCTTAGTACCGAAATGGGTTCTTTACAAGAAAGAATTACTTCTACTAAGAAAGGGTCCATAACTTCTATTCAAGCAGTTTATGTACCTGCAGACGATTTGACCGACCCTGCTCCTGCTACGACATTTGCACATTTAGATGCTACTACCGTACTATCAAGAGGATTAGCTGCAAAAGGTATCTATCCAGCAGTAGATCCTTTAGATTCAACGTCAACTATGCTTCAACCCCGGATCGTTGGTGACAAACATTATAAAATTGCGCAAAGAGTTAAGCAAACTTTACAACGTTACAAAGAACTTCAGGACATTATCGCTATCCTTGGGTTGGACGAATTATCTGAAGAGGATCGTTTAACCGTATCAAGAGCACGAAAAATTGAGCGCTTTTTATCACAACCTTTTGTCGTAGCAGAAGTATTTACCGGTTCTGGGGGGAAATATGTTGGTCTAGCAGAAACAATTAGAGGCTTTCAATTGATCCTTTCCGGAGAATTAGATGGTCTTCCTGAACAGGCCTTTTATTTGGTAGGTAACATTGATGAAGCTACCGCGAAGGCTATGAATTTAGAAATGGAGAGCAATTTGAAGAAATGACCTTAAATCTTTGTGTACTGACCCCTAATCGAATTGTTTGGGATTCCAAAGTGAAAGAAATCATTTTATCTACTAATAGTGGCCAAATTGGCGTATTACCAAATCATGCACCTATTGCCACAGCTGTAGATATAGGTATTTTGAGAATACGCTTTAACGATCAATGGTTAACGATGGCTCTGATGAGTGGTTTTGCTCGAATAGGAAATAACGCGATCACTGTTTTAGTAAATGATGCGGAGAAGAGTAGTGACATTGATCCACAAGAAGCTCAGCAAACTCTTGAAATAGCAGAAGCTAATTTGAAGAAAGCGGAAGGTAAGAGACAAATAATTGAAGCAAATCTAGCTCTCAGACGAGCTAGGACACGAGTGGAAGCTATCAATGTGATTTACTAACTAGTCTAGTTTTTGCATTGGAATAATCTAAAGAAGTTCTGTTTATACTTAATACACCCCATTTTGATTTGATTCTCTTGTATGAAATACAATTTAATACAATTAAATACAATCAAGCGGAATCCGATTTTAATGGAACGAAAAAAAAATAAAAAATCAATAAAAAATAAGGTGGATAGAAAAACTTATTAGATACCATTGACTCTGGTATCTAATAAGTTCTACCTACTATTGGATTTGAACCAATGACTTCCGCCGTATATGAAAGCAATACTCTAACCACTGAGTTAAGTAGGCCATTTCTCATCCCAAAGAGAACCAAATCAAACGGGACCTATCGTATATAAATAAATAAATGAAAATATCATATATAAATAAAGAAATTCGAAATAAAGAAATATATCTCTATCTTATATTTAGGAGACGAACAAGGAAGCTATAAGTCAGAATATTCATTACATTACAATATTAATCTATATATATACAATAAGATAGAGAATCAGATATTTCTATAGACGTAGTAGAGGGTCCCATTAGCATGCATCCAGTAGGAATTGAACCTACGAACTCTCCAATTATGAGTTGGGCGCTTTAACCATTCAGCCATGGATGCTTAGTAGAGATCCTCGTACATGGTGAATAACCAAATTCCAATTGAAATGAAATCTGTATATTAATATTTCTATAGGGCGATTAGATTCGAATCCATATTATTTAAGAATCTATTATAATAAGATATACGATCGATCATATACTTGACAATTTCTATCTAAAAAGTTTAGATTCTTTTTTTTATAAAAAAAGAAATAGAATTGATTCTAATAAGATATATCATCGATCATATAGTTGACAATTTCTATCTAAAAAGTTTAGATTATTTTTGTTATAAAAAAAGAAATAGAATTGATTCTAATAAGATATATCATCGATCATATAGTTGACAATTTCTATCTAAAAAGTTTAGATTATTATTGTTATAAAAAAAGAAATAGAATTGATTCTAATAAGATATATCATCGATCATATACTTGACAATCACTATATATTCAAGTTAGAATATATTATTTTCAATATAAAATATTTTTGGTGGATTGGGGGGACCACTATGAAAATTTTTGTTAAACAAGGGTGTATTTTACAAATCTCGTACATCAAACTAATTTTGATTTTTCTGGCTTGTTGCTGTTTTTTCCGTATATTGTGGGTTCCAATAAAGAAAAAGATTTGCCGTCTTATTGTGTTCGGGAAAGAGGATCCACGATATATCCCTCTTCGCAAATTAGGCTTATCGAAAAGAGTAGCTGATGTACTTATTAAAAAAGAAGAAATAATTTCTCTTAATCTATTAATAATAGGTGGTAATCTACGCTCGCGAGTACCTCCTAGAAATAGAAGATTTGGACAAGAAAGAAAAAGAAGAAATTTTCAGAAAAATAGACGAATTTATTAATAATTCATGGGCTTTAACGGCCTTATTCTATTGTCACTTTGATAAACTGAACCTGAAACCGTGGTGGTATAGGTTGATAGTTTATATCTCTAGAAAAAGAAAAGACCCGGCTTTTTTCTTTATTTCAGAATTGAAGTTATCTACCCGAATAACTAGTTTTTTCATGGAAGAAAAGATCTATACTATCGAGGATCTTCTAATCATTATAAAAGATACTCACAGTTCCAAGTGGAAGAGACTTCTACAATCAGAAGATTTCCAATATTTGGCATATTTCGATTTCCTCGAGATCTATGGAACCGTACACTATTTTCTTCATTGTTAAAGACAGACAATCTCCGGGCGAATATAAATCGCCTGGGTACAGGTGGAATGAAAGAGAATTTCAAATCCGCTAGATTGATCTTTGGTAGAAAACAAGCTCGTATTTTATCTTCCTTACTGTAATATTCCATTTTTCAATTTAAAAAGATTTCTTTCCACTACTCAATTCCCTGTATATCTTGTATATATAAGGAGTTGAGAAAAATTTCATGTGATTCAGTAAACAGAATAGAAATTCCATTATGACTAGATCATCTATATGATTCAATGAAGAATGAACCAATAATGGTATTTTTAGATAAATGGGAAATTAAAAATGCTCTGGGATGGAAATGAAGGAATATCGACAATACCTGGGTTTAATCAGATACAATTTGAAGGCTTTTGTAGGTTCATTGATCAGGGCTTGAGGGAAGAACTTTATAAGTTTCGAAAAATTGAAGATCTAGATGAAGAAATTGAATTTCAATTATTTGCGGAAACATATCAATTAGTAGACCCCTTGATAAAAGAAAGAGATGCTGTGTATGAATCACTCACATATTCTTCTCAATTATATGTATCCGCGGGATTAGTTTGTAAAAGCAGTCTTGCCATGCAAGAACAAACAATTTTTATTGGAAACATTCCTCTAATGAATTCTTTGGGAACTTCTATAGTAAATGGAATATACAGAATTGTGATCAATCAAATATTGCAAAGCCCCGGTATTTATTATCGGTCAAAATTGAACCATAACGGAATTTTGGCCTATACCGGCACGATAATATCAGATTGGGGAGGAAGATTAGAATTAGCGATTGATAGAAAAGCAAGGATATGGGCTCGTGTGAGTAGGAAACAAAAAATATCTATTCTAATTCTATCATCGGCTATGGGTTCGAATCTAAGAGAAATTCTAGAGAATCTTTGCTATCCTGAAATTTTTTTGTCTTTTCTGAACGATAATGATAAAATCGAAATTGGGTCAAAAGAAAATGCTATTTTGGAGTTTTATCAACAATTTACTTGTGTAGGCGAGGATTTGGTATTTTCTGAATCCTTATGTGAGTACTTACAAAAGAAATTCTTTCAACAAAGATGTGAATTAGGAAGGATTGGTCGACGAAATATGAACCGAAGGCTGAACCTTAATATACCCCAGAACAATATCTTTTTGTTACCGAGAGATATATTGGCAGCCGTGGATCATTTGATTGGAATTAAATTTGGAATGGTTACACTTGACGATATGAATCATTTGAAAAATAAACGTATTCGTTCTGTAGCGGATCTTTTACAAGATCAACTCGGCTTGGCTTTAGTTCGTTTAGAAAATGTGGTTGAAGAAAGTATATGTGGAGCAATTAGGCATAAATTAATACCGACTCCTCAAAATTTGGTAACTTCAACTCCATTAACAACTACTTATGAGTCTTTTTTTGGCTTACACCCATTATCTCAAGTTTTTGATCGAACTAATCCATTGACACAAATAGTTCATGGGAGAAAATTTAGTTATTTGGGCCCGGGAGGATTGACAGGGCGAACTGCTAGTTTTAGGATACGAAATATCCATCCTAGTTACTATGGGCGTATTTGCCCAATTGACACATCTGAAGGAATCAATGTTGGACTTATTGGATCCTTATCAATTCATGCGAGGGTTGGTCATTGGGGCTTTCTAGAAAGCCCGTTTTTTGAAATTTCGGAGAAATCAAAAAAGGGACGGATGCTTTATTTATCACCAATTATAGATGAATACTATATGTTAGCGTCAGGAAATTCTTTGTCATTGAGTCAGGATAGTCAGGAAGAAGAGGTTGTTCCAGCTCGATACCGTCAAGAATTCCTGACTATTGCATGGGAACGGGTTCATCTTCGAAGTATTTTTCCCTTCCAATATTTTTCGATTGGAGTTTCTCTCATTCCTTTTATCGAGCATAATGATGCGACTCGGGCTTTAATGAGTTCAAATATGCAACGTCAAGCAGTTCCGCTTTTTAGGTCCGAGAAGTGCATTGTTGGAACTGGCTTGGAACGTCAAGCGGCTTTAGATTCAGGGGCTCTTGTTATAGCGGAACACGAGGGAAAGATCATTTATACCGATACTGACAAGATCGTTTTATCAGGTAATGGAGATACTCTAAGCATTCCATTAGTTATGTATCAACGTTCCAACAAAAATACTTGTATGCATCAAAAATCCCAGGTTCCGCAGGGTAGATGCATTAAAAAAGGACAAATTTTAGCGGACGGTGCCGCTACAGTTGGTGGCGAACTCGCTTTGGGAAAAAATCTATTAGTAGCTTATATGCCATGGGAAGGTTACAACTCTGAAGATGCAGTACTCATTAACGAGCGCTTGGTATATGGAGCTATATATACTTCTTTTCAGATATGGAAATATGAAATTCAGGTTTATGTGACAAACGAAGGCCCTGAAAGGGTCACTAATAAGATACCGCATTTAGAAGCCCATGAATTACGCAATTTAGACAAAAATGGAATTGTGATGCTGGGATCTTGGGTCGAGACGGGTGATATTTTAGTAGGTAAATTAACGCCCCAAATGGTGAAAGAAGAATCGTTGTATGCTCCGGAAGATAGATTATTACGAGCCGTACTTGACATTCAGGTATCTACCTTTAAAGAAACTTGCCTAAGACTACCTACAGGTGTTAGGGGTCGAGTTATTGATGTGAGATGGATCGAGAGTTCTATTGATAATCCAGAAACGATTCGTGTATATATTTTACAGAAACGTGAAATCAAAGTAGGCGATAAAGTAGCCGGAAGGCATGGAAATAAAGGTATTATTTCCAAAATTTTACCTAGACAAGATATGCCCTATTTGCAAGATGGAAGGCCAGTCGATATGGTCTTCAACCCATTAGGCGTACCTTCACGAATGAATGTAGGCCAGATATTTGAATGTTCGCTCGGATTAGCGGGGAGTCTGCTAGACCGACATTATCGAATAGCGCCTTTTGATGAGAGATATGAACAAGAAGCTTCGCGAAAACTAGTGTTTTCTGAATTATATGAAGCCAGTAAGCAAACAGCGAATCCATGGGTATTTGAACCCGAATATCCAGGAAAAAGTAGACTGTTTAATGGAAAAACGGGGGATTCTTTTGAACAACCTGTTATAATAGGAATGTCTTATATCTTGAAATTAATTCATCAAGTTGATGATAAAATCCATGCACGTTCCTCTGGGCCTTATGCACGTGTTACACAACAACCCGTTAAAGGAAGGGCCAAGAAAGGGGGACAACGGGTAGGAGAAATGGAGGTTTGGGCTCTAGAGGGATTTGGTGTTGCTCATATTTTACAAGAGATGCTTACTTATAAATCTGATCATACTAGAACTCGCCGTAAAGTATATGATACTATGCTCAGTGGAGGAATAATGCCTAATCCTAAGGGGGCTCCAGAATCTTTTCAATTGCTCGTTCGAGAACTACGATCTTTGGCTCTGGAACTGAAGCATTTCCTTATATCTGAGAAGAACTTCGAGATTAAATGAATAGGAAGAAAGCGTAATCAGAATTAATCAAAACTTTTCTTGTATAATCATAATCAATGGAACCAAAGTATTATGTGACTCTCATTAATAGGGGTGCCTCCGAGAATTTAGAATTGCCTCAAAAGAGCGGAGATGGACCTATTATTCGATCTTTTGATTACGGATCCCGAAGACCTTCCGAGACCCGAACATTTTGAAAATAGGTATCTAAAAGAGATCTACAGAAAAATAGGCGTTTTTAGTTGCAAGTAGTACTTTCACGAAAACGAAAAAGAATGGAAATATTATGTGGCTCTCATTCAGGAATTCGGAGAATTGGCTCTGAGAATCTATAATTTGCCTCAGAAGATCGAATATGAAGATATTATTCGCTTTACTCACAACTCCCAAAAACCTTCTGAAAATCGAGGGTTTTCAGAAATAGTATAAAGAGTATATAGAGTATATAAGAGAGATATACCTACATATAGGCATTTTTACCTGCGCTTACTTTCAGCAAAGGGAAAGTTGAAATCCGCTTGATTATTGTTCGAACTGGATATTGATAGGCAAAAAACAAGCTGGTATTTTATCTTCGGTACCTTTTCTTAATCTTCTCGATTGCTCGTTCGAGAACTACGACTTTAGCTCTGGAACTGAATCATTTCCTTATACCTGAGAAGAACTTCCAGATTAATAGGAAGGAAGCTTAATCGGAATTAATCAAAACTTTTCTTCTATGATCGACCGGTATAAACATCAACAACTCCGAATTGGATTAGTTTCTCCTGAACAAATAAGTACTTGGGCCGATAAAATCCTATCTAATGGAGAGATAGTTGGAGAGGTGAAAAAACCCTATACTTTTCATTACAAAACCAATAAACCGCAAAAAGATGGATTATTTTGTGAAAGAATTTTTGGGCCTATAAAAAGTAGAATTTGTGCTTGTGGAAATTCTAGAGGAATCGGAGATAAAAAAGAAAACCTGCGATTTTGTGAACAATGTGGGGTTGAATTTGTAACTTCTTGGACACGAAGATATCAAATGGGCTACATCAAACTAGCACGTCCAGTAACCCATGTGTGGTATTTGAAACGTCTTCCTAGTTCGATTGCGAATCTTTTAGATAAACCTCTTAAAGAATTAGAGGGCCTAGTATACTGCGATTTTTCTTTTGCTAAGCCCATAGCTAAAAAACCTACTTTCTTACGATTACGAGGTTCATTCGAATATGAAATCCAATCCTGTAAAGAAAGCATCCCACTTTTTTTTACTCGATTTACTAAACTTAAACAGGTCTTATATAGATTTCGAGATCGAGAGATCTCTACTGGAGCAGGTGCGATTCACGAACAATTAGCCGATCTAGATTTACGAATTATTCTAGATTCTTCATTGGTAGAATGGAAAGAATTAGAGGAAGATGGGCCCACAGGGAAAAAATCGAAAGATCGAAAAATTGCAAGAAGAAAGGCTTTTTTGGTTAGACGCATGCAATTAACTAAGCATTTAATTCAAACAAATATAGAACCAGAATGGATGGTTTTGTCTCTATTACCAGTTCTTCCTCCCGAGTTAAGACCGATCATTCAACTAGATGGGGGTAAGCTAATGAGCTCGGATATTAATGAACTCTATAGAAGAGTTATCTTTCGTAACAACTATCTTACGACTCTATTAACAAATAAATATACGCCAGTAGAGCTCATAATGTGCCAGGAGAAATTGGTACAACAAGCCGTGGATACACTTCTTGATAATGGAATCCGTGGACAACCAATCAGGAATGGTCATAATAAAGTTTACAAGTCGTTTTCCGATTTTATTCAAGGAAAAGAGGGAAGATTTCGTGAGACTCTGCTTGGCAAACGGGTCGATTATTCGGGGCGTTCCGTCATTGTCGTGGGCCCTTCACTTTCATTACATCAATGTGGATTGCCCCGCGAAATAGCAATAGAGCTTTTCCAGGCATTTGTAATTCGTGCTCTAATTATACAACAACTTGCTTTGAGCCCAGCAGTTGCGAAGAAACAAATTGTGGAAGAAAAACCCATTGTATGGGAAATGCTGCAGGAAGTTATGCAGGGGCATCCTGTTTTGTTGAATAGAGCACCCACTTTGCATAAATTGGGCATACAGGCATTCCAGCCCATTTTAGTGGAAGGACGCGCTATTTGTTTACATCCATTAGTTTGTAAGGGATTCAATGCAGACTTTGATGGAGATCAAATGGCTGTTCATGTACCTTTATCTTTGGAGGCTCAAGCAGAGGCTCGTTTACTTATGTTTTCTAATATGAATCTTTTGTCTCCCGCTATTGGGGATCCCATTTGCGTACCAACTCAAGATATGCTTATGGGACTCTATATATTAACGAGTGGAAATCGTCGAGGTATTTGTGTAAATAGATATAATCCATATAATCGCAAAAACTATCAAAATGAAAGAATTGAAGATAATAATAAGTATATAAAAGAAAAAGAACCTCTTTTTTGTACTTCCTATGATGCAATTGGAGCTTATCGACAGAAACGAATCAATTTAGATAGCCCGCTGTGGCTCCGGTGGCGACGAGATCAACGCGTTATTTCTTCAAGAGAAGCTCCCCTCGAGGTTCACTATGAATCTTTGGGTACTTATTATGAGATTTATGAGTACTATCGAATAGCAAGAAATATAAAAAAAGAAACTCTTTCTATATATATTCGAACCACTGTTGGTCATCTTTCTCTTTATCGAGAAATCGAAGAAGCGATACAAGGGTTTTGCCGGACCTGTTCATATAGTACCTAATCAGACGGTACCTAAGATTCTATGAGACCCGTTGGAATTCGGGTCTCTCCGGTTTAACTAGGATCCTAGTTCCGGAATTTCTACGCGAATTAAGATCGAGAAAAGGAAGTTTTTCAATCACTGACTTAAACCCATTGTCGAATCCTACTCAGCGGAATATGGAGGTACTTATGGGAAAAGGGGCCAATTTGGTCTTTCACAATAAGGTGATAGACGGAACTGCCATGAAAGAACTTATTAGTCGATTAATAGATCACTTCGGAATGGCATATACATCACACATCCTGGATCAAGTAAAGACTCTGGGTTTCCGGCAAGCCACTGCTACATCCATTTCATTAGGAATTGATGATCTTTTAACAATACCGTCAAAAGGATGGCTAGTTCAAGATGCTGAAATCCAAAGTTTTCTTTTGGAAAAACACCACCATTATGGCAATGTACACGCGGTAGAAAAGTTACGTCAATCCATTGACATATGGTATGCTACAAGTGAATATTTGCGACAAGAAATGAATCAAAATTTTAGGATGACTGATCCTTTTAATCCAGTCCATATAATGTCTTTTTCGGGAGCTAGAGGAAATGCATCTCAGGTACATCAATTAGTAGGTATGAGAGGATTAATGTCGGATCCCCAAGGACAAATGATTGATTTACCCATTCAAAGCAATTTACGTGAAGGACTTTCTTTAACAGAATATATCGTTTCTTGCTACGGAGCCCGCAAAGGGGTTGTGGATACTGCTGTACGAACAGCCGATGCTGGATATCTCACGCGCAGACTTGTTGAAGTAGTTCAACATATTGTTGTACGTCGAACAGATTGTGGCACTGTCCGGGGTATTTCTGTGAGTCCTCCAAATGGGAGGATGCCGGAAAGCATTTTTATCCAAACATTAATCGGCCGTGTATTATCGGATGATATATATACGGGTCCACGATGCATTGCCACTCGAAATCAAGATATTGGGATTGGACTTATCAATCGATTCATAACCTTTCGAGCACAACCAATATCGATTCGAACGCCCTTTACTTGTAAGAGTACATCTTGGATCTGTCGATTATGTTATGGCCGGAGTACTACTCATGGTGACTTAGTCGAATTGGGAGAAGCTGTAGGTATTATTGCAGGTCAATCTATTGGAGAACCCGGTACTCAATTAACATTAAGAACTTTTCATACTGGCGGAGTATTTACAGGGGGTACTGCAGAACATGTACGAGCCCCTTCTAATGGAAAAATAAAATTCAATGAAAATTTGGTTCATCCAACACGTACACGTCATGGATATCCTGCTTTTCTATGTTCTATAGATTTGTATGTAACTATTGAGAGTGAAGATATTCTACATAATGTGACTATTCCATCAAAAAGTTTTCTTTTAGTTCAAAATGATCAATATGTAGAATCCGAACAAATAATTGCTGATATTAGTGCGGGAACATCCACTTTGAATTTGAAAGAGCGAGTTCTAAAACATATTTATTCTGCCTCAGGCGGAGAAATGCACTGGAGTACCGATGTGTATCATGCACCTAAATTTCCATATGGTAATGTTCATCTCTTACCAAAAACAAGTCATTTATGGATATTATCAGGAGGGCCATGCAGATTCAGTATAGCTTCCTTTTCGCTCCACAAGGACCAAGATCAAATGAACGCTCATTCTCTTTCTGTCAAGCGAAGAGATATTTTGAATCCCTCATTGACTAATGATCAAGAGAGACACAAATTATTTAGTTCAGGTTTTTCTGGTAAAAAAGAAAATAGGATTCCTGATTATTCAGAACTTAATCGAATCGCAGGCACGGGTCATTATAATCTTATATATCCTGCCATTCTACACGATAATTTAAATTTTTTGGCAAAGAGACGAAGAGATAGATTGATTATTCCACTCCAATCGATTCAAGAACGAGAGAAAGAACTAATGTCCTCTTCAGGTATTTCAATTGACGTACCCATAAATGGTATTTTCCGTAGAAATAGTATTATTGCTTATTTTGATGATACTCGATACAGAAGAAAGAGTTCGGGAATTGCTTTTACTAAATATGAGACTCTAGAAGTGCATTCAATCGTTAAAAAAGAGGATTTTTTTGAGTATGAGTATCGAGAAGTCACGGAATTTAGGGCAAAAGACCAAATGAAAGTAGATCGATTTTTTTTCATTCCCGAGGAAGTGCATCGCTTACCTCTATCTTCTTCCATAATGATACGGAATAATAGTATCATTGGGGTAGATACACAAATCACTTTAAATACAAGAAGCCGAGTAGGCGGGTTAGTCCGAGTGGAAAGAAAAAAAAAAAGAATTGAACTTCAAATCTTTTCTGGAGATATCATTTTTCCTGGAGAGACAGATAAGATATCCCACCACAGCGGCGTCTTAATACCACCTGGAATAGGAAAAACGGATTTCAAAGTATCTAAAAAATTGCAAAATTGGATCTATGTCCAACAGATCATACCCACCAATAAAAAGTATTTTATTTTGGTTCGACCTGTAATCACATATGAAATAATGGGCTGTATAAATTTTACAATACCTTTTCCCCCGGATATGCTGCAAGAAAGGGATAATGTGCAACTTCAAGTTGTTAATTATATCCGTTATGGAAATGTCAAACCAATTCGGGTAATTTCTGACACAAGTATTCAATTAGTTCGGACTTGTTTAGTCTTGAATTGGGACCAAGACAAAAAAAATTCTTCGATCGAGGGGGCCCATGCTTCCTTTGTTGAAATAAGGACAAATGGTTTGATTCGAGATTTCCTAAGAGTTGACTTAGTGAAATCCTCTATTTCATATACTGAAAAAAGAAATGATCCATCGGGTTCAGAATGGATCTCTGATAATGGATCAGATCGGACCAATATCAATCCGTTTTTTTCCACTTTTTTCTATTCCAAGGAAAAGATTCAAATTCAACAATCCCTTAACCAAAATGAAGGAACTGTTCATACGTTGTTGAATAGAAATAAGGAATGCCAATCTTTCATAATTTTGTCATCATCCAACTGTTCTCGAATGGGTCCATTCAATGATGGAAAATCGTCCAATGTGATAAAAGAATCAATTCTAAAAAATCCGCTAATGCCAATTAGGAATTTGTTGGGCCCTTTAGGGACAGCTTTTAAAATTTCGAATTTTTTTTCATTTTACTATTTAATAACCTATAATCAGATCTGGATAACTAACTATTTACAACTTGACAATTTCAAAGAGACTTTTCAAGTACTTAAATACTATTTAATGGATGAAAAGGGGAAAATTTATAATGCCAATCCTTGCAGTAATATCATTTTGAATCCATTCAATTTGAATTGGTATTTTCTCTATCACAATTATTGTGAAAAGACATCTATAAAAATGAGCCTCGGACAGTTTATTTTTGAAAATGTATATATAGCCAAAAACGGGCCACACCTAAAATCAGGTCAAGTTCTAATTGTTCAAGTTGACTCTGTAATAATACGATCAGCTAAGCCCTATTTGGCCACTCCAGGAACAACTATTAATAGCCATTATGGGGAAATCCTTTACGAAGGAGATACATTACTTACATTTCTATATGAAAAATCGAGATCTAGTGATATAACGCAAGGTCTTCCAAAAGTGGAAAAAATGTTCGAAGTGCGTTCGATTGATTCAATATCGATGAATCTAGAAAAGAGGGTTGAGGCTTGGAACGAATGTATAACAAAAATTCTTGGAATTCCTTGGGGATTTTTGATTGGTGCTGAGCTAACTATAGTGCAAAGTCGTATCTCTTTGGTTAATAAGATCCAAGAGGTTTATCGATCCCAGGGGGTGCAGATCCATAATAGGCATATCGAACTTATTGTACGTCAAATAACATCAAAAGTGTTGGTTTCAGAAGATGGAATGTCTAATGTTTTCTTACCCGGAGAACTAATTGGATTGTTGCGAGCGGAACGAATGGGGCGTGCTTTGGAAGAAGCGATCCATTACCGAGCTGTCTTATTGGGAATAACAAGAGCATCTCTGAATACTCAAAGTTTCATATCTGAAGCGAGTTTTCAAGAAACTGCTCGAGTTTTAGCAAAAGCTGCTCTCCGGGGTCGTATCGATTGGTTGAAAGGCTTGAAAGAGAATGTTGTTCTGGGGGGAATGATACCCGTGGGTACCGGATTCAAAGGATTAATTCCCCCTTTAAGACAACATAACAACATTCCTTTGGAAACCAAAAAGCAGAATCGATTCAAAGGAGAAATGAAAGAGATTTTGTTCGACCCCATAAAAATTATTTGATTCTTTTCTTTCAAAGAATTTCCATGATACATCCGAATAATCATTTCTAGGATTAAACGATTCCGAAGAGCAGATTCATCCTTTTAACTATCTGTATTGTATATGTATTTGGTTCGGTTCTTTGATTTGGTGGTAATAAAGATAAAATAACGAATAGAAAAGAATAACGGCTTGGGTCGTGTATCTACGAACAATCTACAAAGGTTCCATCGGAACAATTATTTCGTTTTCAAGGTACCTCGTCTC-TTTTTTTTTTGAAAAGGGAGGGTAAACGGAGGGAAAAATGACAAGAAGGTATTGGAACATCAATTTGGAAGAGATGATGGAGGCAAGAGTTCATTTTGGCCATCGTATTAAAAAATGGAACCCTAAAATGGCACCTTATATCTGGGCAAAGCGTAAAGGTATGCATATTACAAATCTTGCTCTAACTACTCGTTTTTTATCAGAAGCTTGTGATTTGGTTTTTGATGCAGCACGTAGGCGAAAGCGAATCTTAATTGTTGGTACCAAAAAGAGAGTAGCTGATTCAGTAGCACGGGCTGCAATAAAGGCTCGATGTCATTATGTTAATAAAAAATGGCTCGGTGGTATGTTAACAAATTGGTCCACTACCGAAAGGAGACTTTGTAAGTTCAAAAAATTGAGACTGGAACTAAAAATGGTCAGACGCAATCTTCTGAAAAGAGATGCAGCTAGGTTGAAAAGAAAATTATCTCACTTGCAAACATATCTGGGCGGGATTAAATATATGACGGCCATACCCGATATTGTAATCATTATTGATCAGCACAAAGAATATACAGCTCTTCGAGAATGTATTATTTTGGGAATTCCAACAATTTGTTTAATCGATACAAATTGTGACCCCGATCTTGTAGATTTTCCGATTCCAGCGAACGATGACACTAGAGCTTCAATCCGATTCATTCTTAGCAAATTAGTATTCGCAATTTGTGAGGGTCGTTCTAGCAATAAAATAAAGCCTTGATTAATAATAAGCTAAATAAATTACTTAGGAAACTACATAGATTTAAAGAATTGATTACTATATTGTGAACCTCAAAAAAGCAATAAAACTGGAAATATTCTGTGATTAGTTGGTATTCAAAATATACGATTCAAGTAGGCAAGTCGAGAAAAAGATGGTTGAATCAAAATAATTTTGTTTAAAATTCTATTTCTCTCCGAGGGCAATATGAATGTTCTATCCTGTTCCATCAATACACTAAAAGGTTTCTACGAGATATCTGGTGTGGAGGTAGGTCAACATTTCTATTGGAAAATAGGAGGTTTCCAAGTCCATGGCCAAGTACTTATTACTTCGTGGGTTGTAATTGCTATCTTATTAGGTTCCGCCACTATAGGTGTTCGGAACCCACAAACCATTCCGACTGACGGTCAGAATTTCTTCGAATACGTCCTTGAATTCATTCGAGATATGAGTAAAACCCAAATTGGGGAAGAATATGGTCCTTGGGTTCCCTTTATTGGAACTATGTTTCTATTTATTTTTGTTTCGAATTGGTCAGGAGCTCTTTTACCTTGGAAAATCATACAATTACCTCGTGGGGAGTTAGCCGCACCTACGAATGATATAAATACTACTGTTGCTTTGGCTTTACTCACGTCAGTGGCATACTTCTATGCGGGTCTTAGCAAAAAAGGCTTGGCTTATTTTGGGAAATACATTCAACCAACTCCAATCCTTTTACCCATTAACATCTTAGAAGATTTTACAAAACCTTTATCACTTAGTTTTCGACTTTTCGGGAATATATTAGCCGATGAGTTAGTAGTTGTTGTTCTTGTTTCTTTAGTACCTTTAGTGGTTCCTATACCTGTCATGTTCCTTGGATTATTTACAAGTGGTATTCAAGCTCTTATTTTTGCAACTTTAGCCGCGGCTTATATAGGTGAATCCATGGAGGGCCATCATTGACTAGTTTTCGAAATAGTCTTTTTTTCATCTAGTCCAAGGCAATGTATGCGTAGCTCAAGATAATAGACGTAGAGAATATAAATATAGGAACTATAAATATACAAAGACGTTAGATACGATCTAGAATAATAACAAAAAGATTCCAATTCGAATCAAAAAAAGAAAAGAAATCGAAAAGATCTTTTTCCGAAAATTCCTGTTTGGTCGAGTTATACCTCTCCTCAATGAATATTATGAATATTCTATTTCTATTGTTCAGTCAATCCTTAAATATTAGGAGTCATAATTTGAATAAAAATTCTTCTTGCCCATTTCGATTCTATCCATGTGGAATAATGATAAAGAAAAGGGGGAGAAGAATTAAAAAAATGGAATTTCTAAAACTCAGGAGAGGAAGAGTCGAGCTAGGTCTATGTAATTGAATGGCTATAAGTCAACTCTTATGGATCTTTTGATGAATGATTCGAGAATCCGATTGAATCTACGAGAGGAATAGTTGGTTTACGTTATGGAAGAAAGACTTGTATATGGGATATTAGATATTCGTATAGTTATATATACGAACTAAAGTTATATCTAACTGTGAATTTAGATGGGGATTCCAATAGAAGTCCTTCCGTCTCGTTTGTAACTGTGAGTTGAATGAATAAAGAGATGAAATTAAGTAAGAAAAAGATAGAAAAATTTAAAGAACGTTTTGGAACAAAGAAATGGAAGAACGAAAGTCGTATGGATTCACAAGGACTCTGTGGATAGAAGATATCCAAGTAATTCTGAGGATTCAATAATATTTCCAATTCGAAGTTCTTAGTTAACATGAATTTGAGTGATGGAATAATTCCATCATCATTCATTGGTTGATCGTATCATTAACTATTTC-TTTTTTTTGGTGCGAGGAACTTCTCATGAATCCACTGATTTCTGCCGCTTCCGTTATTGCTGCTGGATTGGCCGTAGGACTTGCTTCTATTGGACCTGGAATTGGTCAAGGGACTGCTGCGGGCCAAGCTGTCGAAGGGATCGCGAGGCAGCCCGAGGCGGAGGGAAAAATACGAGGTACTTTATTGCTTAGTTTAGCTTTTATGGAAGCTTTAACAATTTATGGGCTGGTTGTAGCATTAGCACTTTTATTTGCTAATCCTTTTGTTTAAGCCTAGAAATCTGAAAAATACGTATTTTTCAGATTTTATTGCTCTGAACCTGTCCTTTAGTTTTTCAAATTCTATAAAGATTTCACTCTTATAACTAAATTACTTATTCGTTTTCGTTGAGAAAATAACCATGGGAAGGACTGATTTGAGGATGAGGAATTAGCATACCGATTCGCTTTTGTCCTTCCCTTCTTAGTCCAAGGGAAGAGGGAAGGGTTGCAACAAACAAGGTAGTTCACAATTTCGAAGTCAAATCTATTTTTGACTCTTTTTTGTTTAAAAATAGTAAAATATATATATATTATAAAGAAAAGGGGCGAAGCGAGAAAA-AAAAAAGAACTCTGTTCTATTTTTGAATCTATCTATAAGAGGAGATCCTATGAAAATTGTAACCGATTCTTTCATTTCTTTGGGCTATTGGCCATACGCCGGGAGTTTCGGGTTTAATACCGATATTTTAGCAACAAATCCAATAAATCTAAGTGTAGTACTTGGTGGATTGATCTTTTTTGGAAAGGGAGTGTGTGCGGGTTGTTTATTTCAAGAATAGGCTGGACCCAACCAGCTGTACTTTTTTCCTTTCGAATTAGGAAAGAAGGGGTGCATGATCTCACGAATTACTTCTGAATAAATTAAGAAATTATATGCAAGAACTATAGCATTTCGTGATTCATTGGTAAATCAACTTTGATTCTCTATGAACCAGTAATGCGGGACTGTTAACATGGTTAAAGCTAAATTGTTTGAAGTCCAGACGCAGCATGGTACTCTTTCTACCACTATGTTAATACAGAGATGGTTTCAAAATAAATTTTTTGATATAGAACACTCGTATTGATAAAATGATTTGAACTATTTTTGGAAAAATGGGTATTTCATCCTTTTTTCATCCAATGCTGAATCGACAACCTATGCATTACTTTATGTATAAAGTAAGAAGAATTTGTTGGATTTAAAGAAAAAAAGAAACAATTTTGCTGACAATTATATATTTTTTGGTTAGTCAGAAGAGTCCTCCGAATATTTTGGTCTTGTATTAGTAATCAATTTCGATATTTAAATTTTGGAATATGACCAGAGAAGAGAGGATAGGCTCATTACATAAAAAAAAAGATAGGGTAATTTGCCATAAATTAAGTGATTGAGCGTGAGAGCCAAATGAATCGAAAGATTCATGTTTGGTTCGGGAAGAGATCATGGACGTTTTGAAATGAATGGAAAGATAATCTACTTTCATTAAGCGATTTATTAGATAATCGAAAACAGAGGATCTTCAATACTATTCGAAATTCAGAAGAACTGCGCGGGGGGGTCATTGAACAACTAGAAAAAGCCCGGGCTCACTTACGGAAAGTGGAAATCGAAGCAGATCAGTATAGAGTAAATGGGTACTCGGAGATAGAGCAAAAAATTTTATCTTTGAGGACTTCAGCTTCTACGACTTTGGAACAATTAGAAAATAACAAAAATGAAACCATTCTTTTTGAACAACAAAGGGCGATTAATCAAGTCCGACAACGAGTTTTCCAACAAGCCTTACAAGGAGCTCTAGGAACTCTGAATAGTTGTTTGAACACCGAATTACATTTACGTATCATCAGTGCCAATATTGGTATGTTTGGGGCGATGAAAGAAATAACCGATTAGGCCTTCTACTCTATCTACCGTAAGGTATTATTTTTTTTTTCAAAGAAAAAAAAAAAAAGAATTAAGAAAGACTCATGGGAACCATTCGAGCCGACGAAATTAGTAATACTATTCGTCAACGTATTAAGCAATATAATAGAAAAGTTAAAATTGTAAATACCGGTACTGTGCTTAAAGTAGGCGATGGTATTGCTCGTATTCATGGTCTTGATGAAGTAATGTCAGGTGAATTAGTAGAATTTGAAGAGGGTACAATCGGCATTGCTCTGAATCTGGAATCAACTAATGTTGGTGCTGTATTAATGGGTGACGGTTTGATGATACAAGAAGGAAGTTCTGTAAAGGCAACAGGAAAAATTGCTCAGATACCCGTGAGTGAGGCCTATCTGGGTCGTGTTATAAATGCCCTGGCTAAACCTATTGATGGTAGAGGTGAAATTTCATCTTCTGAATCTCGGTTAATTGAATCTCCCGCTCCGGATATTATTTCTCGACGTTCCGTATATGAGCCTCTTCAAACGGGACTTATTGCTATTGATTCGATGATTCCTATAGGACGTGGTCAACGAGAATTAATTATTGGGGACAGACAGACCGGTAAAACAGCAGTAGCCACAGATACGATTCTCAATCAACAAGGACAAAATGTAATATGTGTTTATGTAGCTATTGGTCAAAAAGCATCTTCTGTGGCTCAGGTCGTGACTACTTTTCAGGAACAACGCGCGATGGAATACACTATTGTAGTAGCCGAAATGGCGGATTCCCCTGCTGCATTACAATACCTCGCTCCTTATACAGGAGCAGCTTTGGCTGAATATTTTATGTACCGTGAACAACATACTTTAATCATTTATGATGACCTCTCCAAACAAGCACAAGCTTATCGCCAAATGTCTCTTCTATTACGAAGACCGCCCGGTCGCGAAGCTTATCCAGGTGATGTTTTTTATTTGCATTCACGCCTTTTGGAAAGAGCCGCTAAATTAAGTTCTCGTTTAGGTGAAGGAAGTATGACCGCTTTACCAATAGTTGAGACTCAATCGGGAGATGTTTCGGCTTATATTCCTACTAATGTAATTTCGATTACTGATGGACAAATATTCTTATCCGCTGATTTATTCAATGCTGGAATCAGACCTGCTATTAGTGTGGGTATCTCTGTTTCCAGAGTAGGGTCTGCGGCTCAAATTAAAGCTATGAAACAAGTAGCCGGTAAATTAAAATTGGACCTGGCACAATTGGGAGAATTAGAAGCCTTTGCACAATTCGCTTCTGATATCGATAAAGGTACTCAGAATCAATTGGCAAGAGGTCGACGATTGCGCGAATTGCTCAAACAATCCCAATCAGAACCTCTTACAGTGGAAGACCAGATAATGACTATTTATACCGGAACAAATGGTTATCTTGATTCATTAGAAATTGGAAAGGTAGCGAAATTTCTTGACGACTTACGGAAGTCATTAAAAAGTAAGAAACCTCAGTTCCAAGAAATCATATCTTCTACCAAAACATTCACCGAGGAAGCAGAAGCCCTTTTGAAAGAAGCTATTCAGGAACAGGTGAAATGTTTTATATTTGAGGAAGAGGCATAAAAAAATTGATCCCTTTTTTATCTTAAAAAAAGGGAGTAATGAAGCCTCTCTGATTCAAATTATTCAAAATGTC--TTTTTTTTGACATAGAAATATAAAAAAAAATATATAGAAAAATTGCGTCCAATAGGATTTGAACCTATACCAAAGGTTTAGAAGACCTCTGTCCTATCCATTAGACAATGGACGCTTTTCATTTATTCCGATTCTTTTCACATTTTGACTTTCCTGCCTCTTATTTGTTTTTGAAAAAAAAAAAARGAATCGGATTGTATGTGAGATATTTTCGGGAATTGTATATTTAATTCCAACGATCTATTAATTCTCTCTAATTAACTCTCTCTATCTTAATTAAGATAGAAAGAATTAATATAGAGAGTATATAAGAATTTATATCTGAATTCATATAGAGAGTAGCTGACTAAGAGAGGATCTAGAGCGGGTAGCGGGAATCGAACCCGCATCGTTAGCTTGGAAGGCTAGGGGTTATAGTCGACGTCGATTCAGCATTTTGAACGTCTCTAATTCAAAACCGAACATGAAACTTTGATTTCATCCGGCTCCTTTATGGAAGATGGAAAAAGTCTTAGATCTAAGATGTGAACGAAATTACAAAAAAAATTCTACCTATAACACCTATGTTAGCTTTTTGTCTGAATACATTCAAAACGACTCGCTTTCTAGATGATCCCTCTAGAAGAAGAGGCTTCTAACAATCTTTCTAGTTCCTTCGTTCTCTAGTTCTATTTGAAAGAATCCGAAGGAAAAGGACTTTGTTTCCACCGAGCTAAAACAATATGTCGATGTCTCTAGTAAACCAAAGTCATCGTTTAATAGCTATTTTGCTTCAATTTCTTTTCTACAAATAAAAAATTGAAGATTTAGTTACGATTAGAAATCTACTTTTCTATCTTCATCCATGGATCCTTGACCTATTCAATTGGAAGTATTAATCCAATTCCAAAATTTTGTTTCGCAATTTAATAATCCAATTTATCAATTTCTAATTGACCTTTGGATAGAAATCACGAGAATCTATGTTTTTCCTCGATTCGGTCATTGAGGGGTAAAGGATTTAATCCTTTTAAGAAAAAAAGTTTTTGATCGGAATATGAATTAAACCGAAAGACCCTTTAACTATTAAAGGGGGTTAATAGAACGAATCACACTTTTACCACTAAACTATACCCGCTACAATGTGATTATTGTATAATCATAGATCTTTTGTCAAACAAGGGAATTGGGCGTAATCAAGATAGGATCCTAAAAGAATCATGAAAATTCGAGTGTTAACTTTTTTAGTGGGAGTTTAATGAGATTAGGAAAAGAGGATTCATTTAAATAAGAGGTTC-TTTTTTTTTCTTTTATTGGAGGAATTTTGATAGATACGGTTCGATAAAAACATCGAAATCATAACATAAAAATGCATTGTCTAAGAATCCATAGTTTCATTTTTTATTCCCGTTATTATTCCACTATGTATTAAACTACTTAAAAAAAGTAAAAAGGAAGAAAGAATAATAAGAAATCACACTTTCTTCTTGCTTTAATAGCAAGTATTTTTGGTTTCAAATTAGATAAATCGTTTTATCTATGATTCGTTGGAACAAAAAAAAGGCCTGGCTAGTTACTAACCTAGCCCGACCGGAGGAATAAAAAGAAAAAGACCCTTTCGTACAAAATTAAAGCAAAAAATTATTC-TTTTTTTTTTGTTTCTATTGGATCTTTCCAGCCCTAATTTAATCGAAATGGAATTGCTGATAAAAATTGTATGTACATATCTATATAATAGAGATAAAGAGAGAAAGAAAGAATTTTTTGAATCCTTACTTTCCGTGTAATGTAATACAGTAATTATCTTTTTTTTGTCAATTGGGAGAGATGGCTGAGTGGACTAAAGCGGCGGATTGCTAATCCGTTGTACGAATTATTTGTACCGAGGGTTCGAATCCCTCTCTTTCCCTTTGCTTTTATGACTTGATATTTAATTTATCTTTCAAATTTTGCAAACCCCTTTTCTTTTTTCGTAGTTAAACGTGTGAAATAGATAAAATCGTAAGAAATTTTTAAAATCAAACAAGGAAAACGAAAAACCGTTTATTTTATTCTTCACGTCCTGGATTACGTCCTGGATCATTAGATAGGAATCCGAAGACGAAGAGAGAAATAAAGAATACCACTACTGTGGAAACAAAAAGTTTGAGAGTAAGCATTACACAATCTCCAAGATCATTTTTTGGAAAAAAAAAGAGAATAGATCGTCTATTTTTATACTACATATTTTGATACTAAGAAAAAAATGCTTTCTAGAAAGAAAAGCATTTTCAGAAATTCATTTTACGAGTCTTTCATTACTCAAAATTTCTTTCATAACCAGAATTAGATATTTTGGAGGACCCTAATTATTGTCTTTCACTGCAAAAGAAAGCGGGTCAGAATAGGGAAATGGGGTGATTCTGATTTTTTGCGTCTATCCAACCAAGCCAAGAGTTTCAATCTTTGAATTGAGGGTTCATCTTGTAATACTTATCTGACCTTCTTAATTGTAAGAATTTAAGGAATCAATCATGAATTTTCTAGGATAGTATTAAAGATCTCATCGAAAACTCACGGCAGCTTGCCAAACAAAGGCTAAGAGAAAAAAAAGCACAGGTATGACTGGCATAACATCTACAATTGGATTCAAAAAAGCATAGGCCTCGGGCAATTTGGAGAAGAAAAAACTAGTCGAATAAAGAGCAGAATTAATACAGATAAAGATCAAACTAAAGATATTAAGCATAACAGACATTTTTTTTCTTGGAGATAATTGCATTTTCATTGAGTTATTGATAATTGATATTAAGTAAAAACGAAGAAAGTAAGGTAGACAAAAAAAAATCCGTTATTTTGATTGAATTCACCCAAGCAAAAACTCTTCCTTTTGTTTGAATTCACCCAATCAAAAATCCTCCCATTCTCCAACGAGAATCGAAGAAATTATACTTTCATAAAATATTTTAATTGAATTATATGGAATGATCAATAAATTAAATTTAATTCTATATCTATACGTGCCAAAACCCTAGCAAATATCGAATCGATTCTATAAATTAGATATTTGCACTAAAATTGACGACCTATCAATACCAACATTATTCTTTAGTAGTGTCAAATAGAAATTGAAATGGGGCGTGGCCAAGTGGTAAGGCAACGGGTTTTGGTCCTGTTATTCGGAGGTTCGAATCCTCCCGTCCCAGAGCATATTCGAATAAAGATGGTTTTTTGAACAACTTTCTGTTTCAAGATCCAATATAATAATTGGATAGAATGTGATTCTTCTTTTTACTTTTTAATGATTCTTCTTTGATCTTTACTTGAACTGACTCGAGTTCAAATGACACGCAGATGTAACTGAATCCATTTGTAATTCAGGTAAGATAGAACATAGATTACAAAGATTTTCATTCAAAAAAATCAGCCGGGCTTTTCAGCATGTGTTTATTCTCTTCATATTAATTTATTGTCTTCATATTAATATTCAAGGGAAGTTAGGTACTGAGAAAAATCTTACGCCTCCTATTCAATTTTCAACGATGCATGTTGAATCGCCATGCGAAAGAACCTATATTTCCGATCTCTTATTCCCTATTTATTCTTTAAATGAAAGAGTCCAATAATAATTATTATATATATATATGTGATGTGATCTCGGAACTTCGAAACAAGAGGAAGTTCTTGGTACTAAAAAAATGGAATTCAATTAAATTAAGGGGTTAAGTCTTTTCTTACGACTGGGTTAGGGTAAAATAAAAAAAGGAGTAAAGGGCTTAATCTATATCTATACTTGTTTGGCTTTGTACCTCGATAAGATAGTCAGCATCCCAAAAAACAAAAAGGACTCCTTTTTATTTGATTTATGATTGCCATCGAATTTGGGGAATAGATAGAAGTTAATCAGCAACGAAAGGTATTAAAGTTCAATATCTGCGGCTGTCCGAATCTTATTAATAAACAATTAAGTTACATATGTAATGTAATCAATGTATTTTAATTCCATTTTTAGGTATTTCATGTTTGGCTCTAATAAAAAATTTAAAATCTATGTAAGAATTGAGACAGGGGTGATTCATCTATTTGATTCACTTTACTTTTTTTTTGACAAGATTCTAGAAAGATTACTGAACTCAAGTCAAACAAAATACGTATATAAAATGAGGAAATGCATATCCTATGTATATACTGTTTTCGCTCAATTTGAGTGCCAATACTTTTTCTTTGTGAAAAAATTTTGATCTCTTAAATTTTTAAATTTAAATATTTACCATAGAATTTATATCTATAAGAGTGACATTTGTTCAGTCTATCTGATAGATAGGAAAACCCCTATTTTTCATCGAATTCATAAAATCAGAATTGGAAGAGAATAATAAGGACTTAAATCTTCCCTTAGATCAGTCTTTTTTATCCATCTCATAAGAAAAAAAGCA-TTTTTTTTTATTTTTATCTATCCGCTTTAAATTATTGATGATTCTATTCCAAAAGAAATAGAAATTTCTATCTTTTATGATGATTAAATGCGGGTCTTGCTGTTAAATTTTATTCAAATAATGATGTCTAAAGTAGGAAACTGAATTAAGAATTCAATATTTCTTATGATTCTTTATAAGTTGAATATTTGATGCTTAAAAAAGTGTGAAATTTTAAAATCTATCCTATTGAATTACTTGAAGATGCAGATATTCAAAAAGAACCCATTTCTTCGTCTTTTTCTTTGTAATAAAACAATTAAAACGAGTAAAAGAGACCCGACCTTTCAATGACTAAATATAGAGAACATACCGCGGGATGTCTCTTAGTAATGGCGAATAGTTGTTCGCATAATTTAGAATTTTTATTTGCAAAAAAAGAATAATATGTTCTATGTAAAACATGACGCATCTCCATCTCCTTCTAAGCACTTCTAATTGAAATAGGAATAGACACTAGGTTGCACAAAAAGTCGTTTTTTATCAATTCAAAGACCAAAAAGGGATTTTAAAAGATTTAAAGGGTCCGTTGAGCGCCTCATGGCTATGTCATAATAGCTTCGAACACTTGCCCCGGATCGACTTCCAAATCCTAATTGCTCTAGTGAATACCTAAAGAAAAAAATAAATAAATGGGAAAGAGAAATAGAAGAAAAAGATACTAATTCTATAAAAATCTCTCAGAGGTTCACTAATTATTTAGTTGGCAGGTCTCTTTGTATGTGTTGTCCGGAAATAGGAGGACTCAATGATTATTCGTTCACCGGAACCAGAAGTCAAAATTTTGGTAGATAGGGATCCAGTAAAAACTTCTTTCGAGGAATGGGCCAGACCGGGCCATTTCTCAAGAACAATAGCTAAAGGCCCGGATACTACCACTTGGATCTGGAACCTACATGCTGATGCTCACGATTTTGATAGCCATACCAGTGATTTGGAGGAGATCTCGCGAAAAGTATTTAGTGCCCATTTTGGTCAACTCTCCATCATCTTTCTTTGGCTGAGTGGCATGTATTTCCACGGTGCTCGTTTTTCCAACTATGAAGCATGGTTAAGCGATCCTACTCACATTGCGCCTAGTGCCCAAGTGGTTTGGGCAATCGTGGGCCAAGAAATATTAAATGGTGATGTGGGCGGGGGTTTCCGCGGAATACAAATAACCTCCGGTTTTTTTCAGATTTGGCGAGCGTCTGGAATAACTAGTGAATTACAACTCTATTGTACTGCAATTGGTGCATTGATCTTTGCAGCATTAATGCTTTTTGCTGGTTGGTTCCATTATCATAAAGCTGCTCCAAAATTGGCTTGGTTTCAAGATGTCGAATCTATGTTGAATCACCATTTAGCGGGTCTACTAGGACTTGGGTCTCTTTCTTGGGCGGGACATCAAGTACATGTATCTTTACCGATTAACCAATTTCTAAACGTTGGAGTAGATCCTAAAGAGATACCGCTTCCTCATGAATTTCTCTTGAATCGGGATCTTTTGGCTCAACTTTATCCCAGTTTTGCCGAGGGAGCAACCCCATTTTTCACCTTGAATTGGTCAAAATATGCGGAATTTCTTACTTTTCGGGGAGGATTAGATCCAGTAACTGGGGGTCTATGGTTGACTGATATTGCACACCATCATTTAGCTATTGCAATTCTTTTCCTGATAGCAGGTCACATGTATAGGACCAACTGGGGCATTGGTCATGGCCTAAAAGATATTTTAGAAGCGCATAAGGGTCCATTTACAGGCCAGGGCCATAAAGGACTATATGAGATCCTAACAACGTCATGGCATGCTCAATTATCTCTTAACCTAGCTATGTTAGGCTCTTTAACCATTGTTGTAGCTCAACATATGTATTCCATGCCCCCTTATCCCTATCTAGCTACTGACTATGGTACACAACTGTCATTGTTCACACATCACATGTGGATTGGTGGATTTCTCATAGTTGGTGCTGCTGCACATGCAGCCATTTTTATGGTAAGAGACTATGATCCAACTACTCGATACAACGATCTGTTAGATCGTGTCCTTAGACATCGCGATGCAATCATATCACACCTCAACTGGGTATGTATATTTTTAGGCTTTCACAGTTTTGGTTTGTATATTCATAATGATACCATGAGCGCTTTAGGGCGTCCCCAAGATATGTTTTCAGATACCGCTATACAATTACAACCCGTCTTTTCTCAATGGATACAAAACACTCATGCTTTGGCACCTGGTGCAACGGCTCCTGGTGCAACAACAAGCACCAGTTTAACTTGGGGGGGTAATGATTTAATAGTGGTGGGCGGCAAAGTGGCTTTGTTACCTATTCCATTAGGAACCGCAGATTTTTTGGTCCATCACATTCATGCATTTACGATTCATGTAACGGTATTGATACTCCTGAAAGGTGTTCTATTTGCTCGTAGCTCCCGTTTGATACCGGATAAAGCAAATCTTGGTTTTCGTTTTCCTTGTGATGGACCTGGAAGAGGGGGAACATGTCAGGTATCGGCTTGGGATCATGTCTTCTTAGGCCTATTCTGGATGTACAATGCAATTTCAGTAGTCATTTTCCATTTCAGTTGGAAAATGCAGTCAGATGTTTGGGGCCGTATAAGTGATCAGGGAATAGTAACCCATATCACAGGAGGAAACTTTGCGCAGAGTTCCATTACTATTAATGGGTGGCTGCGCGATTTCTTATGGGCACAGGCATCCCAGGTAATTCAGTCTTATGGTTCTTCATTATCTGCATATGGCCTTTTTTTCCTAGGTGCTCATTTTGTATGGGCGTTTAGTTTAATGTTTCTATTCAGCGGACGTGGTTATTGGCAAGAACTTATTGAATCCATCGTTTGGGCTCATAATAAATTAAAAGTTGCTCCTGCTACTCAGCCTAGAGCCTTGAGCATTGTACAAGGACGTGCTGTAGGAGTAACTCATTACCTTCTGGGCGGAATTGCCACAACATGGGCGTTCTTCTTAGCAAGAATTATTGCAGTAGGATAATGGCTAGGAGGATTTGAAAAGCATTATGGCATTAAGATTTCCAAGGTTTAGCCAAGGCTTAGCTCAGGACCCCACTACTCGTCGTATTTGGTTTGGTATTGCTACCGCACATGACTTCGAGAGTCATGATGATATTACTGAGGAACGTCTTTATCAGAATATTTTTGCTTCTCACTTTGGGCAATTAGCAATAATTTTTCTGTGGACTTCTGGAAATCTGTTTCATGTAGCTTGGCAAGGAAATTTTGAGTCATGGGTACAGGACCCTTTACACGTAAGGCCTATTGCTCATGCAATTTGGGATCCTCATTTTGGTCAACCGGCTGTCGAAGCTTTTACTCGAGGGGGTGCTCTTGGCCCAGTGAATATCGCTTATTCTGGTGTTTATCAGTGGTGGTATACAATTGGGTTACGCACTAATGAAGATCTTTATACTGGAGCCCTTTTTCTATTATTTCTTTCTGCCATATCTTTAATAGCGGGTTGGTTACACCTACAACCGAAATGGAAACCGAGTCTTTCCTGGTTCAAAAATGCCGAATCTCGTCTCAATCATCATTTGACAGGACTCTTCGGAGTAAGTTCCTTAGCTTGGACGGGACATTTAGTACACGTCGCTATTCCTGGATCCAGAGGAGAGTACGTCCGATGGAATAATTTCTTAGATGTATTACCGCATCCCCAAGGGTTAGGTCCACTGTTTACAGGTCAGTGGAATCTTTATGCTCAAAACACCGATTCAAGTAGTCATTTATTTGGTACTTCCCAAGGAGCAGGAACTGCTATTTTAACCCTTCTCGGGGGATTCCATCCACAAACGCAAAGTTTATGGCTGACTGATATTGCTCATCATCATTTAGCTATTGCATTTTTTTTTCTTGTTGCTGGTCATATGTATAGAACAAACTTCGGAATTGGGCACAGCATAAAAGATCTTTTAGATGCACATATTCCTCCGGGGGGACGATTGGGGCGTGGCCATAAGGGTCTTTATGACACAATCAATAATTCAATTCATTTTCAATTAGGTCTTGCTCTAGCTTCTTTAGGGGTTATTACTTCCTTGGTAGCTCAACACATGTACTCTTTACCTGCTTATGCATTTATAGCACAAGACTTTACTACTCAAGCTGCGTTATATACGCATCACCAATACATCGCAGGGTTCATTATGACAGGAGCTTTTGCTCACGGAGCTATATTTTTCATTAGAGATTATAATCCAGAACAGAATGAGGATAATGTATTGGCAAGAATGTTAGACCATAAAGAAGCTATTATATCCCATTTAAGTTGGGCCAGCCTCTTTCTGGGGTTCCATACCTTGGGACTTTATGTTCATAATGATGTCATGCTTGCCTTTGGTACTCCGGAGAAACAAATCTTGATCGAACCTATATTTGCTCAATGGATACAATCCGCTCATGGTAAAACTTCATATGGGTTTGATGTACTTTTATCTTCAACGAGTGGCCCCGCATTCAATGCGGGCCGAAGCATATGGTTGCCCGGTTGGTTAAATGCAGTTAATGAGAATAGTAATTCACTATTCTTAACAATAGGTCCGGGAGACTTTTTAGTTCATCATGCTATTGCTCTAGGTTTACATACAACTACATTGATCTTAGTAAAAGGTGCTTTAGATGCGCGCGGTTCCAAGTTAATGCCAGATAAAAAAGATTTCGGTTATAGTTTTCCTTGCGATGGCCCGGGACGAGGTGGTACTTGTGATATTTCGGCTTGGGATGCATTTTATTTGGCGGTTTTCTGGATGTTAAATACCATTGGATGGGTTACTTTTTATTGGCATTGGAAGCACATCACATTATGGCAGGGTAACGTTTCGCAGTTTAATGAATCTTCCACTTATTTGATGGGATGGTTAAGAGATTATTTATGGTTAAACTCTTCCCAACTTATCAATGGATATAACCCTTTTGGTATGAATAGTTTATCGGTTTGGGCGTGGATGTTCTTATTTGGACATCTTGTTTGGGCTACTGGATTTATGTTCTTAATTTCCTGGCGAGGATATTGGCAGGAATTGATTGAAACTTTAGCATGGGCTCATGAACGTACACCTTTGGCCAATTTGATTCGATGGAGAGATAAACCAGTGGCACTTTCCATTGTGCAAGCAAGATTGGTTGGATTAGCCCACTTTTCTGTAGGTTATATATTCACTTATGCGGCTTTCTTGATTGCTTCTACATCGGGTAAATTTGGTTAATTTTTATTTAGTGTCGTATCGTATATAATGTGGTATATAATATACACGATAATCCCATTTCTTTTGATGGGAAGAAGGTCCATCTTCTTATATTTCTACATCTAGGATCCGACTTGTATCATAGATACTGATAGGAACTGAAACATTATGGCAAGGAAAAGTTTGATTCAGAGGGAGGAGAAAAGGGAAAAATTGGCACAGAAATATGATTTGATTCGTCGATCCTCAAAAAAAGAAATAAGCAAAGTTCATTCGGTGAGTGACCACTTAGAAATTCATGGAAAGTTACAATCCCCACCACGGAATAGTGCACCTACACGCCTTCGTCGACGTTGTTTTTTGACCGGAAGAGCGAGAGCTAACTATCGAGACTTTGGACTATCCGGACACATACTTCGTGAAATGGTTCACGCATGTTTGTTGCCAGGGGCAACAAGATCAAGTTGGTAAGGATTAAAATATCCTTTCATTTCTATGATCATCGATCATAGAGGGCCCCTTGACTATGTCTGTATAAATGGGTTACATTCTATTTGTACAGATTAATAGGAAAGGGGCGCATTCAATCCTTGTTTTAGATTACTTTTTAGTTCTTCTCTTCAGAGTGGGGAGTAGAGTAGTTTGGTAGCTCGCAAGGCTCATAACCTTGAGGTCGCGGGTTCAAATCCCGCCTCCCCTTTTTTTAATTATATTAGATTTAACTCTGCTAACAGGTAATTAATTACCTATTTCATTTTCGAATAGGAGAAAAAGAGGTGGGTAGAACCACTACACTATCACGGCCAACTATAACAAATCCTTTATCATAGTAAAAAAATTACTTCACTCTGGGGCGGATAGCGGGAATCGAACCCGCATCTTCTCCTTGGCAAAGAGAAATTTTACCATTCAACCATATCCGCATTTTTTTGTTCTTAATACGCAATATGTCCACACATATATGATATATCTGCCTGGATTCTATTTGTGTAGTGCCGGGTCAGAGACTTTCTTCAGGGCAACTAGTTTATTCATTTTTTTTTTTTTTTTTTTCATTTTAAAATAAAAGTTTGACCCCCCTCGAATTTTTTTTTTTTTTCATTTTTATTTAGGGGATTTATATTCAATTTGAATGTGTCTCACAACCGAAAAGAATTCAGGGGGGGTCATTTCGTTTTTGGAGCTGAAATGAATAGGTTCACGAGATGAGAGAATTAAGGATACCCACCAGAAAAACTAATCCAATCCATAAGGATGTACCGGAAAATACAACATTTTTATTACTTGACCAACCATCAGGAGAAGCAAATACAACGGGTACGCTAATCAATAAGATTGATGAAGTAACAATTAATGCAAAAACAGCCAGTTGGAAAGCAACAGTCATTCTTTTAATCCTCCAAGCTACCAACAAATGAGCTATACCATTTGATCCCTCTATCAGCCAAAAAGTTGTAATAAACTCCATCATGGGGGGATTTTCCGATGAATACATTGACTCTATATAACTTCTAAAATTATATTAAAATTATACTAATTTTTTACCATTTTATTCGAAGATGTAGTCGAGGGGAATGGAATTTTTTTGACTTCCCAAATGGACATGCTGGATCATCCGTCCATTTATATGGATAGATAGATGGACCTGTAGATTCACACTTGATATCTTTCTACTGATAGTGATCTACTCATACGGCTATGTTCTATTCGTAGGAATAAAAGAAAAATTGTCTTTCGGAGAGATGGCTGAGTGGTTGATAGCCCCGGTCTTGAAAACCGGTATAGTTCTGAACAAAGAACTATCGAGGGTTCGAATCCCTCTCTCTCCTTTTTCTCGTTGAAGAAAGTTGTTTTTTTATTAGTTTTTATCGGACCGGTATGATAAAGAAAGGGGAATGGCTCGGCTATCCCACCTAGCCAAGCCATAAAAAATAGATTAGAAAAAACAAATTAGATAGAAATGAGTTGAAAAAAAAAAGAAAGGAAATACTTTTTCAATATGACATAATCCCAATATGTATGATGGAATCAAATTCCTCCTTCAAACATTGAATTTCCTATCTCAATTAAGAGGAGTCATGGAAAGAACAGGCTCAAAATCACGATCAATTCCTTTTTCAAATCCTGCAGCAGCTGCACGAGCCCTTCCCGCGTGCCACAAATGACCTACGAATAAGAAGAATGCTAGAACAAAATGAGAAGTAGCTAACCAACTTCTAGGAGAGACATAATTGACTGCATTGATCTCGGTAGCTACGCCACCCACGGAATTTAAAGAACCTAAAGGAGCATGTGTCATATATTCTGCGGAACGCCGTTCTTGCCAAGGTTGTATGTCGTTTTTCAGCCTACTCAGGTCCAATCCATTTGGACCCCTTAGAGGTTCTAACCATGGAGCACGCAAATCCCAAAAACGCATAGTTTCGCCCCCAAAAATGACTTCTCCAGTCGGGGAACGCATTAGATATTTACCTAAACCGGTAGGTCCTTGGGCAGATCCCACGTTAGCCCCAAGACGTTGGTCTCTAACTAGAAAAGTAAATGCTTGAGCTTGAGAGGCTTCTGGTCCAGTAGGTCCGTAAAACTCACTAGGATAAGCGGTATTATTGAACCAGACAAAACAACACGCAATGAAACCACAAACAGATAAAGCAGCTAAACTATAAGACAAGTAAGCCTCTCCAGACCATACAAGCGCGCGTCGAGCCCACGCGAAGGGTTTGGTTAAGATATGCCAGATTCCACCAAGTATACAAATGGAACCTAACCATACATGTCCTCCTATTATATCTTCCAAATCGTCTACACTAACAATCCATCCTTCTCCCCCAAAGGGAGATTTTAGTAAATAACCAAATAGAATACTTGGTCTAAGGGTCAAGTTGGTAATTTTTCTTACATCTCCCCCTCCGGGAGCCCAGGTATCATATAGGCCCCCAAAATAAAGAGCCTTGAATACTAGAAGAAAAGCACCTATACCTAACAGGATTAAGTGAATACCTAAAATTGTGGTCATTTTATTTCTATCTTTCCATACATAACCGAAGAAAGGAAAAGATTCTTCAAGAGTCTCAGGTCCCAGAAGTGCATGATAAATACCGCCAAAGCCCAATACTGCAGAGGAAATTAAGTGAAGTACTCCAGATACAAAGTATGGAAAGGTGTCTATAACTTCTCCACCAGGACCTACCCCCCACCCGAGAGTAGCTAGGTGCGGAAGTAAAATTAACCCTTGTTCATACATAGGCTTCTCGGGTAGAAAATGAGCCACTTCAAATAGGTTCATCGCTCCAGCCCAGAATACAATTAATCCGGCATGGGCTACATGAGCCCCTAGTAGTTTACCGGATAAATTGATAAGTCGGGCATTTCCGGCCCACCAAGCGAAACCTGTGGTTTCTTGGTCACGGCCAGCTAAAGCTAAAGTTCCATTAAAGAGCGTTTCCACGGGGTAGAACCTCCTCAGGGAATATAAGGTTTTCATGAGGCTGATCTTGAGCCGCCATCCAAGCACGAATACCCTCGTTTAAGAGAATGTTTTTGGTGTAGAAAGTCTCAAATTCAGGATCTTCCGCTGCGCGAATTTCCTGAGAAACGAAGTCATAGGCACGTAGGTTCAGGGCTAGACCGACTACTCCAAGAGCACTCATCCATAAACCGGTTACTGGTACAAATAACATAAAGAAATGTAACCAACGTTTATTGGAAAAAGCAACCCCAAAGATTTGGGACCAAAAGCGGTTGGCGGTGACCATTGAATAAGTTTCTTCGGCTTGAGTTGGGTTAAAAGCACGGAATGTATTTGCACCATCACCATCTTCAAATAAAGTATTTTCCACGGTAGCACCATGAATAGCGCATAGCAAAGCCGCGCCTAATACACCGGCAACTCCCATCATATGAAATGGGTTCAACGTCCAATTATGAAACCCTTGAAAAAAAAGGATGAATCGAAATATAGCTGATACGCCAAAGCTAGGCGCAAAAAACCAACCAGACTGACCTAGTGGATAAATCAGGAATACGGAAACAAAAACAGCAATTGGGCCAGAGAATGCAATTGCATTATAAGGTCGTAATTGAACAGATCGAGCAAGTTCGAATTGACGTAACATGAAACCTATTAGTCCGAAAGCGCCATGGAGAGCAACAAAAGTCCACAGACCACCTAGTTGACACCAACGAGTAAAATCTCCTTGTGCTTCAGGACCCCATAGTAACAACAAAGAATGTGCTAAACTATTAGCCGGAGTAGAAACTGCGGCTGTTAAGAAATTGCAGCCTTCTAAATAGGAACTGGCCAATCCATGAGTATACCATGAAGTTACAAAGGTTGTACCTGTAAACCAACCCCCTAAAGCGAAATAGGCACAAGGAAAGAGCAATAAACCAGACCAGCCTACAAAAACGAAACGGTCCCTCCGTAACCAGTCATCCATAATATCAAATAAATCATTTTCGTCTTTGGTAAATTTACCAAGGGCTATAGTCATAGTAATCCTCCTATTCAACTACTTCGACCATTTCCGAGTACCTCATAGCATTCGAAGGGCGTCTAAAGATTTAATCAGTTATCTATGATTTCTCACGCACTGCCCCTTGGAATGAATGAGTTTCGAAGATAAAAATCTATAACCTGATCTAGGTAAATCCACGAACTCAATTCGATTATTCCTTATTATTCTGACTCATCTAAACTATGAATTGCCTTCTTATAAGCTATCAATCAGATAGATGAATCTTTTGAAAGAACTGTTCAAGGAACAAGCGGTTCCCTCTCTCGCTACGAGTTGATCCTCAGACCTATCCCCTTGTTCCATCAACTAATCTTATTCTTGGATCTTGTTCAGGATATTGAAAAATAAATCTTTTTATCGATTCTTTGAATTTCTATGTATACTAAACGACTACAGTATCAGAATTTGATTAATTAATTTAC-TTTTTTTTTCATTTTCTTTTAGTGTCGTCTTTGTTATGTTTCCTTTTTCTTCAAATGAATCTAAAACTCCAAAATATATCTTTCCACGGGTCGAAGAAGGATACTTCGAATATTTTTCTATTTCTTTTTATCTGTTCGAAAAAGAGAGAATTTTCTATTTTTTCATGAAATTGAATACAATATTCAATAAAAAAGGAGACTGGAAATGAAAGTCTCTTTCTCCCATCCACTCTCCATCTCATTGTCAGAACGAAAATTTCGGATGGATTGATATGGAAATGTTTGGTACATGAAACCACAATCTGATAGATATACATTGAAATAGGTAAATTTTATAGAGATAGAAATTAAAATGAATTGAATTTTCAATTCATTTATTAATTTAATTGCATTAATTTATATAAATTTTTTAATATAAATCTTTGATCTGGAATCAAAAAAAGATATTAAGAAAAAGGTATTTTATGTTGTGACTTCGAATAAACGAAACCTTTTTCCGCGGAGAAACGGAATAACAATTTATTCCTATGGAACATCTAGTAATAGGTATATTTAATCAGAAATATCGGCAAATTCTTGTGGATTCCAAAGAAATAAAAAG--AAAAAAAAAAGGATCAACGGGTCCAATTTCATCTCCATCGAATTTGAATATCAGAATAGTGGATAGAGTCGTTATTCAATGGGTCAGGTCCACTTACTTTTTATGTTTGTTGTTTTCTAATTTTTAGAATGGATTTGATTTAATGGAAAGTAGGAATATTTGTCGATTCAAGAGACGACTTATTTAATATTATTGATTATTATTACAATTTACTGAACAAATGTTCAACTTTCGAACTACTATACTATTATTATAATATACTCTAATTGAGTAGAATAATAACTTATTCTACATTATATTCTACATTATACAGTTGATTATTTTTTTTAATCAAAAATATTAAGAATATTTCCATCCTCCCTTCCATAATAAACATTATGACTGGAGTTTTATGAAAAAAGGGCCAAAGCCCCTTATCGGACTTGAACCGATGTCTTACGCCTTACCATGGCGTTACTCTACCACTGAGTTAAAAGGGCCTATTTGAGTTCATTCTTGAATGAATCACTACTCACTATGTGGATAAAATAGATCTATGTACATCGATTATATACATACGTATACGTAGTAGATTCATAGTGGCTAGTTAGTGCCTCATTCTTGAATAAGAACATTAATTTCCCTATCGAGTCTAGAAAAATGCAATGAATTGCTTTTCTTTTGTTAACTTTATTTTATTCCTGTCAGAACTAAATTCACTTGATTGATCCATGTACACCTACCAATTCGACACAGATTCAAGCTATTTTCTAGAATCATAGATTCTACTTGTCCCTTTAACTAAATTCTTCTTAATTAGAGAAAAAAACTCTCTACCTTCTTGACCCCTCTTGCTGGATTTATCCTTTATTAATTTCCTAGCTTAATGTAACATAGAGATTAGGTATATCTTAACAACGAATGAGTGAAAGTGGACAAAATGGAATTGAAACTCCCTTCTTTTTCTTTTCTGACGGACAAGTCACTCCCGGAAAGAATCCTATCTTTCGTATTCTTTCTATTTTTTTATTCCAATTTAATAGAATAATAGATTTCCGTAGATTCTAGATATGAAATCTGTATATTAATATTTCTATAGGGCGATTAGATTCGAATCCATATTATTTAAGAATCTATTATAATAAGATATACGATCGATCATATACTTGACAATTTCTATCTAAAAAGTTTAGATTCTTTTTTTTATAAAAAAAGAAATAGAATTGATTCTAATAAGATATATCATCGATCATATAGTTGACAATTTCTATCTAAAAAGTTTAGATTATTTTTGTTATAAAAAAAGAAATAGAATTGATTCTAATAAGATATATCATCGATCATATAGTTGACAATTTCTATCTAAAAAGTTTAGATTATTATTGTTATAAAAAAAGAAATAGAATTGATTCTAATAAGATATATCATCGATCATATACTTGACAATCACTATATATTCAAGTTACAATATATTCTTTTCAATATAAAATATTTTTGGTGGATTGGAGGGACCACTATGAGAATTTTCGTTATACAAGGGCGTATTTTACAAATACGCCCAATCTCACTAATTTTGATTTTTCTGGCTTGTTGCTGTTTTTTCGTATATCGTGGGTTCCAATAAAGAAAAAGATTTGCCGTCTTATTGTGTTCGGGAAAGAGGATCCACGATATATCCCTCTTCGCAAATTAGGCTTATCGAAAAGAGTAGCTGATGTACTTATTAAAAAAGAAGAAATAATTTCTCTTAATCTATTAATAGTGTTGGTAATCTACGCTCGCGAGTACCTCCTAGAAATAGAAGATTTGGACAAGAAAGAAAAAGAAGAAATTTTCAGAAAAATAGACGAATTTATTAATAATTCATGGGCTTTAACGGCCTTATTCTATTGTCACTTTGATAAACTGAACCTGAAACCGTGGTGGTATAGGTTGATAGTTTATATCTCTAGAAAAAGAAAAGACCCGGCTTTTTTCTTTATTTCAGAATTGAAGTTATCTACCCGAATAACTAGTTTTTTCATGGAAGAAAAGATCTATACTATCGAGGATCTTCTAATCATTATAAAAGATACTCACAGTTCCAAGTGGAAGAGACTTCTACAATCAGAAGATTTCCAATATTTGGCATATTTCGATTTCCTCGAGATCTATGGAACCATACACTATTTTCTTCATTGTTAAAGACAGACAGTCTCCGGGCGCTTCATATTCGCCCGGGTACAGGTGGAATGAAAGAGAATTTCGAATCCGCTTTATATGCGAACAAAAAAGCTATAAGTCGGGTCAAGTAAGTCACAATATTCATTACAATATTCTGCTGAATCCATTTCTTTTTCTAGGCCTGCCACTTTATCTTTTCTTTTTTAATGCGGTCTGATTTCTCATGTTACGGATTAGTATAATGTCTTTTAGCTATTCATTTCATGTTAGTAAGTATTTATTTATACTTTACTTTTTAAAATAAAATTTTCGTGAACCCTTCCTATTCTATGCAAAACAAAAAAAAAATTTAACTTTATTTACATAATACTTATTCGACTAAATTCAAATTCAGTGCCATTGATAAGACCGCGCTTGGTAATTTCTTTACCATGGCTCCCTTCCCTCGTTTTTCTATTTTATTAGGTTACAAAAAACGTATTAAATCGAGGGATACAAGAATCTCCGCGAATTTAGATAATTGGGATAATGCCGAGGGGTGGGATGCCCAGGAAGACCCTAGGTGGGATGACTGTGGGTGGCATGCCGGTGATGACGATGATCATGAAAGTCAAAATGAAAAAGAAAATGATCAAGAAAGTGATAATAATCCTGGTGGATTCCACAAATATAGGCATTTGTGGGTTCAATGCGACGTTTGTTATGGTTTAAATTATAAGCCGCTTTTTAATTCAAAAATGTATATTTGTGAATGTTGCGAATATCATGTGGAAATGAATAGTTCGGATAGAATTGACCTTTTGATTGATCCAGACACTTGGGTTCCTATGGATGAAGACATGGTCTCTCTGGCCATTGAATGGGATTTCGAAGAAAAAGAGGAGCCTTTTGAACTGGACCTCAGTGAATGGGAAGCTGAACTCAAAAAAGTGTACATAGAACTAGAATTACGAATACAATTAAAAAAAAATAAAAACAGGGGGAAACCATTATGAAAATTGTAATGAGAATTGTAGTTAAAAACAGATGCATGGAAATTTTAGTTAAAAACAGAGGGAAACCCATGATACAACTTTTAGTTTTACAAAGGTATCAATTAAGTATACAAAGGTATGTTTTACAAAGGCATCAAATCTCNCTAATTTTGATTGTTCTGGCTTGTTAAGACTGGCTTTCAATAAAGAAAAGAGTTTGCCGTCTTCTTTTTTTCGAGAAAAGGGATCCACGATATATGTCTGTCTTCAAATTCGGCTTCTCTAAAAGAGTAGTTGATGTACTTTTTGATCAAGAAAAGATTATTCGTATTAATAGATTACTAATAATGGTAATCTACGCTCGCGAGTACTTCCTAGAAATAAAAGGTTTGGAGGAAAAAGAAAAAGAGGAAATTGTCAGAAAAATAGACGAATTTGTTAATAATTCGTGGGCTTTAACGGCCTTATTCTATCATAACTTTGATAAACTGAAAGTGAAACCATGGTGGTGTAGATTGATAGTCTATATCTCTAGAAAAAGAAAAGACCCGGCTTTTTTCTTTATTTCAGAATTGAGGTTATCTACCCGAATAACTAGTTTCCTTATGGAAGAAGATATCTATACTATCGATGATCTTCTAATCATTATAAGAGATACTCACAGTTTTCGGTGGAGTACACTTGTAGAATCAAAAGAGTTGGCATATATAGATTTAATCGAGATCTATACAACTCTACACAATTTTCTTCATTGTTAAAGACAGACAGTCTCCGGGCGCTTCATATTCGCCCGGGTACAGGTGGAATGAAAGAGAATTTCGAATCCGCTTTATATGCGAACAAAAAAGCTATAAGTCGGGTCAAGTAAGTCACAATATTCATTACAATATTTTCTTTTTTAATGCGGTCTGATTTCTCATGTTATGGATTAGTATAATGTTTTTTAGCTATTCATTTCATGTTAGTAAGTATTTAGACTCTTTTTGAAAATTTTAATGAACCCAAAAATAATCTTTCCTATTCTATGCAAAACAAAAATTTACTTTATTTACATAATACTTATTCGACTAAATTCAAATTCAGTGCCATTGATAAGACCGCGCTTGGTAATTTCTTTACCATGGCTCCCTTCCCTCGTTTTTCTATTTTATTAGGTTACAAAAAACGTATTAAATCGAGGGATACAAGAATCTCCGCGAATTTAGATAATTGGGATAATGCCGAGGGGTGGGATGCCCAGGAAGACCCTAGGTGGGATGACTGTGGGTGGCATGCCGGTGATGACGATGATCATGAAAGTCAAAATGAAAAAGAAAATGATCAAGAAAGTGATAATAATCCTGGTGGATTCCACAAATATAGGCATTTGTGGGTTCAATGCGACGTTTGTTATGGTTTAAATTATAAGCCGCTTTTTAATTCAAAAATGTATATTTGTGAATGTTGCGAATATCATGTGGAAATGAATAGTTCGGATAGAATTGACCTTTTGATTGATCCAGACACTTGGGTTCCTATGGATGAAGACATGGTCTCTCTGGCCATTGAATGGGATTTCGAAGAAAAAGAGGAGCCTTTTGAACTGGACCTCAGTGAATGGGAAGCTGAACTCAAAAAAGTGTACATAGAACTAGAATTACGAATACAATTAAAAAAAGAAAAAGAAAAGGCTGATCAAGAGCGTCTCGATTCAGAAGAAGAAGAGAAGATCTCTTCCGAAGAAAAAGAGAAGACTGATCAAGATCGTCTCGATTCAGAAAAACAAGATCTTCTCTATTCAGAAGAAGACGACCAGACTTATCTAGATCGTCTCGATTTAGAAGAAGAAGAGAAGATCTCTTCCGAAGAAAAAGAGAAGACTGATCAAGATCGTCTCGATTCAGAAAAACAAGATCTTCTCTATTCAGAAGAAGACGACCAGACTTATCTAGATCGTCTCGATTTAGAAGAAGAAGAGAAGATCTCTTCCGAAGAAAAAGAGAAGACTGATCAAGATCTTCTCGATTCAGAAAAAGACGAACAGACTTATCAAGATCGTCTCGATTTAGAAGAAGAAGAGAAAATATCTTCCGAAGAAAAAGAGAAGACTGATCAAGATCGTCTCGATTCAGAAGAAGACGACCAGACTTATCAAGAGCGTCTCAATTCTAATCAAAGCGAGACAGGATTACCGGAGGCTATTCAAACAGGCATAGGCGAACTAAATGGTCTTCCCTTAGCACTTGGAGTTCTGGATTTTCAGTTTATAGCGGGGACTATGGGATCCGCAGTCGGAGAAAAAATTACCCGTTTGATCGAGTATGCTACCCGAGAATTTCTACCTCTTATTATAGTGTGTGCTTCTGGGGGTGCACGTGTCCACGAAGGAAGTTTCAGCTTGATGCAAATGGGTAAAATAGCTTGTGCGTTATATAATTATCAATTAGATGCCAAACGATTTTATATATCAATCCTCGCATCTCCTACTACTGGTGGGGTAACAGCTAGTTTTGGTATGTTGGGGAAGGTCGTTATTGCCGAACCCGAGGCCACCATTGCATTTGCGGGTAAAAGAGTAATTGAACAAACGTTGAATATAGAAGTCCCTGAAGGTGTCCAACAGACCGAATTTTTATTCACGCAGGGAGCATTCGATCTAATCCTCCCACGTTTTTATTTAAAAAGAATTCTCCATTTTATATATCTGTTAAACAATTACACTCTTTTCTTTGTTTGATTGAATTGATGAATTGGATTCAACCAAGTCAACAAGTAATTGGTAAAATGCCTTTTTTAAAAGAAAAATGAAAGAAATTCGAAATATTATATATAGAAGAAAAAGAAATAATAAAAACTTGGTCCCGGGCATCTACCACTATACCCGCAATGATGGCCATCCCGGGCAATCGAACCATTATTTGTTTAAGAAATTGTTTGAACGAATCTGAGGGCAATCCTGAAGATTCAGAAAATGAAGAAAACGATTCCGACTCAAAATATCCCTTTTCTTTTCTATTTCTAATAAAAAAAAAATCCATAT---------------------ATAAAAAAACACAATTTTGGTACTTGGTTCTACAAATTAAAAAAAATGTTAGATCGTTTCGAAAACGTTCGAAATAATAGGAAATCCGGAATTGATCCAATTTTGCAAGATAAACCCGATTCTACGCAAAATAATTTTCCGTATTTTTCGCATTATTTGCGGATGTTCATCTTCTACTGGATAGAACGCGAGAATTACGAAAGGATATTCGTAGAAAAAGAGTTTGATGTGTTATACCAATACCGGTATTGGTGCTGGTTCAAAAAATCGCTAATTTTGATTAACTATGAACATCCGAATCAAAATTTCGAAAAAATGCAGACCGCTGCGGGTGACCTACTAGGCTATGTCACAGACCTTCGGCATCTGATTCAGTACGACTACTTTACAATGGGGTATGCCCGAAATAGAAACTACCCGTATACTTCTGAAACGGAAAAAGCACTTTCGATGGGAACTGCATATATTCAGCTCTTTACGAAAGCCTTTTTCATTGTCGCCATTTGGAGACAAAAATGGGCGGACCTAAACCTACAGTCTATACGGAAGGACGTTTTAGATCAATTCATTACTGAGATGTTAACCAGCTCAACTCCCGGGCAGATACTACTTCCAGACGAATTAAAGTCGTCTGCCGTTCTTAGCGAATTTATCGAGATGTTATTCAGGTTCGATGAACATCTCGATTAAATCCTACTTCCAAAGACCTTGGAAGTAGAAGTAGGATTTTCGAAAGTATATAAGAGGGATCTACCCAAATATATGCAGTTTTTTTCTAAGGTATACTTTTACCTTAGAATAAGGGAATTTAAATCCGATTGATCGTTGTTCGAATTAGATAAGAACAATAATCTAATTGGATTTTTCTATTCAAAAAAAAAATAATAAGAAACCTTTCTTTGTCTCTTTCATTTTTTTCTCTTCAATCAAAACAAACAAATAAGCTCTTAATTCTATAGGGTTGAATAAAAATTCGATTGACTTTTTGATATAATTGCTATGCTTAGTGTGTAACTCGTTGGTTTTTTTAGGCTTAGGATTCAAAAAAGATTCCCCATAGTATGAACTAATAACTATAGAACTAATAACCAACTCATCACTTCGCATTATCTGGATCCAAAAAACCAGTCAAGATAGGATATGTTGATCATATCATTGTAGCAACTGAAATCTTTTTTGCATAAACAAAAGAAAAACCAATTGGATTCTAAGCTGTGAAGCAAAATATAGAAAAAGGTGTGGATAGAGGGGGGAGAGAAAGAGAGAAAAAGAATATCAATGATATAGAATTCCAGTATGTAAGGTCTATGAGTCATCTCATAAAAGGCAATGTAATAAAGCATCAAGACTTATTCATCCATAATGAAATGAATCTGTCCATAGAATAGAACAAAAAAAATCAAGAGACTCGAGCCAATAAAGACTGAGAAGATTGACTCAAGAACAAATTTCATTAAGAGCTCCATTGTTGAATGCAGACCTAACCATTAAACAAGAAGCGATGGGAACGATGGAATCCGTGAATGCAGAAAATTCTATTGAAAATGAATCCTAATGATTCATTGGTTGGGATGGCGGAAGTAACCGAGAATAAATTCATGTATTCTGAGAAGTCATGAACTAACCCTACAACTGAAATAGATATAGAGTAAATATTCGCCCGCGAAAACTTTATTCTCTTGGATTACTAAATTTTGGACAATCTTATACGAGAAAAGGAAAAAGGGGTTATGTTATGAAAAACAATATTATATTATATGTAAACTATATATATCTATAAATATAAATTTATAGATATACATATATCCATATATATATAATTATAAATGCAAAATATCCAAACAAGGTATACAAAGATTAAATGAAATCTCAAAGAATCTCGGGATTTAATCTATTGTTTAATCGATTGATTGAATCGAATATTCATTAAACATGTATATTTTAATTCAAATTAAAGATTTTAAATCCTTTTATTCGCGAGGAGCTGGATGAGAAGAAACTCTCACGTCCGGTTCTGTAGTAGAGATGGAATTCAGAAATAACCATCAACTATAACCCCAAAAGAACCAGATTCCGTAAACAACATAGAGGAAGAATGAAGGGAATATCTTCTCGAGGGAATCATATATGTTTTGGTAAATATGCTCTTCAAGCACTTGAACCCGCTTGGATCACCTCTAGACAAATAGAAGCAGGGCGACGAGCAATGACACGAAATGCACGTCGTGGTGGAAAAATATGGGTACGTATATTTCCCGATAAACCAGTTACAATAAGAACGACAGAAACACGTATGGGTTCGGGTAAAGGATCTCCTGAATATTGGGTAGCTGTTGTTAAACCAGGTCGAATACTTTATGAAATGGGGGGAATCACAGAAAATATAGCCAGAAAAGCTATTTCGATAGCGGCATCCAAAATGCCTATACGAACTCAATTTATTATTTCAGGATAAGAATGTCAAACCAAAGGAATAGGGCTTGGGAATGAAAAAATCACAGGTTTCTTTTTTTGAACAAAGAATATTTCTTTTTATTTTCTTCGCTCTTTGCATTGAAAGAACAGATAAAAAAAATGATTCAACCCCAGACCCATTTGAATGTAGCGGATAACAGTGAGGCTCGAGAATTAATGTGTATTCGAATCATAGGAGCTAGCAATCGCCGATATGCTCATATTGGTGACGTTATTGTTGCTGTGATTAAAGAAGTAGTACCACCAAATAAGTCCCTACAAAAATCACAACACGTGCCCCTACAAAAATCTGAAGTAGTCAGAGCTGTAATTGTACGTACCTGTAAAGAACTTAAACGTGGCAATGGTATGATAATACGATATGATGACAATGCTGCAGTTGTCATTGACCAAAAGGGAAATCCAAAAGGAAGTCGAGTTTTTGGTGCGATCGCCCTGGAATTGAGACAGTTAAATTTTACAAAAATAGTTTCATTGGCTCCCGAGGTATTATAATTCTATATATAATATAGAATAGTAATACACTATAAGACCATGATATAGTTGTAGCTAGGGTATTGGAAAGAAATAGATTAAGATTAATTAGTAGATTGTGTCTCACGCATATACCTTTAAGAATTCACAAACAAATAAAAAACGTAAAAAAAGGAAAACATGTTGATTATATCCAAATTGTAAGGCACCAATAATTTTAATCCATCATGAATAGAGACACTATTGCTGAAATACTAACGTCTATACGAAATGCTGACATGAATAGAAAAAGAGTAGTTCGAGTAGCATCTACTAATATTACCGAAACCATTGTGAAAATCCTTTTACAAGAAGGTTTTATCGAAAACGTGAGGAAACATCGAGAAAGCAACCAATCTTTTTTGGTTTCAACCCTTCGATATAGAAGGAATAGGGAAAGCATAAACATTTTAAATTTAAAACGGATCAGTCGACCGGGTCTACGAATTTATTCTAATTATCAACGAATTCCTAGAATTTTAGGTGGAATGGGAATTGTAATTCTTTCTACTTCTCGAGGTATAATGACAGATCGAGAGGCTCGACTAAAAAAAATAGGGGGAGAAATTTTATGTTATATATGGTAATAATAATATTAATAATAATAATAATAATAATACTTTTTATATTTAACTTGGATATGGAATATTTGTTTTTTCAAAAAAAGAACAAGAGGAGATTAATTTATCTCCTTTTATTAATTAATACCCTTAGAAGGATTTTTAGGAGGATTTTATATAAAATAAAATGAGCAAGAAAGAGGAAAAACGCATTTTTGAAGGTTTAATTACTGAATCGCTTCCCAATGCTATGTTCCGGGTTCTTTTAGATAAAGATAATAGAGTTATTTTAGGTTGTATTTCAGGAAAAATCCGACGTGGTTCTATACGGATATTACCAGGAGATAGAGTCAAAATTGAATTAAGTCAATATGATGACGCACGAGGGCGTATAATTTTTCGACTCCCTCCCAAGAAGCCTTCAGAGAATTAGGCGGTTTGTCAATCCTAACATTCCTTTGATGGGAATACGATTCAAGATTCCAAATTTCACTAAACTTTTTTTCTTCCAAGAAGTAGATTCTAAATTGCGGTAAGGAATGGCAAATATGAAAATAAGAGCTTCTGTTCGTAAAATTTGTGAAAAATGTCGAATAATCCGTAGGCGGGGGCGAATTAGACTAATTTGTTCCAACCCCAGACATAAACAAAGACAGGGATAATCTAAAAGAAACTCTCTAAAAGACCCAATCTACAAATAAAAAAAGGGATCCAGTTTGATAGGAAATGGATATATCCATATATTTCTAACTTATATTTATGAAATGATAAAACATGCCAAAAACTATACGTAGAATCGATTTCCGTACGAATCGACGTATTAGTTCACGTAAGAATACACGTAAACTAACAAAAGGAGTTATTCATATTCAAGCAAGTTTCCATAATACCATTGTGACTGTTACAGATGTAAGAGGTCGAGTGGTTTCTTGGTCCTCTGCCGGTACTTGTAGATTTAGAGCTAAAAGAAGAGGGACCCCTTTTGCTGCTCAAACCACAGTGGTAAATGCTATTCGTCCAGTAGTGGATCAAGGTCTGAAACGAGCAAAAGTCATGATAAAAGGGCCCGGTCGAGGAAGAGACGCAGCATTACGAACTATTCGTAAAAACGGTATACGATTAACTTGCATACGGGATGTAACCCCTATGCCACATAATGGCTGTAGACCTCCTAAAAAAAGACGTGTGTAAAAATAAACATTGCACAAATTTCAACAGAAAGAAACGATTCAATATCAAAAATCCAATAAAACAAGAGAAAAAATTCAATAACCTAATCAACTATATATTACTATGAGTCAAAAAAACAGAAGAGGATTTCCTCGGAGATTGCAGTGGAAGTGTGTTGAATCAAGGGTAGACAGTAAACGTCTTTATTATGGGCGCTTTAGCTTGTTTCCACTTAGTAGAGGTGAAGCCGAAACTTTAGGCATTGCTATGCGAAGAGCTTTGCTTGGAGAAATAGAAGGAACATGTATCACACGCGCAAAATTCGGGAGAGTAAGAGTAACACATGAATATTCTTCCATAGTGGGTATTCAAGAATCCGTCAATGAAATTTTAATGAATTTGAAAGAAATTATATTGAAAAGCAATCTATATGGACCTTGTAGCGGGTTGATTTGGGTACAAGGTCCTAGAGATGTAACTGCTCGCGATATCATGGTAGCTCCTTATGTGGAAATCATTGATAATACACAACATATAGCTAGCTTGACGAAAAGAATTGATTTATATATGAAATTAGAAATTCAGAAAAACCGCGGTTACCAAATAAAAAGTCCAAAAAATATCTTACAAGATGGAAGTTATCCTACAGATGCTGTATTCATGCCTGTTCGAAATGCCAATTATAATATTTATTCTTATTTGGATAGGATTGCAAAAGAAGAGATACTTTTTTTTGAAATATGGACAAATGGAAGTTTAACTCCTAAAGAAGCACTTCATGAAGCTTCACGGAAGTTGGTTGATTTATTTAGTCCCTTTTTAAATACAGAAGAAGAAAACGTCCATTTAGACGAAAATCAACACAAGATTAATTTACCACTTTTTACCTTTCATGAAAACGTAGAGAAATGCAAAAAAAAAAAAAGACTTTCATTTGATTTTGATTGACGAATTAGGATTGCCTCCCAGAATCTATAATTGCCTCAAAAGATAAAATTTTCCTTATACAGTATCATCGTATCGTTAATGATCTTTTGAATTATATATAATAATAATAATCTATTTTTTTAGTTCTAAAAACCAGTGGGGGTAACAAAAATGCCACTTTTTCATAGTAATAGTAATAGTAATAGTAATAAAAATAAGATTAGGATTCCAAAAGTGCCTGTTGTTCTGTCAGAAGACCAAGAAGAAGAGGAAATCGACTTCGAAGAAATCGACTTCGAAGAAATCGAAATCGAAAAAGAAATGGCAATCGAAAAGGAAGAAGAAAAAGTAAAAGTACGTTGGATTAACTTACACAAGTTTCTTTTTGAAGCTGGGATTGTTTTTTTAAGCGAAAAGCTTAATAGGAAAAAAGGTAAAATCATATTAGGTCTTATTACTTATCTAGCGATATTACATCCTATCGGAGAGTTGCATTTGTTTCTAAACAACTGCGTTTCCGGGTGCCTACGAACAGCTGTTACAATACACGATGCAATCCAACAGCTGCCAAGACCCGGATATACAGTAGGATGTGGAATGACTGCTTCAGTGGGATCGCTTATCCTCGTTTCAGGACACGAACGCCTAGCGCAGCCTCACGCTAGGATCTTGATTCAGAAACCTAAATTTAAATTTCCAATTAAAAGAAAGAAAAAGAATTCTGAAAAGAATCCTGAAAAGAATCCTGAAAAGAATCCTGAAAAGAATCCTGAAAAGAATCCTGAAAAGAATCCTGAAAAGAATCCTGAAAAGAATCCTGAAAAGAATCCTGAAAAGAATCCTGAAAAGAATCCTAATCCTTTTAATCCTCCTTTTAATCCTCCTATTAATCCGAATAATCCTAAAAAGAATCCTTTTAATCCTTTTAATCCTCCTATTAATCCGAATAATCCTAAAAAGAATCCTAATAAAAGATTTATTATCATCGGTAAAAGGAGTAAAGGGAAAAGAAAGAATCTTAGGCGCTACTTTGATGTTCACGAGGCCAAAAAGCAGTTTGATATTCTTACTGAATACTTCCACGAGATTTTTGTAGAAAAAACAGGGCAATCCTACGATATTATACAAAAAGACCTGCAAGAAAACGTTGTGATGTCAGCAAAGGAAGCCCAAGATTATGGAATTATTGATCGTCTTACGACAGATTTCAAAATGAAATCTTTGTTACACAAAGCTTTCTTTCCAAATCTAGATGATAATTTCAAAGAAAATCGAGATGATACTCCAGGATGGAGATAGGGGGTATTTATTTTAGATATCAAATTCATATTAGAAAAGCTGTCAGTGTGGAGTGGGAGAGCAACTGGAATGTCCCCTTTTGTGGCTATTTTTCGGATAGTATTTACTAATTTCTCCATAAAAGAGGTAGTGGTTTATATGACAACACTGTTTTAAGTTACTTGTGTTCTGAATTTTCTTTACGTTTTGTTGTACGCTATCTTTGGAACTGCATAAGATAAGATAGAAAATTTGTAGTCAACAAGTAATTAATTTAGCAGAATCAAAGTTAAAATACGAAGAATAGGGTTTTCTTTGGTGGCAGCGGATAATTCTATTTTGACTAATATTCTTAATTACTAATTAAGAATATTAGTCAAAAGAGTGCATTTTTTTTGAGGCAAATTATCTATGATCTATATATTATCGTAATATAAATAGAAGATCAAAAGTATTAATAAAAAAAATGAGCAAATCGTAGATAAAATAACTGATTAGCCTTAGCCCATGTCTTATCTTAGGCATTATTATTTTTTTTATACGAAAAAAGTCGTATGGAAAAACCTGGTATGGAAAAATACTCTTTAATTCTAGAGACTTATTTAGACTATGACATCGAATTAATAGTCGAAGAAGAGATTGTATATAATATACAAGTATTCCCGTGAAACCAGAAATGCTAGTAAAAAAAGGGTCTCGGAGAACCGGGAAAGCAAGGACGAAAGACAAAACAAAAATTTTATTCCAAAAGAATAAGCACACGGATAAGGTCACACTAATACATTAATTTTGGATCCAAATTCGAAATTTTCCTTATACAGTATCATCGTATCGTTAACGATCTTTTGAATTGTCTCGGAGAACCGGGAAAGCAAGGACGAAAGACAAAACAATTTTATTCCAAGGACTTGGAGGTAACAAAAATGCCACTTAAGATTCCAAATGTGACTTCTTTTGAGGATCCAGAAGAACAAGAAGAAGAAATCGACTTCGAAGAAGAAGAAATCGACTTGAAATCGACTTCGAAGAAGAAGAAATCGACTTCGAAGAAGAGGATCCAGAAGAACAAGAAGAAGAAATCGACTTCGAAGAAGAAGAAATCGACTTCGAAGAAGAAGAAATCGACTTCGAAGAAGAAGAAATCGACTTCGAAGAAGAAGAAATCGACTTCGAAGAAGAAGAAATCGAAGAAGAAGAAATCGACTTCGAAGAAGAAGAAATCCAGACTTCGAAGAAGAAGAAATCGACTTCGAAGAAGAAGAAATCGACTTCGAAGAAGAAGAAATCGACTTCGAAGAAGAAGAAATCGACTTCGAAGAAGAAGAAATCGACTTCGAAGATCCAGAAGATCGAAGAAGAAGAAATCGACTTCGAAGAAGAAGAAATCGACTTCGAAGAAGAAGAAATCGACTTCGAAGAAGAAGAAATCGACTTCGAAGAAGAAGAAATCGACTTCGAAGACGAAGAAGAAGAAATCGACTTCGAAGAAGAAGAAATCGACTTCGAAGAAGAAGAAATCGAAGAAGAAGAAATCGACTTCGAAGAAGAAGAAATCGAAGAAGTCGACATCGAAGAAGAAGAAATCGACTTCGAAGAGGAAGACATAGAAAAAAAATAAAGATGAAAAAAGAAATAAAACGAAGTATGGTTTGAAACAAAACAAACCCTGAGATTGCAGGATACTCTGATCCAACGCCAAGAACTAAAAGAAGTTTTTGTTGAGGGAGAGGACGGATGGCTCCAATACTCTTTAATTCTAGAGACTTATTTAGACTATGACATCGAATTAATAGTCGAAGAAGAGATTGTATATAATATACAAGTATTCCCGTGAAACCAGAAATGCTAGTAAAAAAAGGGTCTCGGAGAACCGGGAAAGCAAGGACGAAAGACAAAACAATTTTATTCCAAGGACTTGGAGAATAAGCACACGGATAAGGTCACACTAATACATTAATTTTGGATCCAAATTCGAAATTTTCCTTATACAGTATCATCGTATCGTTAACCATTTTTTTGTTCGGAGAACCGGGAAAGCAAGGACGAAAGACAAAACAATTTTATTCCAAGGACTTGGAGGTAACAAAAATGCCACTTAAGATTCCAAATGTGACTTCTTTTGAGGATCCAGAAGAACAAGAAGAAGAAATCGACTTCGAAGAAGAAGAAATCGACTTCGAAGAAGAAGAAATCGACTTTGAAGAAGAAGAAATCGACTTCGAAGAAGAAGAA---------------------ATCGACTTCCAAGAGGAAGAAATCCACTTCGAAGAAGAAAAAGAATATTGGATTAAGTTAGGCAGTATGCTTTTGTACAAAAGGGTTCTTTTTTTAAGAAAAGTGACTAGGAAAAGGGGATATTTGATAACATCTATTATTTTCCATCTGACTATGAAAGATTATACCCAACCTGTAAATTTGCTTCTAAACAATTGCGTTGCCGGACACCCAGCAACTGCAATTGTAGTACAAGAGGCAATCCAAGGGATGCCAACAGACATAAATACAATAGTATGTGGAATGACTGCTTCAGTGGGATCTTTTATCCTACTTTCAGGAGACATGCGCCTAGCAGAGCCTCGCGCTAGGGTGCTGATTCAGAAACCTAAATTTCGAATGAAAAGGAAAAAGAGGTATGATGATGAGTTACGTAAGTTTGAGTTCGTGTGTCAGAAGCAGAAGTACTTGAACGCGCTTCGTCGTATTGAGGACTACATCTGCAAGATTTATGTAGAAAAAACGGGGCAATCCTACGATATTATACAACAAGACCTGAAGAGAACGCGGTTGATGTCAGCAAAAGAAGCCCAACATTATGGAATTATTGATCGTATTATGACGGTGGATAATATTCTCTTACTAGAAGAAAATCTAGTTCCAGTGGGTATTGAGTTTACTTCTTTATTTATTAATTAAATCTTTGTCAAAGTTCGACAAAAATCTAGATGCTAATCTAGAAGAAAATTTCGATTTTCTTCTAGATGAAAATCCGGAAGAAAATCGGATTCCCATGGGTTTTGAGTTTCCTTCTTTGTTTATTAAATCTTTGTTAGATTTCAACAAAAATCTAGACGATAATCCAGATGGAGATAATACAGGAGACCAATAAAAAAATTCTACTGGCAAGGCTTATTTTTTTAGTAACCTGGAGTGCCAAAGCGTGCGCACTGTCCCCTTTAAGTGGCTATTTTTCTATTGATTTTTACCTCGACCCCCTCCCCCCCAAAAAAGATATTTTTTAACTGAATTTTGTTATCGTGCGGAACTGCATAAGATAAGATAGAAATTTGTAGTCAACAATTAATTGGTTTATCAGAATCAGAATCAAAGTCAAAATACGAAGAATAGGGTTTTCTTTGGTGGCAGCGGATAATTCTATTTTGACTAATATTCTTAATTAGTAATTAAAAATATTAGTCAAAAGAGTGCATTTTTTTTGCGGGAAATTGGGCAAATAAAACGAATTTCATCTTTCATGGACATTGCTAAGATCTTTCCATTTAGCAGCACCTTAGGATGGCATAGCCTTAAAGTGAAGGAAGTGAAAGGCGAGGTTCAAATGAATTTCGTATCGATTGGTTGAAAGGCTTGATGTTATGTTGCCTTTAAGGCAACCTAAGAACCTTCTCGTTCCACTTGACAACTCATCATTTTTCAGATAGTATCTTTGAAAAAAGCAAAATAGTGTGGTCGGGAAAGTTAGAGCATATACAAATTAAAATAT-TAATATACAAATTAAATATCTAGAATCTATGGAAACCCATTATTCAATTAAAAAAAAAATAATTGAAAAAGAAATGAAAATGACAGTAGTACAGCTTAAACCCCCTTATTTCGGTTTCGATGACAGCGTATTCATCAAGCCGTCGTCGTGTGTAGCGAGTAAGGCAATAAGGTTTCTGTTTCTGTTAGTGCTATACTTTGTCGTTCATAGTAAGGTTTAGAAGATAATCCGAATCGAATAATTCAAAAAAAAATCTTATAATAATATTGTATAATTTATACAATATTATATTATTATATTATACGAACATTCTATTCTCTTCATTTTGTCTTAATTCTATAGGGTTCAATAATCGATTAAATACATTATTCTAAATAAATACATATTTGTAAAAAAAGGGGGTTTATGGTAAAAAATTCATTTATTTCCGTTATTTCACAAAAAGAAAAGGAAGAAAACCAGGGATCTGTTGAATTTCAAGTATTCCGTTTTACCAATAAGATACGAAGACTTTCCTTACATCTGGAATTGCACAAAAAGGACTATTTATCTCAGAATTTCTCTCTGAGAGGTCTGCGAAAATTTGTATCAAAACGTCTAAAAAAAATAGTAAAGGGGTAATGTACCATGAATGGAATCAAATATGCAGTATTTACAAACAAAAGTATTCGGTTATTCGAGAAAAATAATAATACTATTAATGTCAAATCAGGATTAACTAATATATTATATATAAATAAAAAAAACTATTCCACTAAAATAGAAGGGGGGCCATAAATATGGGAATAAAAGCATTTATTTATAAACTACTTAACAGAATATTCAATTCTGTTATGGGATCCGGACTTTTTTGTGGATTTATAACCGCATCCACCGTAGGTCTCGGATATTTCTTCGTTGTATCCAGCTTCTTCAAAAAAGACATTCAGAAACGGGTAGCAGCAATGACTGGTTTTCTTATGGGACAGTTCGTGATGTTCACATCGATCTATGATGGGCCGCTACATCAAGTATTAGTTCAACCTCATAACCTAATTATGCTATTTCTAAGCTCGTTTTTCGTTCAGCTCTTCTGGACCAATCTAAAAACTTTGCGCAACACGGAGTTTTTGCATCCTGAAGATGCTATTATCATTAAAAGAAGGCGCGTGCTCCGCCTTCAATTGGAATTTATGCTGAATTTCTTTGTGCAATTATGCAACCCCTACCTTGAACCTGATTCAATGGTACCCAGATTAGTCAGCATTTTTCTCTACAACAACGAAAATAAGATCTTATTTGTAATATATAGTTTTGTTGGTTGGTTAATTGGTCACGTTTTCTTCATGATTTTGTTTATGAAATTATTAAAATTCATAATAGATTGGGTACGTAATCATTTTTTTGAATCTTAAATTAAATAAGTGAAATAGAGAAAGCTTTCTCTATTTCACTTATTCGACTGGATCTTACGGAGCCTGCTCATGTACGACATGATTTGGATCTGATCATAGAAAAGATTCTCTTCAAGTGAACCAGCCTATCCTTTGTATGGCGCTTGCACGGTGGTTGGAACAAAGACACATTTGATTGTTAATTCCAATGTGGCAGATAGATGCCTTTATCTATCTGCACGGACGAATCAATCGTTCAAGTCATAATCAAAAAATGAAATTATGAAAAACCCTTTGCTTGGTTATATTCTTTTTCTACGAGATGGCGGAAATTCCTTCTACCGACCGCATTCCTAGTCATAGTATGTAGATTGGGAAGAAGACTATTTGAATTTAAACCTTCTTTGTTTTTTTTACCAAAAATTGGGGTGGTGTGACTATGTAACTCGTGTCAGATTTAAATGACATAAAATGTATTAATAGTTTTTTATTACGATAGAATCAAATTCGACTAGATACTAAACATAAATAAGCGGAAAATAGAAAGGATAAATATAGGTAACAAATAATTCTAGGAGGGATTATTTGTCTTCCTAGTCTTCCGCATAAGAAAAGGAATTTGCCACATCCCTTTCTTGTGTCGAGATAATAACGATTCCAGATTCCCTTTGGGAAAGATTCCCATTCTTAGTTTCTATTTTTTCCAGATGTATTAGAACTCCTTTCTATATGTATTAGAATATTATATAAT-ATATATAATATAAAACTAGTGGACAAACAAAAAAAGATAGGGAAATTATTTAAGTAAATAGAACTTCTTCACTGAAGTTCTAAAAAAAAAAAATTAAAATTTGATGAGATATTAATAAATAGAGTAAAGTTCTATTACTATAGAAAAAAATATTCTCATTATTCTTAAGAACTCAACGGGTCCTTCCCCCTTGAATCAGATAAAGAAAGAAGGGAATCCCATCGAGCTCTTTTTCATGTTTACAACTCAATTCATCCGATTACTACAGGGATGAACCCAATCCGGAATATGAACCATAAAAGAAAAGACCTAGTAAACCGATCACAAGAATACCAGTTACAGTACCTATTAGCCAAAGAGGAATCCTTCCAGTAGTATCGGCCATTTAACCCACTTCCCTCCACATTTCATCAAATGGTCATGCTAGAGACATAAACAGTCATAGATAATTATGCGATGAGACCCTTCCGAATGGGCTAAGAGAATTACTAGAGTTATTATTCTCTTTTGTTTGCTTAATTGAAGAAATAATTGGAAAATAAAACAGCAAGTACAAAAATGAGCAATAACCCCCAGTAGAGACTGGTACGATTCAATTCAACATTTTGTTCGTTTGGGTTTGATTGTGTCATAGTTCTCTAATTCGGATTAGGTTTATCGTTGGATAAATTGCATTGCTGATATTGACCCTAAAAAAGAAACAGTAGGTACAGCAAGTCCGTGAACAGCCAACCATCGCACTGTAAAAATTGGATAGGTTCGATCTATGGTCATTGGGACCTCCTAAAAGGATCTACTAAATTCATCGAGTTGTTCCAAAGGATCAAAACGGCCAGTTATTAATGGAATTCCTTGTCGACTCTCTGTGAAATATTCGTTTGGCCGAGGGCTTCCAAACACATCGTAAGCTAAGCCCGTGCTGACGAATAACCAACCCGCAATGAATAGGGAAGGTATCGTAATACTATGAATGACCCAGTATCGAATACTGGTAATAATATCAGCAAAAGAACGTTCTCCTGTGCTTCCAGACATGCTGAGCTCCACATATTCTTGTACAGTCAAAAGGGGGCCGATTCCGTAAAAGATGGGATCAGTAAATGAAAATTTACTGAAAGGTTATCTTTGTGAGATCATCAATATAGTACCGAGGGTATCTTTAGAGTATACCGAATTAGTATAGCTATCCTTCTTCTGACACAGCAAGGCAATTTTAATCAATAGTGAAAGAAAGTGCTAGATAATTTCGTTCTTCCTTTACTTGTTACTTGTCGATCTAAAACGATGTCCCACTCAATAGAAAATTCTTAAAAATTGTCTATTTTTCTCCATTATTAGTTTCACGCTAGAAACAGAAGATCAAAAAAAAAGTGAATCTGACAAGTCGGTTTCTAATACGAGATTATTCTATTCCATTCCCACAATTTAAGTAGGATGCGAGATCTAGAAATCTTCTTTTGGTAGTAGAAGCGTTTTTTGTTTTGTTGTAATCCTTTTTCGT---------TTTAAGGAATTGGTTAGTCATCCAGTAACAAGTAAGATCAGTAAGAAGCAACAATAGTAGATAGTATTAGAAGAAAGAAAGAGAACAAAGAATAAAAGAATTGTAATCAATATTCGTGATGCATCTATTGTTGGATTAGATCGAGATTCAAAGGCTCTTTCTTGACCTAACTACAAAGATCAGGCTTTATAATATCGAACGAGAAATGTAGAACCTATAAAAAAGGAAAAGATAATAGGAATTACTAGTCTTGAAATCGAGTTTTATACCAATTTCGAATGATCGCGGAATAACCTTTTTCTTCGCATTCATTCAAGAGATTATGTGAATGAACCTACTATTGAATCGAATGAGTTAAAATTAACGTAAAATCAAAAGTTTTATAAAGTCACTGTTTATTTTCAAATCGAAAATGGATTCGACCCAATTCTAAAAAAA-AAAGAAATGATTAAACAAAATAGAAAGAATTTTCCAATTTTATAGTGATTCCAAAAGAGTTTCATTTTTGAATAAAGTTACATTCACTACACTTATTCTTATTTTCTAGATTACTCAAAAGTTGTTCAAATCTGTTGATTGGAATTTAAGGTCATAGGTAGATGTCATAAATGCTTAATCAATTTCTTTTTATACCCCTGCCACTTTATCTTTTCTTTTTTAATGCTGTCTATACGGATAGAGAAATCAAAAATGTTCAATTGCAC-TTTTTTTTCAATGGGTCTTTTTGATTATCATCTCCTATCTTGCAAAAATGGAAACTAACTTAGGTAAGTGCTTTAGAAACATATGCATAATAACGAATATATTTCAATTAGCTCCTTCATGCCTATTATAACTAGTTATTTCGGTTTTTTATTAGCGGCTTTAACTATAACCTCAGCTCTATTTATTGGTCTGAGCAAGATACGACTTATTTGAAATTCATCTTTGAAATCAACAATTCATAAAAAGAAATCTTTATGGGGTCTTCCGCGTATTCTATAGTTACTTACCGTATCAATTGCCAATTCTTGATCATTGCGATTCGTGGCAATTCGTATTACTATTTAGGTATAGATATTCCCTCGTTTTTTCTTTTTAAACAAATTAATAAAAATGATTGAAGTTTTTCTATTTGGAATCGTGTTAGGTCTAATTCCTATTACTTTGGCTGGATTATTCGTAACTGCATATTTACAATACATACGCGGTGATCAGTTGGATCTTTGATTAATTAACATCTCTTTTTTTGATTGACCTCCTCTTTTCTTTAAGCCACAGGAGGTCAAATTCAGATTGCTGTTCAAGTTAATGAAGTTTTTTCATTCTAAAAAAACCTATGAAGAAGGGAATCGCGCTCTGTAGGATTTGAACCTACGACATCGGGTTTTGGAGACCCACGTTCTGCCGAGCTGAACTAAGAGCGCTTTCTTATCAGAATAGATAAGACTG-AAAAAAAAAGATTCTTTTTGGAACGTCAATTCATCTTGTATATATATATATTATATATTATAGTAGTATCATAAAAATGATATATTATGTATGTCCAATATGAATCTGATCCCTCGCTGCTTTTCAAAGGCGAAGTAATAGGTAGGGATGACAGGATTTGAACCCGCGACATTTTGTACCCAAAACAAACGCGCTACCAAACTGCGCCACATCCCTTTAATTGATCTACAGTGTCATTGTAGAAAATTCCTGTCTTGTTTTCCACACCCCTATTTCCTCCATTGATATACATAATTTAGCTTGCCATTTTTTCTTTATTGCTCTCATATAACACATAAAAATAGTCAAAGGAAAAGCCTTATATACATTATATATAATACACATAGGAAAGACGAAATTTACCGTAAGTAAAAAAAATAATATTTTTCGGGAATGCTTGAGAAGAAAGGTACTTTTTTTCTATAAAAAAAAATACTCTCTACCGGATCATTCTAGATTTCAATTTGAATTCGAGATTCTGTGTACAACTACAACTGTCCCTTAACTACATATGCATCGTATTATATATGTATTTATTACCATTCTGTATTACATTACAATAAAATAAAGAAGGGGGTTTTTAATGCGAGATTTAAAAACATATCTCTCTGCGGCACCGGTACTAAGTACTCTATGGTTCGTGTCTTTAGCGGGGCTATTAATAGAGATTAATCGTTTTTTTCCAGATGCGTTGACATTCTCCTTTTTTCATTCTAGTTATTGACACGGCAAGGAATGAAGAAGATTTGAAATACAATCAAATATTTGTGTGACTAATCCCTCTCCCTTTCTTTTCTCTTTTTTCCTTTTTTTAGAATATGAAGGAGGAAAGAATAAAAGTGTATTCGACATTTTCGAAACTCGGATTCACGTTCGAATTAAATTCAAATTAATAAATAATAGAGGAATAGGGATAGAGCATCAAATTTGGCTCTAGGGCAAGAGTATTATACAAGATACTTAAATCAAATATTGTACTAGGATTTGAAATATAGTTTCGAAATCATTGTATTACTTATTATTTAATATTATTGGTTGTAATGAAATCTTTCCTAATTCGATTTCGAATTAGTAACTTCTACCTTTTTCCTTCCTTTCTTCTTCTTCGTTTCGGATCAAAATATAGAAGAAGAGTTGAGGAAAAAAATCCAAAGGAGGTTCATGGACAAGGGTAAAGATGTCCGAGTAAGGGTTATTTTGGAATGTACCAATTGTGTCCGAACCGGTGTTAAACGAAACGGTCTTAATGTAAATGTAAATAAGGGCATTAACAGATACATTACTCAAAAGAATCGACACACGACGCCTAAGCGATTAGAATTGAGAAAATTCTGTCCCTATTGTTACAAACATACAATTCATGGGGAGATAACGAAATAGATCGAACTGAGCACCTACGTGTCACCTTTCCAAATGAGGGGAAAAATAATATACTATCATATATATCATAATATTTCATAAAAAATGGAATAAACAAATCCTATTTAGTAATTCTAATTCATTTTAGATCTGAACGAAATAGGACTTTCGCGCTAAGGAATAAACTAAACAAACCATGAATAAATACAAACGACGTTTTTTTAAATCCAAACGGCCTTTTCGTAGGCGTTTACCCCCGATCCAATCGGGGGATCGAATTGATTATAGAAACATGAGTTTAATTAGTCGATTTATTAGTCAACAAGGAAAAATATTATCTAGACGAGTGAATAGATTGACCTTGAAACAACAACGATTAATTACTATTGCTATAAAACAAGCTCGTATTTTATCTTCCTTACCTTTTCTTAATAATGAAAAACTATTTAAAATGAAAAAAAGAACCAAGTCGACCGCTAGAAC------TAAGGGTAAGGGTAAGGGTAAGGGTCTTAGAACCGGAAAGAAAAAAAAATAGGCTTACTTTTTTCTTCAATTGAATCAAAATTTCAATCAGAATTCAAACCTATTTTGTTCCAAAAATCCGATAATCCAGATTTGATTATCGTGTCGTAAAAATAAGAAAAAATCGGGGAAAACCAAAAAATCCCTTTTTTTGAGGGTTTTCCTTCATTTTGACTACTTTATCATATTTTAGAATATGAGTTTCTACTTTAGCTTCCCCGGGTTCATTCTCCGGGGAACTTTATTTAAATTATTCCGTTGTAGTTCGTACAATCTACTTCTTTTATGATTTCGTTGGAAATCATATATTATTCTTAGAAATTAGATAAAAACAATTCTGATGAAAGGTAGCTACTTGCGAAAGCGTTTTACGATTAAGAAACGCCCCTCTCTTGTACAGATCGTGTATAAATCTACTATAACTATTAGATACCCACATTTTGCGAATTAACGCGTTTATACGAGTGATCCACAAACAACGAAAATTTCTCTTTTGCCTACCTCTATCCCGATGAGCCGAATACAAAGCTTTTATTTGATATTGAAGACTAGTTCCAGTAAGAGCCCGAGCCCATCCTACTGCAAATGAACGCATTTTTGTTCTACGTCTCCGAGCTATATATCCCCGGCAAGTTCTGGTCATTGAATAAATGAAACTTTGAAGAATAACTAATGGATTTCCTTTCGTTTGGTTATTCTTTTACCCCTCCTTAGTCTATTAATAACAAAACGGATTTTTCCAATGTATAAAATAAAAATTCCAATGGCGTTGGCTACTCTAACCTTCCCGACCACAATTTTTTCCTTTTTTCAAAGTACAGGTAAAATGCCTAGAAAAAAGGAAATTGTATTCGACTAGGTATCAAAAACATACTAAATATAAAAGTAGTCAATGGATAAATAAATTGTGGGTTCCATCGTTTCTATGGTTACTTCTTAAACGGTGAGGTCTTCTCTATACACCGGAGCCTCTTACTTCATTTTTCTTGGTAACTTGTACAGTTACCGCTCTTTGGCTCTACCAATGAATTATCCAGTAATAGGTCTTTCACAACGAGATCTACCTATACAGTAACGGTATTTAATTATGAAGGTTAGCTGGGTAGCTGACCCTGTTAGTCCGTTCTTGCAAGAGAGGGAGTCTAATCTTTCTGTTTTTTTTTAACATAGGATTTTCCCCGCTTAATGGATAACCATTTAATACCAATGGGGAATTGTTTCTCATCTTAAATTGAGGTGATTGGATTGGCACCAACGGAAACCATAAATTTCCTACACACTAGAGGAATATGCTAGATTTTATCATTTTTCTATAGTGAATGGGCTTATTCGATTTTATCCTATTTAGTGGTACTGATCATTGAGAATGGAAAAATGGGTTTCTTTCTTTTTTGTCCCATCCCATGATCTAAACGAGTCGCACATACACCCTAGTACATCTTCCTCGACGCTGAGGGCATCCCCTAAGAGCGGGGGATTTCCTGACATTTCTGATTGGCTGTCTTGTATTTCTAATAAGTTGTTTAATCGTTGGCATGTTGAATCGTATACATAATAGGATGGTTTAGATCGATCTTAACCGGATGATTATGTCATCATTTTAACGTCAAAGTAGTTGATACACGACTAGAAAATTAAGGAAATTATCAACGGCAAAGAGTCCTTTTAAATGGTAAAACGAGATCGTTTATAAAGGATTTTGTTTGTATTTTAAAAAACGAAAGCGTAGTTTTCGCCGAACGACGAAGTAGTTCTGATAAAAATGGTCGAGTTTTACTTTTACGTGGATCTTTTCTAGATCTTCTTTCCCCAAACCTGGGATCTGCAGAAGGTTGTCGGGATTTCCGAGTGCGATTATAAGATCCTGTTAGGTATATATATTTGCTCTAATGAGGGAAGCATACATTCTCGTAGAGAATCGTAATATTTTAATCCTCAACAAACAATATCTAATGTCTTGGTGGTGTCTAACCATTTCATTTCGTTTAGTTATTCTTTTAACTTTCCTTAGTCTATTATTATTAATAACAAAACGGATTTTTCCAATGTTTAAAATCAAAATTCCAATGGCGTTGGCTACTCTAACCCTTTCAACCACAATTTTTTCTTTTTTCAAGGTATGGGTAAAATGTCTAGAAACAAAGAAAATATATTCTACTAGTTTTTCTATAATTCTATAATTATAGATATATTAAAAAATTATATAAATACCAGAAAAAAAGAGATTTTGTACTCTATCTGTCTATTTTTTATTCCTACGAAATACCAGACGAAATAGAACGATCCTAGAAAGAGATATAATGAAATTTGTAGAGTGGGTTTTCCCCCTTTTAGTTGATTGAATAAACAAGACAATTTCTATTGTATTTCAAAAACGGTAGTTTTCACCGAAGTATTTCTGATTAAATAGGTGTAGTTTTATGCGGATCTCTTCTAGATCTTCTTTCCCCAAACCTGTGATTTGCAGAAGGTTGTCGGGATTTCCGATTGCTATTATAAGATCTTGTAAGGTATATATATTTTCTCTACTGAGGCAAGTATATATTCGAGGAGCCAGTTCTAAGCCCGCAATGCTCAATGCCAGATAGTCAAAGTCAAGTTTTTTCATACTCAAAATTTAATTTATTTTTTCCTTTTTTTACATAATATGATGGTTTAGATCTATCTTAACCGTATGATTATGTCATCATTTTAACATCAAAATAGTTGACACACGACTAGAAAATGAAGGAAATTATCAACGGTAAAGAGTTCCTTAAAATGGTAAAACGGGATCGTTTATAAACAATTTCGATAACAAACCAAGAAAGAGAACATCGAGAACTCTCTAAGAGCGAGCAGGAAAAAAGACACACTTTTGCCGCGTTGGTACTTAACCATAAAAGTGGTTCCTCCATTTTATTTATTCAATTATTCAACCCTATAGTATAGAATTAAGAGCTTTTTTTTTGATTGAAGAGAATTCTTTTTATTTTTACATTTTATATTATTCCATATTCGAATCTGCTTGACTACCAGAAAAAAACGGATTCAGTATTTGATCTTTTCACTGATATATAACCATAAAAAAAATAAGAAACAATATATAGTCGATTTTTTTGCACTTAACCCCTTTCGTGGATTCCATTCTTCAAAAAAAAATTCGCAGAGAAGAAAGGTATTTTACCTATTTTTTAGTCGAATTTGTAAAATACGATTGTGAGGTATAGAAGAGGGGTTGTATTTATTAAACATGTGTAGATATAGCTATCGATATAGATCCTTCTTCCTACTTATTGTCGTTCTATTCGGGGCAGTGGGGGTCGTGCTCTATCCAAATTTCTATTTTTTATTCAATGTCAATTTGTTTAATGAAAAATAGAAGCATGATAATTGCTGGAGAATTCTCTATAGACAACATAT----AGAAAAAAAAAATACCCCATGTAGATATCTTTGTAACAATTTCTATTTTCGGGTTTACATATACTTATGTTTACATATACTTATAATTGCTGTTATAATTGCAATTGCGAAGGACTTTTTATTTTATTGAAAAGAATCCATATTGATGAGTTCTATATCAATTTTTATTTTCTTATGTCAGTAGGAAAACAAAAATGGAGATTCAAATCCAAGAATCGCTGCTGAATTAACAGTCAGCAGTCAATAGTTAATGGTTCAAATTTTTCGTGAATTTAGGTTTTTGTGACTTAAAATCCACATTTTTTCAATAGAAAAGGGAGGAGAAGTTTTTAGGCATTGTGTGTTTTGAGATACTATACAATCAATCGAAGGAGTGAATCAAATCCAATCAAAAAAAAGAAGGATTTCCGTTAGGAAAGGGATTAAGTAAAACTGGATACAAAATGCAAGTACAATAAAAAAAGAAGTTCACTACTTTAACCCAAAAAGGGAAAGATTTCATCTATTTTATATCCTTTTGGCGACATGGCCGAGTGGTAAGGCGGGGGACTGCAAATCCTTTTTCCTCAGTTCAAATCTGGGTGTCGCCTAATCAACAAAAGACTCGAAATCTCCTATTCTGTTCTGCTAATATAACTAGCCCAATTATTCCCCAGCAGAAGCAGAGAAAAAGGACTGTTGATACTTGTTTGATTCTAAGCATCAGGTTTGATGGGGGTTTTTAAAAGGATTGTAAATCCACGAATCCTAGATGCAA------GGAAAGATTCTAGGGAGAGGAAGGGCTGCAATTTATATACAGACTCAGCACAGTCTCTGAATGCTTAGGCATCCAAGCAACATTTGATTGGATGGATAATTTTGATTGTTTTTAAGTACAAAAATAAATTCTTTTCAACAAAACCCCAGTCAAGAAAAGAACATAATTAACTTCCGCCCGACTCTTTCATATAGACAATTGGGAGATCGATCAAATGGGAAATAAAGGTATGGAATAGATAGTGATCTATCTTTTTATGCTTTTTCTTTATATAAATTATTATAAAGGTCGACAAAAAAAAAAGAATAGTAATAAATTAGTCTATTCCTACATCTTCGATTAGTAACATTCTTTTGAAATGTCACCCTCTATTTTGATTGTTGTGTTTAATCTTTCCCGATTCGAAATCATATAGGAACAAGAGGTTATTGCTCCCTTATTTCATTATTTATTTCATTATTACTTTCTCTTTCATTTTCACGATTATTTGTATCATCCAACATATATTTTATTAGCAATATTATTTTATAATAACACAAAGATTTTTTATAAATGGGTTTATTGGATTGGTTCATCAAGAGTGTTGGGTCCGAATTCCTTTTTGACTCTGACCCATCAATTCGACTATTATTAGTGAGTAATAATGTAAAAATTATTTAATACTGATCGAAATAGGGGACATAATTCACATGGATATAGTAAGTCTCGCTTGGGCTGCTTTAATGGTAGTCTTTACATTTTCTCTTTCACTCGTAGTATGGGGAAGAAGTGGACTCTAGAAGTACTACTAATTTAATTGAGTTGATGACAAAAACTGTATCAATTGTTTTTTAGATCGTTCTGCAAAGCATTTTTAACGATTTAAAACCAAATCAAAATAGCGTCATTTTGAAATTTCATTGGATTCTAGTGTAATTAATGTATTATATGAATAATACTTTTTCAATCAAAGAGATATTTCAACGATTCCCATGTTTGTATTTTGAAAGGGGATACAGATGATAGGAAATTTATTCCAACCAAATTCTTCCTAAATTTTCTATTTGAACGAATGGGCTCTTCCCAGAAGTATAAATGTACAATGAGGAAGACCGGACCCCTTTTTATTTCTTTCCCTCCTTACTGTTCAAAGAAGAAGTTGTTCTGTTAAGTGTATACACACTTTCTATGAGAAACGATATAGAAATAGTGGTTGTTTAACGAGATAGTATAATAAGATCTTGCCTTGGGAGAGTCGCATATTGGGCATTTCTCACTTGTTTTATTATTTTTAAAATTTGATTTAGGCTTTATCGACTCATTTCATCTCATGGTTCAAGCGTTAAAACTCTGTTAAAAATGGATAAGATTTACTATTCTTTTTCGAAATTATTCGAAGAAGCTCCCGTAGAAGCCCTGTCAATGGCTCAATCAATTACTTCTTGCAAATGCTAAACGAAAAAACCACTTTCTTATTATTATTAAGAAACTTTCCTTGATTGAGTATTTCAATAGATACGGAGATTCATGTTGGAAATAATAAGAAATCGAAGAATTAGAAACATAAGAGTAAAAACCCTCTTTCAATTATTTCAGATTGATCGTAACAAATAGATGTAGAAAAGAAATGGAATTGGGTTCTATGTCCATTCCATATATGGAATAGATATCTGCATATCATATATGCAGATAATATTGGAGAGTGATCCATATTAAACTTGTATTATGGAGTATACACTCTAAAAATACCATAATAGAGAGTATGGTAGAAAGAACGATTCATATATTTCTTTCTACCATACTATTCGCATTGAATACTGCCGATTCGAGTCTGCTCATTTCATTTAAGACACGAAATTGGAATTCTTTTCATTTTCTTTCTTCAATCATTGATAAGAACTCAAAAGTCGCGTTTCATTCAAATTTTTTTAATGAATAGGAATTTTTAATCATTTTGACTGACTGTTTTTACGTAAATGATAAGTAGAAAAGCTGTAGGAATTAGAATGAACAGTGCAGTAGCAATAAATGCAAGAATATTTACTTCCATAATCTCAGTGTTTTTTACCTCACAATACAATAACTCGGGATTTAATCCCATAGAGATGATAAAACTTTCGCCTCTAAATTCAATGGATGAATTAACTCTCGATGATATTATTAAATTGGATCAATATCATGAACAATATCAGACCTATCAAATCAATTCATTGTCGAGAATTGAATAGTATACCATAGGAAGATCTTTTATCCAGACCTAATACAAAATAGGATTCCTGATCCAATCAAGAATTCTTTTCTTTATCATTCTGTTCCATTCTTTTTTTTCTATAACCTACCCCACTCCTTCCTTGTATCATTATCAGATGAAGTATCTTCTGACCATCGTTCGACTTCTATTATTCACAAACCAAAATAAACAATAGAAGTGAGTGAAAGGGAAAAAGAAAGAAGTTAAGTTCTAAACTACGTTTTTTAATGATATAATTTTCTTGGAATACCTTGGAATACAAAGAATTGTGATAAAGATGAATCTCGGTAGAAAGCATCTAATATTCCATCAATTTTTGGGTTTCGATGAAACTCGTAAAATAAATGGAAAATAGGAAGGGAAAAATTCTGCATTCCCTCACTAAGAGGGGTGAAGTCCTTGGTTGATCTTTAGCTTTCTTTTATCTTTCTTCCTTAGATTATTAGTACTGGGACAGATATATCAAAAGCTCAGTATGCAATTTGAATGAAATTTTTTTTTTTCAAATTCAAATTAATAATTGAGGTTACACAAAATCAGAGCCAGAAAAGAAGATAGTTGAATCTAGAAAAGAAAAGTAGTCCAGGGGGGAGATTTCGATTAAATCCATTTTGGGCTGTACAATAAACGAATTCTATTTGTGTATGTGCTCCCGGGAAATATATGGGACTCTATTCCATATTCTATTCCCTGGATCGGGAGCAATCGAAAAATCAGACCCAGTATCTCTATCTCTTGGAATACTGAATATAATGCTACCAAGAATTGTACTAATCCACGTATGTCTTTCTCCCATCAATCGGTTTCTAGTTGAAGTAATGAAAATTTTCATCTATTTGTTTAATGAGAAATGGGAAAGAAAAAAAAAGATCCCCTTTGGGAATGAAATCTGGCTCTATCCTCTGTACCAGCTTTCATAGAAAAGAGGGAGTTGAATTGATGTATTGATTGATTGGATCCGTCGGGACTGACGGGGCTCGAACCCGCAGCTTCCGCCTTGACAGGGCGGTGCTCTGACCAATTGAACTACAATCCCAGGGAAATAAGGGATATATCCGAAAATTAGATTCTTTTTTATTCCTCTGTATCAGGTATTTCTGAAGGGCAAGGGTTTATACCATCTCATGGTAGATTGCCAAAATTTTGGGCCGAGCTGGATTTGAACCAGCGTAGACATATTGCCAACGAATTTACAGTCCGTCCCCATTAACCGCTCGGGCATCGACCCAGGAAGAATCCAGTTTAGGCTTATTGGTAATCCATGATCAACTTGCTTTCGTAGT--ACCCTACCCCCAGGGGAAGTCGAATCCCCGCTGCCTCCTTGAAAGAGAGATGTCCTGAACCACTAGACGATGGGGGCATACTTGTCTGACTGCCATCATACTATGATCATAGTATGAACAGTTTTTTGAAATTGTCAATATAATGTAATGGAATGATTAGGTCCAAGGCCTCTTTCCATTTTTCATAACTACGAATGCAGTAGAAGGAATTTCCCCCATCTCGTAGAAAAAGAATATAACAAAGCAAAGGGTTTTTCATAATTTCATTTTTTGATTATGACTTGAACGATTGATTCGTCCGTGCAGATAGATAAAAGCATCTATCTGCCACATTGGAATTAACAATCAAATGTGTCTTTGTTCCAACCACCGTGCAAGCGCCATACAAAGGATAGGCTGATTCACTTGAAGAGAATCTTTTCTATGATCAGATCTAAATCATGTCGTACATGAGCAGGCTCCGTAAGATCCAGTCGAATAAGTGAAATAGAGAAAGCTTTCTCTATTTCACTTATTTAATTTAAGATTCAAAAAAATGATTACGTACCCAATCTATTATGAATTGTAACAATTTCATAAACAAAATCATGAAGAAAACGTGACCAATTAACCAACCAAACAAAACTATATATTACAAATAAGATCTTATTTTCGTTGTTGTAGAGAAAAATGCTGACTAATCTGGGTACCATTGAATCAGGTTCAAGGTAGGGGTTGCATAATTGCACAAAGAAATTCAGCATAAATTCCAATTGAAGGCGGAGCACGCGCCTTCTTTTAATGATAATAGCATCTTCAGGATGCAAAAACTCCGTGTTGCGCAAAGTTTTTAGATTGGTCCAGAAGAGCTGAACGAAAAACGAGCTTAGAAATAGCATAATTAGGTTATGAGGTTGAACTAATACTTGATGTAGCGGCCCATCATAGATCGATGTGAACATCACGAACTGTCCCATAAGAAAACCAGTCATTGCTGCTACCCGTTTCTGAATGTCTTTTTTGAAGAAGCTGGATACAACGAAGAAATATCCGAGACCTACGGTGGATGCGGTTATAAATCCACAAAAAAGTCCGGACCCCATAACAGAATTGAGTATTGTGTTAAGTAGTCGATTAATCCATGATTTCATCATAATTCCTCCGATGATGATGACAAAGTTATTTTCATGAGTCTAGAAGTTGAAAAGTAGCAATGCACTCTTAATAGAACAAGAGGTTCTTGATCCCTTAACTTAATTAGTTTATTTTCTATTTTTCTTTTTATCATCCAATAATATTTGTTAACATAATATATTAAGAGAAAGACATAGGCGTTGTCAAGTGCATGATCCACAATATATCTACTTTGAAAGATCAAAGTTATATAAATTCAAAATGAATACAAAAACTCGATTTCAAGATATTCTATAATATTATTAATTATGTATTTTAATTTGATGTGGAAACGTAACAATGGTTTTATTGTCTTTATAAGATTGGTCCTTCTGAATCATAATCAATCATATTTTAGATTCTAAAAATTCATCTATCTAGACTAATATATAATAGAAAGGAAGACAGAATGAATAAAGGAAAATTATTACGAATAGGTCCTTCTAATGATGAAGGAGTATCGGCGCATTCCCTCATAGAAAATAGTACCAACCCCCATTGCATATTGGTACTTATCGAGTATAGAATAAATTTGCTTCTCTTTGTTCTACGAACAGAATTGTTCTATTATTGTCAACAAAATAGAACAAATCTTAATATTAACCCTTGCTCCAAGATAATGCACTGAACAAGGGAAATCCATAGCATATTCATAGTATAGTCTTTTTCAATGCAATAAAGTTACGTGGTATCCATTTTTCTTTGATATAAGGGGTATTTCCATGGGTTTGCCTTGGTATCGTGTTCATACCGTTGTATTGAATGATCCCGGTCGGTTGCTTTCTGTCCATATAATGCATACAGCTTTGGTTGCTGGTTGGGCCGGTTCAATGGCTCTGTATGAATTAGCGGTTTTTGATCCCTCTGACCCTGTTCTTGATCCAATGTGGAGACAGGGTATGTTCGTTATACCTTTCATGACTCGTTTAGGAGTAACCAATTCATGGGGCGGTTGGAGTATCACAGGGGGAACTGTCACCAATCCGGGGATTTGGAGTTACGAAGGTGTGGCCGGGGCACATATTGTCTTTTCTGGCTTGTGCTTCTTGGCAGCTATCTGGCATTGGGTGTATTGGGATCTAGAAATATTTTGTGATGAACGTACAGGAAAGCCTTCTTTGGATTTGCCCAAGATCTTTGGAATTCATTTATTTCTCTCAGGGGTGGCTTGCTTTGGTTTTGGGGCCTTTCATGTAACAGGCTTATATGGTCCTGGAATATGGGTGTCCGATCCTTATGGACTAACAGGAAAAATACAACCTGTAAATCCAGCGTGGGGGGTAGAAGGTTTTGATCCGTTTGTTCCGGGAGGAATAGCCTCTCATCATATTGCAGCAGGGACGTTGGGCATATTAGCAGGTTTATTCCATCTTAGCGTCCGCCCGCCCCAACGTCTGTACAAAGGATTGCGTATGGGTAATATTGAAACCGTCCTTTCTAGTAGTATCGCTGCTGTCTTTTTTGCGGCTTTTGTTGTTGCCGGAACTATGTGGTATGGTTCAGCAACTACCCCGATCGAATTATTTGGGCCCACTCGTTATCAATGGGATCAGGGGTACTTCCAACAAGAGATATATCGAAGAGTTGGTGCTGAACTAGCCGAAAATAAAAGTTTATCAGAAGCTTGGTCTAAAATTCCTGAAAAATTAGCTTTTTATGATTACATCGGTAATAATCCGGCAAAAGGGGGATTATTCAGGGCGGGTTCAATGGATAACGGGGATGGAATAGCGGTTGGATGGTTAGGACACCCTATTTTTAGAGATATAGAAGGGCGCGAACTTTTTGTACGTCGTATGCCTACTTTTTTTGAAACATTTCCAGTTGTTTTGGTAGACGGCGACGGAATTGTTAGAGCCGACGTTCCTTTTCGAAGAGCAGAATCGAAGTATAGTGTCGAACAAGTAGGTGTAACTCTTGAGTTCTATGGCGGCGAACTCAATGGAGTCAGTTATAGTGACCCTGCTACTGTGAAAAAATATGCTAGACGCGCTCAATTGGGTGAAATTTTTGAATTAGATCGTGCTACTTTGAAATCTGATGGTGTTTTTCGTAGTAGTCCAAGGGGTTGGTTTACTTTTGGGCATGCTTCATTTGCTTTGCTCTTCTTCTTCGGGCACATTTGGCATGGTGCTAGAACCCTGTTCAGAGATGTTTTTGCAGGTATTGACCCCGATTTGGATGCTCAAGTTGAATTTGGAGCATTCCAAAAACTTGGAGATCCAAGTACAAGAAGACAAGTAGTTTGATACAACATTGCTTTGGTATCTTTCGCGTCTATTTTCTTTTGGTGCTTTGACATAGAATACCAGAGTTGATTTGAATCACTGCTTTTCTTTGACTCTTTCTTTATCCATGAGAGATGATCCCCAAT-AAAAAAAAATAGGTATGGAAGCTATAATTGTAAACCACGATCGAATCTATGGAAGCTTTGGTTTATACATTCCTCTTAGTCTCGACTCTAGGGATAATTTTTTTCGCTATCTTTTTTCGAGAACCGCCTAAAGTTCTAACTAAAAAGATGAAATGATTTTTCATTATCTCAATTGAAGTAATGAGCCTCCCAATATTGGGAGGCTCATTACTTCAATTAGTCCCCATGTTCCTCGAATGGATCTCTTAGTTGTTGAGAAGGTTGCCCAAAAGCGGTATATACGGCGTACCCAGTAAAACTTACAAGGAAACCAGATATAAAGATGGCAACTAAGGTTGCTGTTTCCATTATTAGATAATTTCAAAACCCCAATGGATCTAGAATAAGATCTTTTATTTACAACGGAATAGTATACAAAGTCAACAGATCTCAATGAATACAATAGGATTTATGGCTACACAAACTGTTGAGAACAGTTCTAGATCAGGTCCAAGGCGAACTACTGTAGGGAGTTTATTGAAACCATTGAATTCGGAATATGGTAAAGTCGCTCCTGGATGGGGAACGACTCCTTTGATGGGTGTCGCAATGGCTTTATTTGCAATATTTCTATCTATTATTTTGGAGATTTATAATTCTTCTGTTTTATTGGATGGAATTTCCATGAATTAGATTTATAAGAACCGTAAAGTACCAACTTTCAATAAAAAATGAATCATTTAGAGCTAGGATTTCGAGCCCATTCTATTTTGGTAGTTCTACCGCGGAATTTCTTTGTTTCTTTATTTCCGGAATATGAGTGTGTGATTTGTTATAATTGATCCTATTGATAGTATAGAATAGGTCTGTCATCTTGATAGAGATGGTTTTACTTCGTCGGATATTTTTTCTAGTATCTGCAACACGGAATATATGAAATAGATTAAGAAATATTTTAACTATGATTCATACTTAATATTCAGATCTTGCGGCCGGATTC-AAAAAAAAATTAAAAAATTATATAAATCGAAAATTTATTCTTCTTTCAAAAACCTACCCTATATTATGGTTATTTTAACCAAAAGACAAAGGTTTTGTTGGATTTTTAGTCATTATATCTATTCATGGAATAAGTGATGATCCAAAGGTTCGTACTCATGGAATTCTTAGGCTTAGTTTAGGATTTTATTAAATCATCGTGGTTTTCTAGTATGAATCTGAGGTTTTAATCGATTCATAGGGTCTTAACAAGAGAATTCCTATCAATAAATAATAAAGAAAATAATAAATAGTAAAGCCACATTACACACAAACAAACCCAAATCAAAGAAAAAGAAATAGGAAAAAGAGGATTCAAGAGGCCTGTAAGGATCAAGATAAAGACAATTGAGCCAATTTGATATTATAGCATTATCGCCACAAAGAAAAGCTTTCGGATTTTTCTTACTTCATATCTTTAGAGATTAAGAAGTTTCAAACTTTCTATTACATATCCGTTGCACCTAGTATTTGGGTGTTTTTCTGCTTGAGCTGTACGAGATGAAATTCTCATATACCGTTCTGGGAGGGGGAGTCTTACCTATCTCAATAAAGTCTATGATTGGTTCGAAGAACGCCTTGAAATTCAGGCGATTGCAGATGATATAACTAGTAAATACGTTCCTCCCCATGTCAACATATTTTATTGTCTAGGAGGAATTACGCTTACTTGTTTTTTAGTACAAGTAGCTACAGGGTTTGCTATGACTTTTTACTATCGTCCAACCGTTACTGAGGCTTTTGCTTCTGTTCAATATATAATGACTGAAGCTAACTTTGGTTGGTTAATCCGATCAGTTCATAGATGGTCAGCAAGTATGATGGTTCTAATGATGATCCTCCATGTATTTCGTGTGTATCTCACCGGTGGATTTAAAAAACCTCGCGAATTAACTTGGGTTACAGGTGTGGTTCTAGGTGTCTTGACCGCATCTTTTGGCGTAACTGGTTATTCCTTACCTTGGGACCAAATTGGTTATTGGGCAGTAAAAATTGTAACAGGTGTACCTGAGGCTATTCCTGGAATAGGATCGCCTTTGGTAGAATTATTGCGAGGAAGTGCTAGTGTGGGACAATCCACTTTGACTCGTTTTTATAGTTTACACACTTTTGTCTTGCCTCTTCTTACGGCTGTATTTATGTTAATGCACTTCCCAATGATACGTAAACAAGGCATTTCTGGTCCTTTATAGAGAAGATATGTCATAGATCTTTGTAATCAATCTAATCTCATTTATCATTTGGGGGAGCAACAATCCTATTTCATTGCTACAAGTATGGATTATTGAAAAGAATAAGACATGGATTTGGATATTTCCCTTCAACCCCGCAATATTACTTATTCGACATGAATAATTGAAGGAAATTCTACGAAGAGAAAATGGATTATGGGAGTGTCTGACTTGAACGATTGATTGGTCCGTGTAGATATATGCCTTTATCTATCTGCCACATTGAAATTAACAATCAAATGTGTCTTTGTTCCAACCACCGTGCAAGCGCCATACAAAGGATAGGCTGGTTCACTTGAAGAGAATCTTTTCTATGATCAGATCTAAATCATGTCGTACATGAGCAGGCTCCGTAAGATCCAGTCGAATAAGTGAAATAGAATAAAGCTTTATCTATTTATCTTATTTAATTTAAGATATCTCACTTATTTAATAAGATTATTGAATAGTATGGAAATGCGTGCATTTCCTATGCATTGACACGATCTATGATACTGTCGGAGTGAAACACGGGATCTAAAGAAGAACCGCGGCTAGACTATATTAGTAACAAGTAAACCCTTTGTGTGTATGTAAAAAGTATTCCAATATTTTTGGAATAAACATCAATAACAAAGTCTGAGGCGACCCAGAAAGCGCTTGATCATGATAGTTTCAACTTTGTAATTGTAAGCCTACGTGGGTATTGAGTAGTTACTTGTAAGAACTTAAGTCTTTGCAATAGATAGTTGCAACTACGGAAAGGGGAATCTGGTAAAATGTTTCTTACATAGAAACATGCTTCTATGAATGTGCATATATGGGGGGATATAGATACCATATTATAGGGTATACCCTATGGGTTTTAGATGAATCCCCTTGGTTCTTGTGATTCTTGCTTGAGCCGGATGATGAAAAATTATCATGTCCGGTTCCTTCGGAGGATGGATCTATAAGGATTCACCTATCCCAATAACAAAAAAACCTGACTTGAATGATCCTGTATTAAGAGCTAAATTGGCTAAAGGAATGGGTCATAATTATTACGGAGAGCCTGCATGGCCCAACGATCTTTTATATATTTTTCCAGTAGTCATTCTAGGTACTATTGCATGTAACGTAGGTTTAGCGGTTTTAGAACCATCAATGATTGGTGAACCAGCAGATCCATTTGCAACCCCCTTGGAAATATTACCTGAATGGTATTTCTTTCCCGTATTTCAAATACTTCGAACAGTACCCAATAAATTATTGGGTGTTCTTTTAATGGTTTCAGTACCTGCGGGATTATTAACAGTACCTTTTTTAGAGAATGTTAATAAATTTCAAAATCCATTTCGTCGTCCAGTAGCGACAAGCGTCTTTTTGATTGGTACGGCAGTGGCCCTTTGGTTGGGTATTGGTGCAACATTACCGATTGATAAATCCCTAACTTTAGGTCTTTTTTAATTTGATTCATCAATTGTGAAATAAAATATTACGACGTATGTATCTAGGGAATAGTCGCTTCAAAGTGAATTCTCCCTAGATACATCTATTTAATTTAATTCTGGATCGATCCAGAATCTATGTATTGTGCTAAAAATCTAAAAAAACCATTTTTTG----AAAAAAAAAAAAAAAAAGAAAGATGAAAATAGAATTATCCGCTGCCAACAAAGAAAACCCTATTCTTCGTATTTTGACTTTGATTCTGCTAAACCAATTACTTGTTGACTACAAATTTTCTATATCTGTAATACCATCTAGAGTTTTGTCGAACTTTAATAAAGATTCAATAAACAGAGACAAAGAAGTAAACCCAAAATCTGGCGGAACTAGGTTTTATGTCGGATTTTCATCATCCAGAATCTCATCTAGAAATTGATCTAGACCGTCTTCTGGAATATCCGCTAGATTTGTGTTACATTGCAACAAAGATTTCATAAACAAAGCTTTAATCAATAAAGGAACAAATTCAACCCCCTTCGAAAATCGATTTCGTCCGAACGAAAGTCTAGATGAAAATCTATATTTTCATGGGGATTTTCATAGCGCCTTTCACCCTTCAACAAACTATTACTATTATAGCATTATAGCACTGCATAATCGGAGTTTTAAACTCAAACATCCCAGCTAGATTCTTGAATTCTAAGAAATTTGGATCTCGATTTTTCTTTCGATTTTCTTCTGGAAAATATTCTAGACTTTTGTTGAATTCGAACACAGAGTTAAGAAGCAAAGAAGTAAATTCTTCTTCTATCCAAACTAGGGTTTTTTCCGAATTTGCATCCGTTATCCAATCTATAATAAACAACTTTAAATAATATTTAAAAAACCAAAAAGTAAACCCCAAACCCGGCGGGACTAGATTTTTTTCTGGATTAGCATCTATATTTTTGTCGAATTTTGACAAAGATTTAATTAATAAACAAAGAAGTAAACTCAATACCCATCGGAACTAGATTTTCTTCTAGTAGGAGAATATCATCCATCGTCATAATACGATCAATAATTCCATAATGTCGGGCTTCTTTTGCTAACATCAGCCGCGTTCTCGTCAGGTCTTGTTGTATAATGTCGTAGGATTGCCCCGTTTTTTCTACATAAATCTTGTGGATGTAGTCCTCAATATGACAAAACTAGCCCATGGAGTCCGGATGCCAGGGCGTATGGGCGTTAGCCCATACTTTTCATTTCTAATTTAGGTCTATGAATCAGACCCAAAGTACTAGATTTTAGAAATATATTAAAAGGTAAAGCAAATTCAGAAAACAGGTAATTAAAAAGACTGCTTTAAAAAACCACCAAATCTCTTCGTTGGATAAATTCATCAATTTTATCTCACAAACACAAAAAATAAAACATATTGCGGTTACTTTGCAACTCCATATAACTAAAAAATAGCTCTTTTTAAAAAGCATAAAAGTGTCTTAAGTGTCATTTTTGTCCCTTCTTCCTATAGTGATAAAAAAATTGTATAGTCCTATTCCTGGGTAGGAGATAGAACTAAAAAGATAGTTAGTTAAACTAACTAATAAAAAAAAGTAATATCTGACAAACGATGAGTTGTCAAGTTGATACAATTTTGATGAAATTCGTTTGAACCTCGCCCTTTGTTCAGTCGTTACCAAGAAGTTTTACCAAGAATTCCCCTTCATTATTGTATAATTATTTTCAGTTGTTTATACCCTAAAAAAACTCTATCTCTATTATAGGACAACAAAACATATTTTGCCAATATTGAAAATATAATCAAAATCCCAATGTCGTTGGCTACTCTAACCTTCCCGACCACAATATTTTTCTTTTTTCAAGGCATTTTACCTGTACCTTGAAAAAAGAAATTGTATTCTACTGGTTTTTTTATAATTAAAAATAGAAAAATTAGATAAATACCATAAAAAAAGAAATTTTGTACTCTATCTGTCTATCTTTTATCCCTACGAAATACCAGACGAAAATAGAACGATCCTAGAAGAGATATAATGAAATTTGTCGAGGGGTTTTTACTCCTTTTATTTGACTGATGGAGTTAATAAACAATTCATTTAATAAACAATTTTTCGAAAAAAAAAGTGTTAAGTAAACAGAGTCTTCTTTGCTATTTATTCGAAGCGTCTAGTGATCTTCAACCAATTATGTGCTTCAATATAATTATCAGGAGTAAGCGCTATAGCCTGTTTCCAATACTGAGCGGCTTGATCGAACCAAGCCTCCGCAATTGCAGAATCTCCCTGTCGAATGGCCTGTTCCCCCCGGGCGGAATAGGCCGGTCAATCCCTTCCCTTAGAACCGTACTTGAGAGTTTCCTATCTCATAAGGCTCAGCCATCAATTCTTTTGATATCGCATTTTAATCTACCATATCTAACTGAATGAGATTCCTCCTCCCATTTTTCGGGCTAAACAAAAGAGGTTAATTATATGAGTTTCAAACTTGAATTTAGATGAATAATAGGTTTTCGTTTTATCTTTTCTTCCACCTTCATAAGAATAAAGAATAGGCATTTCACCTTACCCTTAGAATTTTCTGAAAGATAACTATTTCGGTTTCATATAGATATTTATATAGAGTCTTTGAAAAAGACTTCCCTTCCTATAATCTAAAAAAGAAAAGGAAAGGAGCAATGCACTCTTGATAGAACAAGAGGCTCTCTTACTTTCCAAAAATTTCATTATAAGGTCAAGAAAGATAAAATACGAGCTTGTTTTATAGCAATAGTAATTAATCGTTGTTGTTTCAAGGTCAATCTATTCACTCGTCTAGATAATATTTTTCCTTGTTGACTAATAAATCGACTAATTACACTCATGTTTCTATAATCAATTCGATCCCCCGATTCAATCGGGGGTAAACGCCTACGAAACCGAATTCTTGAGAATATTTTTGTTTCTAAGGAAAGGTTTTTTTTTTTTTTTTTTTCCTCTAAATATCCAAATTTTGATACCTAATACCCCATAGATAGTTCGAACTGGATAGGAACAATAATCAATTTTAGCTCGAATGGTTTGTAGGGGAACCCGACCCTTTCTGATCCATTCGACACGTGCAATGTCTTTTCCACCGAGCCTACCTGCAATTTGTACTCGAATTCCTTTTATCTTTTCTTTTTTCGCTTTTGCAATAGCCCTTTTCATTGCTTTTCGAAACGGAACTCTATGTTCTAATTGTCCGGCTATATATTGTGCAAGAATAATAGGGTTTCTGTAAGGTTTTGCAATTGTTGTAATAGCAATGTTGATTTTTCGATTTAGTAGACAATCAATTTTTTTTTGTAGATTTGTCTGTAATTCTTCCATTGGAATTTCTTTTAATAATTTTGGGAATGCCAGAGAGATTTGGACCTCGGTCAGATCGGTGCCTTTTAGAATCTTTATACGCGTAATTCCCGAGAGGCTAGAGGCGATTCTTCTATTCTTTTTTATATTTTCTTGTACAAAATCTTCAATATAATCTCGTATGTTTTGATCTTCTATTAGACCTTCCGAATAGTTTTTTGGTTGTTCAAACCAACAGGAATGATGATTTTGGGTTGTACCCAGTCTGAAACCCAGTGGATTTATTTTTTGTCCCATACTCCCCCACTACTATCCAAATTATGATATATCATATTTGTATCCTTATTTTTCCATCTAGGTTTTTTTAACCATGGGAAAGTCTCTATATATTTATCTAAAGATATATCTTTCACTACAATACTTATATGACAAGTAGGTCTTTTTATCGGATAACTACGTCCTCTAGCTCGAGGTTTCCATTTCTTCACGGCAGTACCCTCGTTGACTTCGGCTTTACTAATTATTAAATTCGTTTTATTGGAACCTCTAGTGTAACTAGCATTTGCTCCGGCATTTAAAACCATTTTTAAAATGGGATAAGATGCTTGATAAGGCATGACGTTTAGTATCATAAGTGTTTCTTCGTAAGAACGTCCGCGAATTTGATCAATTACTCTTCGCGCTTTATGAGCGGACATGGATATATGACCTAAAGCGTGTACTTCTGTTTTTCTTTTCTTTAGCATAAGGGTCGCCTCCTACTAATGAATTATAAGTATCTATATTTTGTATTAACGACGAGATCGCTTATCGACTTTCGTATGTTTTTGGAAATTCGAAGTAGGTGCAAATTCTCCCAACTTGTGACCTACCATACCATCTGTTATATAAATAGGTAAATGTTCTTTTCCATTATGGATAGCAATAATATGGCCGATCATTGCGGGTATAATGGTAGATGCCCGGGACCAAGTTTTTATTATTTCTTTTTCTTCTTTTGTTTTAAGCTTATCAATTTTTCTTAATAAATGAGTAGCTACAAAAGGATTTTTTTTTAGTGATCGTGTCACAGCTTCCTCCTTTTTCTTTTTTAAAGACGAAGAGAGAAATGGAATTTCTCTCCTATTTACTACGTCGACGAAGAATTAAATTATCACTATATTTATGCTTTTTTCTACTTCGTCTTCCAAGTGTAGGATAACCCCAAGGGGTTGTGGGTTTGTTTCTACCAATTGAGGCCTTCCCTGTACCACCCCCATGGGGATGGTCTACAGGGTTCATAACCACTCCTCTTACTACAGGACGCTTACCTAGCCAACGTTTAGATCCAGCTCTACCCAAACTTTTCTGGTTCACCCCAGCATTCCCCACTTGTCCGACTGTTGCTGAGCAGTTTTGGGATATCAAACGGACTTCTCCAGAAGGTAATTTTAATGTGGCTGATTTCCCCTCTTTTGCAATCAGTTTCGCTAGAGTCCCTGCTGCTCTAACTAATTGTCCACCCTTTCCAAGCGTTATTTCTATGTTATGTATGGACGTGCCTAAGGGCATATGGGTCAAAGGTAGGGCATTTCCTATTTTTATAGGAACTCCTGTACCAGAAAAAATGGTATTTCCAATTTCAGTCCCTTTGGCATGTAAAATATATCTCTTCTCACCATCCCCATAGTGTATGAGACAAATAGATGCATTTCTATTAGGGTCATATTCTCTGGTTATGATTTTACCATATATGTTTTTTTCATTACGGCGAAAATCTATTTTACGGTAGAGACGCTTATGACCTCCCCCTCTATGACCTGCGGTAATGATTCCTCTGGCATTACGACCTTTACCACACCGATGCTTCCCATAGGTCAAATTATTTCGTGCAACGGTTCCATTGCGTGTGCTCGGGTTAGAAGTTTTGTATAAATGTATCACCATGCTATTAAGTATTTAGATTTATCTTTTTAAGAGGTAGAATAGAATAACCCCGTTGAAGGGTAATGATTATACGTCTGTAATGCATTGTATGTTCCATAATGCGTCCTCTTCTTTTACCCTTTCCCGGAAGTCGATGACTATTCATAGCTATTACCTTGACACCAAAAAAGAGTTCGACACAACGCTTTATTTCTGTCTTAGTTAATCCTGATTCGACATTAAAAGTATATTGATTTTTCTCAAATAACCGAATACTTTTGTTTGTAAATACTGCATATTTGATTCCATCCATGGTACATTGCTCCTTTACTATTTTTTTTATTATTATAATTATAAAATATAAAATTATGGATTTCCATAGATTCTAGATATTGCGTCTGTATATTACTATATGGCGATTACATTCGAATCAATATTATTCTATAATAACACATAGGGTGGATCATGCACTTGAGAATTACACTAAATTGAGAATGGATATAGAAGAATGTGCATAGATTGAATCACTTGACAATTACGAATCCGCTTTATCTACGAACAAGGAAGCTATAAGTAATGCAGAGCAAGTAAGTTAGATCAAGGCAAGATTCATTACATTACAATATTAATATATACAAATACAATAAGATAGAGAATCAGATATTTCTATAGACGTAGTAGAGGGTCCCATTAGCATGTATCCAGTAGGAATTGCACTTACGAACTCTCCAATTATGAGTTGGGCGCTTTAACCATTCAGCCATGGATGCTTAGTAGAGATCCTCGTACATGGTGAATAAGCAAATTCCAATTGAAATGCAATCTGTAGTCTAAATCAATCCAATTAACATAACATTGATTTATGTTTATTTTTATTTTATTTAGTATTTTGGCGGGAGGTACAAATGCTAAAAAGACATCAATTAAAATTAAGATTCTGAATTTTCGAATTGAGAGAGATATTGAGCGCGATCCAAAATTTTCGTTATGTGTCAGAGTCATGGACCGAATTCAATTTAGTGGGATTTTTCATTCACGTTTTTTCCACCAAGAACGTTTTATAAAACTCTTTGACCCCGGAATTTTGAGTATCCTACTTTCATGCAATTCACAAGGTTCAACAAACAATTGAATTGATATCTCGGTGTAATACTCTTTGTAGTATCGTTCCTTATCTATTCTATCGTATTAACAATCGAAATATAGTCGAAAGAAAAAATCTCTATTTGCCTGGTTAATGAATCTCTTTCTATTATAATTGTTCTGGACCTATTAGACGAAATATGCGAGTTTGGCGTCGATATGCTATTGAGTAATGATGAGGGTCCCGCTGATGGGTTCAAATCAATACGTTTGCATAAGAAATATTGGAATATGCTTCTCAATAACCTTCTCATCGATATCAGCGATTTCATAAGTATCATACCAAATCCCATTAATCGAATCACCTTTTCGAGAAATACGAGACATCTAAGTCATACAAGTAAAGAGATCTCTTCATTTCATTGATAACAAAAGGAAAAGACCTGAATGAAGATTTTTTGATAAAAAACGGAATCCTGGCTCCTGAACAGTCAGTTCATTGAAACTGATGACATAGACTTCTTGATGTAGTTCTACACCTTTACGACATAAAAAGGGGTTGGTTCACTTCTATTGAGTCTGACTCATAATGATCATTTCTCAAACAATGACTCTGCTTTTCTAATGCTGGAACAACCGGGAGCAAGTTACTTACGATACTTAGTTGACATTCATAGAAAGTCGCTAATGAATTCTGTGAAGTATGAGTTCAATACATCCTGTTTAGCAGAAAGACGGATATCCCTTGCTCATTATGAGACAATCATTTTTTCAAAAACCTTGTGTGGGGCTAATCCTTTTGATTTACCATCTCTTGAAAAACCAAAACTCTTTTCGCTCTGCTTAGCCTTATATTACTCTACGGATATTTTAGTGATAAATTCGATAGGAATTGGACGATCCTATTTGGTCAAATCCCTGTTGACAAACTCCTGTCTTCCTTTCATTAGCTTATTTGGGAATACCTTCCAGAATCCCGGAGGTTTTTTTATGATTATAGTATTGACGAGGAGACTGAGGACATAGATGCTGAGATTCCTCATGTTGATCCTGCTGAGGGTGTTCGCTAAATTGTTAAGAGTAAGGATCTCCCCGATCCTGGCCTTTTTGAGACAGAGCTGGAGCAGCTACCTTGGCGTATAGCATAGAGACAAACTCTGGAGACGTTTACGATTTCGAAAATAGATCGATTTGATATCAATCTTCAATTCGAATTAGCAAAAGCAATCTCTCCTTTGTCTTCTTGCATAATAATAATATCGATTCCAAACATTCATGATACGCATGTGAGGAAGTCGAAGGACTTCTTATCCCTCGGTATATTATCGAAGCATCTCTCCAGGGATTAATAAAGTAGAAATATTCTTGTTATTGCTTCGACTCATCTTCCCGACAAAGTGGATCCCGCTCTAATAGCTCCGAATAAATTCAATACGTGCATTAAGGCACGAAGGCTTCTTATTCCACAAGAACGAAAGTACTTTTTCACTCGTGCATCTACTAGGAGATTTCATTTGGAAAAGAAAATGTTCCATACTAATGTAATGGAGTCGGGTCTATAATCATGGATTCCGGTGCACGAGATCTTGTAGCACTTACCGATGAGGCCTTATCAATTAGTATTTCACAGAAGAAATCAATTATAGACACTAATACAATTATACTCGCTCTTCATAGACAAACTTAGGATTTGCGAGCCCGTGTAAATCGGTGTTAGGGGGTCTTTTTCTATCAGATAGGAAGGGCTGTTGTACAAAGTGTACTGCTAAGTAATGGCCTGATAGAGCCTATCTATATCTATCTATATCGAGATGAAATTATATCAGGCAGTGGAGCCTTAATATGTTCAAATGGTGCTTCGAACTTGCAACGAATATCAAGCAATTAACGAGACTTCTTTATCTTTTGAGTTGTTCTGCTGGATCAGTCGCTCAAGATCTTTTGGGACACAAGGAAAAAATGGGATTATGGTGGGAGACTCGTTGAGAATGATTCTGAGCCAATTGATGGCCTATTAGAAGTCGAAATAGCTCTCGTGGGACCCTCACCGACAGAAAAAGATTGCAGCCCATTTGATAATGATCAATTGATATTGTTTCATCGGCCCAAACCAAGGAATCCCTTAGATATGATGCTAAACGGATTTTGTTCTATCCTTAATCACCGATTTGTCTATGAAAGCTATGAATCGGAGGACGGGGAAGTCCTTTGAGGGGAAAGGGGAGTTAGCCAATCACATAGTTTTGGCTCCTAGAATACGGCAACCTTGGAGCTTTCTATTTGATTGGATCGAAAGGTCCAATGAATTGGGATTTCCCTCTTGGTTCAGGTCATTTTGGGGCAAGCGGGGCATTTCTGATGAAGAGGATGAGCTTAAAGAGGCTGAGCTTGAAGCGGATGATGATGAACTTGAAGAGGATGAGATGAAGAGTTGGATTTGTTTGGGAGTGACCCCATGCCATACCAGCCACGAGATAGATCTTTCAAGAACAAGGCCTTTTTCGAACAAGCCAATCCATTTGGGACCCTGCAGATCCACTCTATTTCCTATTCAAGGATGTTCCTGGATTTTCATGACACTTCTTTCTAGCTGAAGAGATAGTAAAAGGGGGGTTCTTCCTACCCACATCAAAAAGGATCCTTTTCAATCTATAGCTAATAACTTGTTTTTGAATACTACGCAAGAAAAGTACTTCGACTGGTTGATTAATCGCTAGAGATGGGTTAGACCCAATAGTTCATCATCTCACGGATCTTTCCGTTCTAATACTCTATCCCAGAGTTCTCAGTATTTATTAAATTTCTTCCTATCTAACGTATGCCATCACATCATAAAGACTTTGTTGAGAAAAAGAAAAAGATGGCTTTTCCCGGATTAACTGAAAGATGAAATGAAAATGGTATTCATGGAACAGGAGAAAGATTTCCCATTCCTTAGCCGGAAAGATATGTAGCCATGAAAGAGGGATTAAGTGAAATAGAATTGACTGGGTGGTAGAGTCATGGAAACGCTTCTTTATTTCCTATTTTTTAGCTCCATGGAACAATATGCTACTGCTGAAACATGGAAGAAGTGAAATCTGAGATCAAAACACTATGTATGGATGGTATGAACTGTTTAAACAAGAATTCTTGAACTATTTAAACAAGAATTCTTGAACAGCGAACTTCAGATATTCACGACCAAGAAGTATTGGATTCTCTTTCAGATAGGCCCGGAAAGTCGAAGGAAGCCTGAAAAATGCCAACAGGTGTCTATTATTGAATTCACCCTACCCTAGAGTACCTATTTTTGGAACGTCCAGTGCCTAAGTCACTGAATGGGTAAGTCACCAATCCTTAAAACAGACTATCTAATGTACTTTAGTTGCTGGGTTACGAACAGGCATTTTACCAGAGGTTTCTTTCTAATTTACATTCTTGTTGAAACATATACTCAGGGGGGTGGGTGCAGGGCGGACGGTTTTAAAGCAGACTCCCCATTCATTCGATATGGAAGATCACCAAGATCTCGTGATCCGCTCCTGAACTTATTCCAATTCCAAGAGCTCGGATCGAATCGGTATTGATATACCGACTCGATCTGAGCTCTCTTATTGATGAATTGTTCATTCAACGAGCATTCTCAATATTATGCCTTGAAGAGGATTCGAACCTCCACGCTTTTTAGCACGAGATTTTGAGTCTCGCGTGTCTACCATTTCACCACCAAGGCATCTTGGAAGTGAAGGGTATTCCATGAATATGATATCTATCTAGTGTGATGTATGGAATATATGACAAAGGTGCGGTGTTGGATTATTGCTATTGATCGGTCATGTCATGTCATATAGGCCCAAGTCGGACACCCAATTGCTTCGATTTGCATTATCCGGAGGATGCTTTAATATATCAAATAAGGTGAACAATCAAATCTATTTCTCGATTCAATAGAAGCTCAAAGAGGTGAATAGGGTCCCAAATAAGGAAAAATTTGTAAAAAGCAAATCCGATTATGTCTCTTCTTAATCCTAAATGAAATGTACGAATCCATAAAGAAACATAGTATCTATTTCGATACGCTCGACTAACCCCTTCTCATAATGAGAATGTATATCTCTATTCCCATCTGGTCCGGTAGGGAATGAACTTATAATCATGAAATCAACTCGATCATCAGATTATAGATTATAAGTTCATAACCCTAGCCAATTCCCATTTTGAACGGAACAGATCTACTAATTCTTTGATTCCAGTTAGTAAGACGGATCTTGAACTAAGAAATAGAACCTAGAAGCTAAAAAAGGGTATCCTGAGCAATTGAAATAATCGGGTTCATTGATATTCCTAGTATAGTAGATGCTATCACACATACAATCATACTCAATTCGATGGAATTCGTTGATCTTAAAGGAGATCGTCGATAATTTCGCACGTAAGGGGTTATTTCTTGGTTTCGTCCAATCATTAATAACTTAATTATTTTTAGATAATAGTAGATAGAAAGAACGCTTGTAAGGAGTCCTATTAAAACCAAGAAATATAGACCTGCCTGCCATCCACACCAGAATAAATAGAGTTTTCCGAAAAACCCTGCTAGTGGAGGAAGACCCCCTAGGGATAAGAGACATAGGGCTAAAGAGAGAGTCAAAAAAGGATCTTTCGTGTATAATCCTGCATAATCTCGAATGTTATCAGTTCCGGTACGTAGACCAAATAATACAATGCAAGCAAAAGTTCCTAAATTCATGGAGATATAGAACAGCATATAAATTATCATGCTTGCATATCCATCATTTAAGTCTCCAACAATTATGCCAATAATTACATATCCGATTTGACCTATGGATGAATATGCAAGCATACGTTTCATGCTTGTTTGAGTAATAGCAATGAGGTTTCCCAATATCATGCTAAGAATAGCCAAGATTTCGAGAAGAAGATGCCATTCGTTTGATGAGAAATAAAAGGGAATATCGAAAATTCGAGTGGCTAAAGCTGAAGCAGCTACTTTCGAAGTAACAGAAAGAAAGGCAACGACTGGAGTGGGAGAGTCAGAGTCGAAAAGAGGATTCCTCACTTCTTTACTCTCATGCAAAACCGTGCATGAGACTTTCATCTCACACGGCTCCTAAGTGATAAAAGAAAGAAGAATTCATCTTCTTTCGTTTTTGATTTGATTACCTTCCTCGCGTATGTATAAGACCGAATCCATTCGATTTCTAAAAAGGATTACTAATCCTTAACTTTTCGAGGAATCCTTCATCAGTGATTGGGAATGACTGACTTTTTCAATCTTTTCGACCTTGGTTCCGTAGAAGCAAGTCAGAAAGATTGAGAAATCGAACCATCTGGTTTGATTCGTTCTCAATAGTCATGAGATAATCATATTAGGGTGATCCTTTTGGCGACGGATGCTCCTATTATACTCTTAGTCTCAGAAGGATGAGAACCAACTATGTAGCATCTACATCGAGAATTCAAGTATTGTATACGTCATTAGTCCGATCCTTTGTAGGAACTACCCGTAATAACGAACTTGCAAAATGGATCTCTTTATCATAAAGAGATTCGTCGTTCCTGACTCTGCTTCACCTTAATTGTTAGTTGAACAAATCAAAGATCTGTCTTGGTCCGAGTGGGGATAGTCTTTCTCTTCTGCATGTCCATGGAGTTTTGAAAAATCCAAACATCTCAGAGATAGATAGAGAGTTAGGAATTTCTCGAACGAACCGCACTCCTTCGTATACGTCAGGAGTCCATTGATGAGAAGGGGCTGGGGAAAGCTTGAACCCAATTCCTACAGTGATGAATATTAGCGCAATTGAAATTCCTGGGGAGTTATACATTTGTGTATTGATAAGACCATTCACTATTTCTTGAAGCTCGATCTCTCCCCCGGATGAACCATATAGCCAAGAGAAACCATGAACCAGAATAGAAGAGCTTGCCCCACCCATGAGTAAATATTTCATGGTAGCCTCATTAGACCGTACATCTTTCTTGGTATATCCAGCTAATAGGTAGGAGCATAAACTGAAACATTCTGGAGCTACAAAGATAGTTATTAAATCGTTAGCCCCGCATAAAAACATTCCTCCTAGAGTAGCTGTTAATATGAATAAGAGAAACTCTGTTATAGCCATTTCTGTACATTCAACGTACTCTACGGATAGAGGAATACATAGAATTGAACATAGTAAGATAAGAAATTGAAAGATTTCGTTGAAATTGTTTGTTTGGAAATTTCCAGAAAAGCTAATTATAGGTTCTTCTCTCCATCGGAACAATAGGGCCGCTATGCTTATTACTAAACTTGTTGAAGAGATGAAATACAACCAAGGTATATCTTTTTGATCAGAGGTTGAATCGATCATCAGAAGAAGAATTAGGCCAAAAATTAGGATACACTCTGGGAAAATAAAACTTCCATCGAAGAGAAGCAAATGAAAGGCTTTCATAAAAATTCTCGTAGAATCGAGAATGACGTTTTCATTCTGTACATGTCAGATCATGAATTAGTAATTTTCCTATATATCTTTCACTACAATACTTATATGACAAGTAGGTCTTTTTATTTTATCGGATAATTTCGAATAAATTAAATATTACATTATTAGAAAACATAAAGTATACAACTATGTAAATAAAATGTAGGAACAAACTAGTG-AAAAAAAAAGTGGTTGTATTTTATAGAATATATCTTCTAGGTCGAAATTTGTGCCGAGCAATAGCAAATTAATAGCCACAACAAAAATCTTTCCGGTTAGTACGCGACTCCACACGGCTATAGTCCATAGGGGTTTTAAGATAACTTTTTTAATTAGGCGAGTCATTCAGTAAATCCTCCATCTTAATTTTATTATTATTTAACCTTATAGAATTAAGAAAAAATTACTGTATGCATGTTAATTGGACTCTCTATCTTATTGTATATAATATTTCAATTTCTATATGCTCTAACCTTCCCGACCACAATTTTTTATTTTTTCCAGGCATTTTACCTGTTCTGTACATCCCAGATCATGAATTAGTAACTGTATCCAATTTTCAAAAAATCCCAATTGGTTCGAACTTTCTATTTTTGTAATGGAATAGTTACGGAATCGCCATGAATAGGATCAAACCTTAGTCCATGGTATTTCCATGAGGTTCCTCTTTCTTATTCTTAAGCAAGTCCCCGAGAGGGCTCAGTTCATCCATAATTTCTCTTTCATCTTTCGTTTCCTTTTTCTTTGTTTCGAGAAATAGATCGACCAATTCCGATTCTTTCTTTTTCTATTGATTCTTTTCCCATCGAGATGGATGAATCCATCCATCTATGTGTCTATATATAATATAGATATAGATCCTGTTTATGGATTAACGAAAATGGGCCAAAGCTCTATTTGCCTCTGCCATTCTATGAGTCTCTTCCTTTTTACGTATGGCCCCGCCTCTCCCTTTGGCAGCATCCACTAATTCGGAACTTAATTTGAAAGCCATATTTCGACCCGTACGTTTTCGCGATGCCGCTAATAACCAACGAATGGCAAGTACTTTTCCTTGTAGGGGTTTTATTTCAATGGGAACTTGCCGAGTCGATCGCCTTTTACGTTTTACTTTTACTCCTATCTTGGGAGTTATTCGACGTATTGCTTGACGTAAAACAAGTAGTGGATTTTTTTCTGTCTTTTGTTGAATCTTTTTCAGTGCTCGATAGAGAATTTGATAAGCCAATGATTTTTTTCCGTGTTTCAGAATACGGTTAACCAACATATTAACTAATCGATTACGATAAATTGGATCCGATTTTGCTGTTTTTTTTTTTGCAGTACCTCGACGTGGCATGAGCGTGAAAGAGGTTCAAGAATCCG-TTTTTTTTTATAAAGGCTAAAATCACTTATTTTGGCTTTTTTACCCCGTATTGTAGGGTGGATCTCGAAATATATGAAAGATCTCCCTCCAAGCCGTACATACGACTTTCATCGAATACGGCTTTCCACAGAATTCTATATATCTCTATGAGATCGAGTATGGAATTCTGTTTACTCACTTTAAATTGAGTATCCGTTTCCCTCCTTTTCCTGCTAGGGTTGGAAATCCTGTATTTTACATATCCATACGGTTAAGTCCTTGGGTTTTCGAAATAGTGTAAAAAGAAGTGCTTCGAATCATTGCTATTTGACTCAGACCTGTTCTAAAAAAGTCGAGATATTTCGAATTCTTTGTTGACACGGACAAAGTCAGGGAAAACCTCTGAAATTATTTCAATATTGGACCTTGGACATATAATAGTTCCGAATCGAATTTCTTTAGAAAGAAGATCTTTTGTCTCGTGGTAGCCTGCTCCAGTTCCCTTACGAAACTTTCGTTATTAGGTTAGCCATACACTTCACATGTTTCTAGCGATTCACATGGCATCATCAAATGATACAAGTCTTGGATAAGAATCTACAACGCACTAGAACGCCCTTGTTGACGATCCTTTACTGGGACAGCATCTAGGGCTCCTCGAACAATGTGATATTTCACACCGGGTAAATCCTTAACCCTTCCCCCTCTTACTAAGACTACAGAATGTTCTTGTAAAGTATGGCCAATGCCAGGTATATAAGCAGTGATAACAAATCCAGAGGTTAATTTTACTCTGGCAACTTTACGGAAGGCAGAGTTTGGTTTTTTAGGGGTGATAGTGGAAAAGTTGACAGATAAGTCACCCTTACTGCCACTCTACAGAACCGTACATGAGATTTTCACCTCATACGGCTCCTCGTTCAATTTTTAGAAGTCATTGGTCCTCGTTCGGGAATCGTCTCCTTTCTTCCACTCCGTTCCGAAGAGTAACTAGGGCCAATTTAGTCACGTTTTCATGTTCCAATTGAACATGTTCCATTTTTCTTTTTTATTTTTCTCAAAGGAGAAGATTATTCTCTTTACCAAACATATTTGGGTCGAATCACGATCTTATAATAATAAAATCAGAAAGATCTTTTTCAAGTTTGAATCAATATAGAATAGAGAACCTTTTCTTCTGTATGAATTGATATTATTACATTCCAATCCCTTTCCGACACCTACCAAAGAAAGAAAATCTTGAATTGGATCTCAAATTGACGGGTTAGCGTGAGCTTATCCATGCGGTTATGCATTCTTGGAATTCATTTTCTGATCTGTCTTTCGTGCTTTGCTGGGTCTCCGAGATCCTTTCGAGAACCTATGTTTATTGAAGGGGGATATCTATATAATCCGATTGGTTGCGTAAAGCCCGTGGTAGCAACGGAACCGGGGAAAGTATACATAAAAGACATTTCTATTAGTATTTTCTATTAGTATTTTCTATTAGATTATTATTTGTTAGTGATCTCGACTTAGTGAATTCTTTCTTACGTGATGAACTTCTTTCTTACGTGATGAACTGTTGGCATCAGCCCTACATTTTGTCTCTATGGACCGAGGAGAAGGGGGTTTCGGTGGGAAGAGCATTATACTATATACCATAAGAGAAGCAAGAGGGTCAACCTCTTTCAAATATACAATATGGATTCTGGCAATGCAATGTAATTCAATTCTCATGTCGATCTGAATTCTGAATTAATCATCCTTTCTATGGAGGTAAGTTTTTGTCTCTTAGGCAAGAAGATAGCAAGTGATAAATTTGGTCTCGGTAGGATATATATTTCGATTACTATGAAATACATAAATGAATTTGTTAATAGCGGGGTTCCCATTATCTTGTAGTGACGCATCTTGTATGCGTTCTTAAGAAAAGGAATTTGTCCATTTTTCGGGGTCTCAAAGGGGCGTGAAAACACATAAGAACTCTTGAATAGAAATGGAAAAGAGACGGAACTCCAGTTCCTTCGGAAATGATAAGATCTTTGGCGCAAGAAGAGGGGGTTGATCCGTGTCGGGTTCTTCTCCTACCTGTATCGAATAGAACATGCTGAACAAAATCTTCTTCATGGAAAACCTGCTTGATTTCGATCGGGAAAATCGTGCGGTTTTATGAAACCCAAACCCTTTCTATTCTCTATATATATAGAAAAAACTTTTCTTGACATAGTTGGAAATTCCTATAACATAATAAAAAATTCAGTAATCTTTGGAAAAGGAGAAACGTTTTTTGAATATTCGTTTGATTTCAAAAAACGATATTATCATCAATCATGTAAAAAATCGAATATAAATAGAGAAAAGCCGGCTATCGGAATCGAACCGACGACCATCGCATTAGAAATGCGATGCTCTAACCGATCCGTTAAGCGGGCTCACATAAGAGAAATTTGACATGCATAGGAATTTAATAAACTATTAGAATCGTCCCTATTCTAAACTATTAGAATCGTCCCTATTAACTCTATTCTTTTCATTCTTATCTATTCAATTCCGAATTCATATGAATATAGAATAGAAAAGAATAACAAATAAATGTTATAGAACATAACAATTAATGTGCTATGGCTCGAATCCGCAGTCAATCCTATTTCCGATAGGGGCAGTTGACAATTGAATCCGATTTGCCCCATTATATTTAATATAAAAAAAATATTAAATATAAATAAAATAGTGCAAAGAGAAGGCTCGGTTCAAAGTTGTTCAAGAATAGTGGCGTTTATTTTCTTGACCTTAGAATTCGTCAGTTCTATTTCTCGATGGAGGCAAAGAAGGGATAGGGATATAACTCAGCGGTAGAGTGTCACCTTGACGTGGTGGAAGGCATCAGTTCGATCCTGATTATCCCTAACCCCAAATGTGAGTTTTTCTATTTTGACTTGCCCCCCCGCCGGGATTGAATGAGAATGGATAAGAGGCTCATGGGATTGACGTGAGGGGGCAGGGATGGATATATTTCTAGGAGCGAACTCCGGGCGAATATGAAGCGCATGGATACAGGTTATGCCTTTGGAATGAAAGAGAATTCCGAATCCGCTTTATATACGAACAAAAAAGCTATAAGTCAGGTCAAGTAAGTCAGAATATTCATTACAATATTCTCGGGATCTATCGTATATAAATAAATAAATGAAAATATCATATATAAATAAAGAAATTCGAAATAAAGAAATATATCTCTATCTTATACTTAGGAGACGAACAAGGAAGCTATAAGTCAGAATATTCATTACATTACAATATTAATCTATATATATAACAATAAGATAGAGAATCAGATATTTCTATAGACGTAGTAGAGGGTCCCATTAGCATGCATCCAGTAGGAATTGAACCTACGAACTCTCCAATTATGAGTTGGGCGCTTTAACCATTCAGCCATGGATGCTTAGTAGAGATCCTCGTACATGGTGAATAACCAAATTCCAATTGAAATGAAATCTGTATATTAATATTTCTATAGGGCGATTAGATTCGAATCCATATTATTTAAGAATCTATTATAATAAGATATACGATCGATCATATACTTGACAATTTCTATCTAAAAAGTTTAGATTCTTTTTTTTATAAAAAAAGAAATAGAATTGATTCTAATAAGATATATCATCGATCATATAGTTGACAATTTCTATCTAAAAAGTTTAGATTATTTTTGTTATAAAAAAAGAAATAGAATTGATTCTAATAAGATATATCATCGATCATATAGTTGACAATTTCTATCTAAAAAGTTTAGATTATTATTGTTATAAAAAAAAAAATAAGAATTGATTCTAATAAGATATATCATCGATCATATACTTGACAATCACTATATATTCAAGTTAGAATATTATATTCTTTGATATAAAATATTTTTGGTGGATTGGGGGGACCACTATGAAAATTTTTGTTAAACAAGGGTGTATTTTACAAATCTCGTACATCAAACTAGATTTGCCGTCTTATTGTGTTCGGGAAAGAGGATCCACGATATATCCCTCTTCGCAAATTAGGCTTATCGAAAAGAGTAGCTGATGTACTTATTAAAAAAGAAGAAATAATTTCTCTTAATCTATTAATAATGGTGGTAATCTACGCTCGCGAGTACCTCCTAGAAATAGAAGATTTGGACAAGAAAGAAAAAGAAGAAATTTTCAGAAAAATAGACGAATTTATTAATAATTCATGGGCTTTAACGGCCTTATTCTATTGTCACTTTGATAAACTGAACCTGAAACCGTGGTGGTATAGGTTGATAGTTTATATCTCTAGAAAAAGAAAAGACCCGGCTTTTTTCTTTATTTCAGAATTGAAGTTATCTACCCGAATAACTAGTTTTTTCATGGAAGAAAAGATCTATACTATCGAGGATCTTCTAATCATTATAAAAGATACTCACAGTTCCAAGTGGAAGAGACTTCTACAATCAGAAGATTTCCAATATTTGGCATATTTCGATTTCCTCGAGATCTATGGAACCGTACACTATTTTCTTCATTGTTAAAGACAGACAGTCTCCGGGCGAATATGAAGCGCCTGGGTACAGGTGGAATGAAAGAGAATTTCGAATCCGCTTTATATACGAACAAAAAAGCTATAAGTCAGGTCAAGTAAGTCAGAATATTCATTACAATATTCTCGGGATCTATCGTATATAAATAAATGAAAATATCGTATATAAATAAAGAAATTCGAAATAAAGAAATATATCTCTATCTTATACTTAGACGACGAACAAGGAAGCTATAAGTCAGAATATTCATTGAAAGGGTCTCGGAGACCCAGGAAAACATAAGATCAGAAAAAGAATGCTTAAGAGCATAAGCACATGGATGCTATAATAATAAGAATCCATTTTTTTAGCAGGTGATAGCTAGCTGGATCAAAATCAACCAAAAGGAAATATTGGGATTCCTTTGGGATATAGCCCTCTGGAGTCGCGCACTAATCCTGACAACTTTTCTTATATCTATAAATTTGGTATTGTACTGCGATAAATTCGAAATGGAAGACATATTCTATAGATTAGGACCACTTTTTTTCACAAGTTTGGTCCTACATTTTATTTACTATGGAATCTATTTTCTCTTTTCTAAAATGTAGTGGAAAGAATAAGTCAGTGAAAGACCCAGGAAAACATAAGATCATAAAAAGAATGCTTAAGAGCATAAGCACATGTCGTTAATGATCTTTTGAATTATATATAATAATAATAATCTATTTTTTTTTTGAGTTCTATCCCTGGGTAGGGGAAGGGGATAGAACTCCAAAATTTTATCCCCGTGGGGTGGCGATGCAAAAATTGGGCAAAATGTTGCAGGTGATAGCTAGCTGGATCAAAATCAACCAAAAGGAAATATTGAAAGTCCTGTGGACTATAGTCCTATGGAGTCGCGGACTAATCGTAATTTCTTTTATTTTGGTTTTTAATTTATATCTGGTATGGCGCCGCGGTAATTTCGAACTGAAAGACGTATTCTATAAAATACGACTAGTTCTTTTGACTAGTTTTTTCCTACATTTTATTTACATGATTCTATACTTTTCGAAAATGTAATGGAAAGAACTGACTTACTTACACAAAGAACAAGAACAAATTGACTTGGAACAAAAAGAAGTCGACTTCTAAGATTGATTTAGAATGAATAAGAGGCTCGTGGGATTGACGTGAGGGGGCAGGGATGGGTATATTTCTGGGAGCGAACTCCGGGCAAATATGAAGCGCATGGATACAGGTTATGCCTTGGAATGAAAGAGAATTCCGAATCCGCTTTGTCTACGAACAAGGAAGCTATAAGTAATGCAACTATGAATCTCACGGAGAGTTCGATCCTGGCTCAGGATGAACGCTGGCGGCATGCTTGACACATGCAAGTCGGACGGGAAGTGGTGTTTCCAGTGGCGAACGGGTGAGTAACGCGTAAGAACCTGCCCTTGGGAGGGGAACAACAGCTGGAAACGGCTGCTAATACCCCGTAGGCTGAGGAGCAAAAAGGAGGAATCCGCCCGAGGAGGGGCTCGCGTCTGATTAGCTAGTTGGTGAGGCAATAGCTTACCAAGGCTATGATCAGTAGCTGGTCCGAGAGGATGATCAGCCACACTGGGACTGAGACACGGCCCAGACTCCTACGGGAGGCAGCAGTGGGGAATCTTCCGCAATGGGCGAAAGCCTGACGGAGTAATGCCGCGTGGAGGTAGAAGGCCCACGGGTCGTAAACTTCTTTTCCCGGAGAAGAAGCAATGACGTTATCTGGGGAATAAGCATCGGCTAACTCTGTGCCAGCAGCCGCGGTAAGACAGAGGATGCAAGCGTTATCCGGAATGATTGGGCGTAAAGCGTCTGTAGGTGGCTTTTTAAGTCCGCCGTCAAATCCCAGGGCTCAACCCTGGACAGGCGGTGGAAACTACCAAGCTGGAGTACGGTAGGGGCAGAGGGAATTTCCGGTGGAGCGGTGAAATGCGTAGAGATCGGAAAGAACACCAACGGCGAAAGCACTCTGCTGGGCCGACACTGACACTGAGAGACGAAAGCTAGGGGAGCGAGCGGGATTAGAGACCCCAGTAGTCCTAGCCGTAAACGATGGATACTAGGTGCTGTGCGTATCCACCCGTGCAGTGCTGTAGCTAACGCGTTAAGTATCCCGCCTGGGGAGTACGTTCGCAAGAATGAAACTCAAAGGAATTGACGGGGGCCCGCACAAGCGGTGGAGCATGTGGTTTAATTCGATGCAAAGCGAAGAACCTTACCAGGGCTTGACATGCCGCGAACCCTCTTGAAAGAGAGGGGCGCCTTCGGGAACGCGGACACAGGTGGTGCATGGCTGTCGTCAGCTCGTGCCGTAAGGTGTTGGGTTAAGTCCCGCAACGAGCGCAACCCTCGTGTTTAGTTGCCATCATTGAGTTTGGAACCCTGAACAGACTGCCGGTGATAAGCCGGAGGAAGGTGAGGATGACGTCAAGTCATCATGCCCCTTATGCCCTGGGCGACACACGTGCTACAATGGCCGGGACAAAGGGTCGCGATCCCGCGAGGGTTAGCTAACTCCAAAAACCCGTCCTCAGTTCGGATTGCAGGCTGCAACTCGCCTGCATGAAGCCGGAATCGCTAGTAATCGCCGGTCAGCCATACGGCGGTGAATTCGTTCCCGGGCCTTGTACACACCGCCCGTCACACTATGGGAGCTGGCCATGCCCGAAGTCGTTACCTTAACCGTCGGTCGTAGGGGGATGCCGAAGTCGTTCGTTACCTTAACCGTCGGAGGGGTATGCCTAAGGCAGGGTTAGTGATCGCAGTGAAGTCGTAACAAGGTAGCCGTACTGGAAGGTGCGGCTGGATCACCTCCTTTTCAGGGAGAGCTAATGCTTGTTGGGTATTTTGGTTTGACACTGCTTCACACCCAAAGGAGCTACGTCTGAGTGAAACTTGGAGATGGAAGTCTTCTTTCGTTTCTCGACGGTGAAGTAAGACCAAGCTCATGAGCTTATTATCCTAGGTCGGAACAAGTTGATAGGATCCCCCTTTTTACGTCCCCATGTCGCCACACGGGGGGGCATGGGGGCGAAAAAAGGAAAGAGAGGGATGGGGTTTCTCTCGCTTTTGGCATAGCGGGCCCCCAGTGGGGGGCTCGCACGACGGGCTATTAGCTCAGTGGTAGAGCGCGCCCCTGATAATTGCGTCGTTGTGCCTGGGCTGTGAGGGCTCTCAGCCACATGGATAGTTCAATGTGCTCATCAGCGCCTGACCCTGAGATGTGGATCATCCAAGGCACATTAGCATGGCGTACTCCTCCTGTTCGAACCGGGGTTTGAAACCAAACTCCTCCTCAGGAGGATAGATGGGGCGATTCAGGTGAGATCCAATGTAGATCCAACTTTCAATTCACTCGTGGGATCCGGGCGGTCCGGGGGGGACCACCGCGGCTCCTCTCTTCTCGAGAATCCATACATCCCTTATCAGTGTATGGACAGCTATCTCTCGAGCACAGGTTTAGGTTCGGCCTCAATGGGAAAAATGGAGCACCTGCCAACGCATCTTCACAGACCAAGAACTACGAGATCACCCTTTCATTCTGGGGTGACGGAGGGATCGTACCATTCGAGCCGTTTTTTTTTATGCTTTTCCCGGAGGTCTGGAGAAAGCTGCAATCAATAGGATTTCGCTAATCTTCCCTTCCCGAAAGGAAGAGCGTGAAATTCTTTTTCCTTTCCGCAGGGACCAGGAGATTGGATCTAGCCGTAAGAAGAATGCTTGGTATAAATAACTCACTTCTTGGTCTTCGACCCCCTCAGTCACTACGAACGCCCCCGATTAGTGCAATGGGATGTGTCTATTTATCTATCTCTTGACTCGAAATGGAAGCAGGTTTGAAAAAGGATCTTAGAGTGTCTAGGGTTGGGCCAGGAGGGTCTCTTCACGCCTTCTTTTTTCTTCTCATCGGAGTTCTTTCACAAAGACTTGCCATGGTAAGGAAGAAGGGGGGAACAAGCACACTTGGAGAGCGCAGTACAACGGAGAGTTGTATGCTGCGTTCGGGAAGGATGAATCGCTCCCGAAAAGGAATCTATTGATTCTCTGCCAATTGGTTGGACCGTAGGTGCGATGATTTACTTCACGGGCGAGGTCTCTGGTTCAAGTCCAGGATGGCCCAGCTGCGCCAGGGAAAAGAATAGAAGAAGCATCGGACTTCTTCATGCATGCTCTACTTGGCTCGGGGGGATATAGCTCAGTTGGTAGAGCTCCGCTCTTGCAATTGGGTCGTTGCGATTACGGGTTGGATGTCTAATTGTCCAGGCGGTAATGATAGTATCTTGTACCTGAACCGGTGGCTCACTTTTTCTAAGTAATGGGGAAGAGGACCGAAACATGCCACTGACAGACTCTACTGAGACAAAGATGGGCTGTCAAGAACGTAGAGGAGGTAGGATGGGCAGTTGGTCAGATCTAGTATGGATCGTACATGGACGGTAGTTGGAGTCAGCGGCTCTCCTAGGGTTCCTTCATCTGGGATCCCTGGGGAAGAGGATCAAGTTGGCCCTTGCGAACAGCTTGATGCACTATCTCCCTTCAACCCTTTGAGCGAAATGCGGCAAAAGGAAGGAAAATCCATGGACCAACCCCATCATCTCCACCCCGTAGGAACTACGAGATCACCCCAAGGACGCCTTCGGCATCCAGGGGTCACGGACCGACCATAGAACCCTGCTCAATAAGTGGAACGCATTAGCTGTCCGCTCTCAGGTTGGGCAGTAAGGGTCGGAGAAGGGCAATCACTCATTCTTAAAACCAGCGTTCTTAAGACCAAAGAGTCGGGCGGAAAGGGGGGGAAAGCTCTCCGTTCCTGGTTCTCCTGTAGCTGGATCCTCCGGAACCATAAGAATCCTTAGTTAGAATGGGATTCCAACTCAGCACCCCTTGAGTGAGATTTTGAGAAGAGTTGCTCTTTGGAGAGCACAGTACGATGAAAGTTGTAAGCTGTGTTCGGGGGGGAGTTATTGTCTATCGTTGGCCTCTATGGTAGAATCAGTCGGGGGACCTGAGAGGCGGTGGTTTACCCTGCGGCGGATGTCAGCGGTTCGAGTCCGCTTATCTCCAACTCGTGAACTTAGCCGATACAAAGCTATATGATAGCACCGAATTTTTCCGATTCGGCGGTTCGATCTATGATTTATCATTCATGGACGTTGATAAGATCCTTCCATTTAGCAGCACCTTAGGATGGCATAGCCTTAAAGTGAAGGGCGAGGTTCAAACGAGGAAAGGCTTACGGTGGATACCTAGGCACCCAGAGACGAGGAAGGGCGTAGTAAGCGACGAAATGCTTCGGGGAGTTGAAAATAAGCATAGATCCGGAGATTCCCGAATAATAGGTCAACCTTTCGAACTGCTGCTGAATCCATGGGCAGACAAGAGACAACCTGGCGAACTGAAACATCTTAGTAGCCAGAGGAAAAGAAAGCAAAAGCGATTCCCGTAGTAGCGGCGAGCGAAATGGGAGCAGCCTAAACCGCGAAAACGGGGTTGTGGGAGAGCAATACAAGCGTCGGTGCTGCTAGGCGAAGCGGTGGAATGCTGCACCCTAGATGGCTAAAGTCCAGTAGCCGAAAGCATCACTAGCTTACGCTCTGTCCCGAGTAGCATGGGACACGTGGAATCCCGTGTGAATCAGCAAGGACCACCTTGCAAGGCTAAATACTCCTGGGTGACCGATAGCGAAGTAGTACCGTGAGGGAAGGGTGAAAAGAACCCCCATCGGGGAGTGAAATAGAACATGAAACCGTAAGCTCCCAAGCAGTGGGAGGAGCCCGGGGCTCTGACCGCGTGCCTGTTGAAGAATGAGCCGGCGACTCATAGGCAGTGGCTTGGTTAAGGGAACCCACCGGAGCCGTAGCGAAAGCGAGTCTTCATAGGGCAATTGTCACTGCTTATGGACCCGAACCTGGGTGATCTATCCATGACCAGGATGAAGCTTGGATGAAACTAAGCGGAGGTCCGAACCGACTGATCATCTCAGCGGATGAGTTGTGGTTAGGGGTGAAATGCCACTCGAACCCAGAGCTAGCTGGTTCTCCCCGAAATGCGTTGAGGCGCAGCAGTTGACTGGACATCTAGGGGTAAAGCACTGTTTCGGTGCGGGCCGCGAGAGCGGTACCAAATCGAGGCAAACTATGAATACTAGATATGACCTCAAAATACCCAAAATACCAGGGGGTCAAGGTCGGCCAGTGAGACGATGGGGGATAAGCTTCATCGTCGAGAGGGAAACAGCCCGGATCACCAGCTAAGGCCCCTAAATGACCGCTCAGTGATAAAGGAGGTAGGGGTGCAGAGACAGCCAGGAGGTGTGCCTAGAAGCAGCCACCCTTGAAAGAGTGCGTAATAGCTCACTGATCGAGCGCTCTTGCGCCGAAGATGAACGGGGCTAAGCGATCTGCCGAAGCTGTGGGATGTAAAAATACATCGGTAGGGGAGCGTTCCGCCTTAGATGGAAGCACCCGCGCGAGCAGTGGTGGACGAAGCGGAAGCGAGAATGTCGGCTTGAGTAACGTAAACATTGGTGAGAATCCAATGCCCCGAAAACCTAAGGGTTCCTCCGCAAGGTTCGTCCACGGAGGGTGAGTCAGGGCCTAAGATCAGGCCGAAAGGCGTAGTCGATGGACAACAGGTGAATATTCCTGTACTACCCCTTGTTGGTCCCGAGGGACGGAGGAGGCTAGGTTAGCCGAAAGATGGTTATCGGTTCAAGGACGTAAGGTGACCCTGTAAGAAGGGGTAGAGAAAATGCCTCGAGCCAATGTTCGAGTACCAGGCGCTACAGCGCTGAAGTAACCCATGCCATACTCCCAGGAAAAGCTCGAACGACCTTCAACAAAAGGGTACCTGTACCCGAAACCGACACAGGTGGGTAGGTAGAGAATACCTAGGGGCGCGAGACAACTCTCTCTAAGGAACTCGGCAAAATAGCCCCGTAACTTCGGGAGAAGGGGTGCCTCCTAGCACTTTGTTAGGGGGTCGCAGTGACCAGGCCCGGGCGACTGTTTACCAAAAACACAGGTCTCCGCAAAGTCGTAAGACCATGTACGGGGGCTGATGCCTGCCCAGTGCCGGAAGGTCAAGGAAGTTGGTGACCTGATGACAGGGGAGCCGGCGACCGAAGCCCCGGTGAACGGCGGCCGTAACTATAACGGTCCTAAGGTAGCGAAATTTATTGTCGGGTAAGTTCCGACCTGCACGAAAGGCGTAACGATCTGGGCACTGTCTCGGAGAGAGGCTCGGTGAAATAGACATGTCTGTGAAGATGCGGACTACCTGCACCTGGACAAAAAGACCCTATGAAGCTTTACTGTTCCCTGGGATTGGCTTTGGGCCTTTCCTGCGCAGCTTAGGTGGAGGGCGAAGAAGGCCCCCTTCCGGGGGGGCCCGAGCCATCAGTGAGATACCACTCTGGAAGAGCTAGAATTCTAACCTTGTGCCAGGACCTACGGGCCAAGGGACAGTCTCAGGTAGACAGTTTCTATGGGGCGTAGACCTCCCAAAAGGTAACGGAGGTGTGCAAAGGTTTCCTCGGTTCGGACGGAGATCGGGCCGCGAGTGTAAAGGCAGAAGGGAGCTTGACTGCAAGACCCACCCGTCGAGCAGGGACGAAAGTCGGCCTTAGTGATCCGACGGTGCCGAGTGGAAGGGCCGTCGCTCAACGGATAAAAGTTACTCTAGGGATAACAGGCTGATCTTCCCCAAGAGCTCACATCGACGGGAAGGTTTGGCACCTCGATGTCGGCTCTTCGCCACCTGGGGCTGTAGTATGTTCCAAGGGTTGGGCTGTTCGCCCATTAAAGCGGTACGTGAGCTGGGTTCAGAACGTCGTGAGACAGTTCGGTCCCTATCCGGTGTGGGCGTTCGAGCATTGAGAGGACCTTTCCCTAGTACGAGAGGACCGGGAAGGACGCACCTCTGGTGTACCAGTTATCGTGCCCACGGTAAACGCTGGGTAGCCAAGTGCGGAGCGGATAACTGCTGAAAGCATCTAAGTAGTAAGCCCACCCCAAGATGAGTGCTCTCCGATTCCGACTTCCCCAGAGCCTCCGGTAGCACAGCCGAGACAGCGACGGGTTCTCTGCCCCTGCGGGGATGGAGCGACAGAAGTATTGAGAATTCAAGATTGGAGGTCACGGCGAGACGAGCCGTTTATCATTACGATAGGTGTCAAGTGGAAGATAGCCTTCAACAAAAAAAAGTGGAAGGTGGCCTTCAACAAAAAAAAAAGTGGAAGGTGGCCTTCAACAAAAAAAAGTGGAAGGTGGCCTTCAACAAAAAAAAAAGTGGAAGGTGGCAGTAATGTACGCAGCTGAGGCATCCTAACAGACCGGGAGACTTGAACCTTGTTCCTACATGACCCGATCAATTCGATCAGGCACTCGCCATCTATTTTCATTGTTCAACTCTTTGACAACACGAAAAAACCATTGTTCTTGACAACATGAAAAAACCAAAAGCTCTGCCCTCCCTCTCTATCTATCCAAGGTATGGAAGGGCAGAGGCCTTTGGTGTCCCCCCCAGTCAAGATTTGGGGCCTCATAATCACTAGCCAATATGCTTTTCTCTCATGCCTTTCTTCGTTCATGGTTCGATATTTTGGTGTCCTAGGCGTAGAGGAACCACACCATCCCCCGAATTTGGTGGTTAAACTCTACTGCGGTGACGATACTGGAGGGGAGGTCCTGCGGAAAAATAGCTCGATGCCAGCATGTTAAAAAGCTTAACACCCCTCATTCTTATTACTTTTTCAATATGAAAAAGAAAAAAATGAAAAATGAAAAGGTCGTCTTATTCAAAACCCCAATCATGACATCCCTTCTCTCCCACTTCACACCTCGGAACGCACCGTTCTTATAGAGAGAAAGGCGCTTTCACATCTTCTTAACCCGAAATGAAATGGCTCAGGGGAGGAAAGGTTCCCTTTTTTGAGTCTACTCCCGGGAACAGATCCAGTGGAGACGGTGTGGGGCCTGTAGCTCAGAGGATTAGAGCACGTGGCTACGAACCACGGTGTCGGGGGTTCGAATCCCTCCTCGCCCAACCTTTCCAAAAAGGAAGGACCTTTCCCTCTGGGGGTGGGAGTAGGAAAATCATGATCGGGATAGCGGACCAAAAGCTATGGAACTTGGGTGTGGGTCTTTTGTCGAAATGGAATGGCCTTACTTTTTCTTTTGATTTCTTATTTTTCGTTAATGGTAGAATCTTTAAACAAAGTTTCCACGGCCCATCCGCGTTTTTTTGTTTTACGCCCCGTAACTCTGCCTCAGCCAGGCTTGGGCAGAATAGCAAAGCAAGTACAAGTATTAGTAGCATAACACAAATTTCTTCCTCGTCATTAATCATTAATATGTTTGCTCGCGGTAATTGTGGCCTCTCGGGAGAATCGATGACTGCATCTTTGATGCACTACTAGTACTAGTACATATGATAATTCTTAATTGGCTAGTTGTAAATAGCCCCAGGGCTATGGAACAAAGGATTATCCCGAACCTACACCGAGGTATTGACGGTGATTCTCAAATTTCGCAGAACAGAATGTGATACGATGAGATAGAATGCAATAGAAACAAAGACAGGGAAGGGGTTACCGACTCTTAACGGTCAAAGCGAGCTCTTTCATTCTGAATTAAAGAATTCACAATGAATCAAATCTCCCCAAGTAGGATTCGAACCTACGACCAATCAGTTAACAGCCGACCGCTCTACCACTGAGCTACTGAGGAACAACGGCAGATTAGATCTCATAGAGTTCAATTCCCGTTCTCAACCCATGACCAATATGAGCTCGAAGCTTCCTTCGTAACTCCCGGAACTTCTTCGTAGTGGCTCCCTTCCATGCCTCATTTCATAGGGAACCTCAAAGCGGCTCTATTTCATTATATTCCATCCTTATCCCAATTCCATTCATTTAATATCCCTTTGGTGTCATTGACATAACGGATGTCGTTTCGAGTCTATCTCTTTATAGGGAAAGTTTAAAAATCATCAAAATTAGTAAAGCCGAAGTCAACGAGGGTACTACTGTGAAGAAATGGAAACCTCGAGCTAGAGGACGTAGTTATCCGATAAAAAGACCTACTTGTCATATAAGTATTGTAGTGAAAGATATATCTTTAGATAAATATATAGAGACTTTCCCATGGTTAAAAAAACCTAGATGGAAAAATAAGGATACAAATATGATATATCATGATATGGATAGTAGTGGGGGAGTATGGGACAAAAAAGAAATCCACTTGGTTTCAGACTGGGTACAACCCAAGATCAGCATTCCCTTTGGTTTGCACAACCAAAAAACTATTCGGAAGGTCTAGAAGAAGATCAAAAAATACGAGATTCTATTAAAAATTATGTACAAAAAAAAATATACAAAAGAATGTACAAAAGAATAGGAGAATCGCCTCTGGCCTCTCGGGAATTGCGCGTATAGAGATTCAAAAAAGAATCGATCTGATCCAGGTCCGAATCTATCTGGCATTCCCAAAATTCTTAAAAGAAAGTCCAATGGCAGCATTACAGATGAATCTACAAAAAGAATTTCATTGTGTAAATCGAAAACTCAACATTGCTACTACAAGAATTGCAAAACCTTATGGAAACCCTATTATTCTTGCACAATATATAGCCGGACAATTAAAACATAGAGTTCCATTTCGAAAAGCAATGAAAAGGGCTATTGAAAAAACGAAAAAAGCAAAGACAAAAAGTCACAAAGAAAAGACCAAAATGGATGAAATGGATTAAATGGACAACTCGTAGAAAGAAAGGGAAAAAAGTCACAAATAAAAGACTAAAAGAAAAAGATCCTTTTTTTTAAGAGTTGTTGGACTGGAATCTGAACGTCCCTTTGGTGCTATGCGCAGGCCAAAAGTTCTCTTTTTGAAACCCATTTTTAGGGAACTCAATAAAAAAATTAGAAAAAGGAAAAAGGAAAAATATATTTGGGAATTCGAAAGGGTTTCAAAGTTTTCAAAGAAGGAACAAAATTCTTTATAAAAATCTCAAAAAAACAATAAAAAGGACTATCAAAAAGATTAGGAAAGTCATTCCATTTTTAAAAAAAAAAAAACAAACTCTTATTCTTTAGAGATAGAGATAGATTGAGAGATTTTTTATTTAGAGATAAATTGATAGAAAGATATAAATCAAGCGAAACTAAAAAAGAAAACGATTCTATAAACCTCCATGAGATAATTCTTGAATCTCCGACAGAAAAAAATATGAATGATAGAACAAGCACAATCAGAAATCACAAATAAATAATTCAAAAATCGAAACAAAAAATGACTGCAGAAATAAATGTTATTTAGAATAAAAAAAATGTTATTTAGAATAAAAATAATAAAACAAGTTCGAATCCTAAAAGATTCGAATCACTAAAAAAGATTTGGCAAATATTAAAAGGAAGATATATTTAATTAATATTAATCCGTAAATTATATCTTTTTATAAGATTTTTCACTCAAAAAATATACATAAAAGTCCTTCTACCTTTCTTTCTTATTGTCATAAAAAGGATAGAACAAAAGGTAATGGAAAAGGTAATTGTTCTTGAATCAATAATCAAAATTTTGGATAAATTGATTTCCATTTCCAAGAAAAAAAGAAATCAAAAAAAAAAAGACTTTATTTCGACTATCAAAAAATCACTTTATAATCTTTTGAATAAAAATGCAAAGCAGAATTTTTGTGACTTATCCTCTTTGTCACAAGCATATGTGTTTTACAAATTATCATAAACCCAAGTTCTTAATTTATCTAAATTAATATATAGTATCTATCTTCAATATCACGGAACATCTTTTTTTCTTAAGACTTCAATAAAAGATTATTTTGGAACACAAGGAATAATTCATTCTAAATTAAGACATAAGAAACTTAGGAATTCTGGACTAAATCAATGGAAAAACTGGTTAAGAGGTCATTATCAATACGATTTATCTAAGAGTGAGGGGTCTAGATTAAGAGTACAAAAATGGCGAAATCAATGTCGTACAATTCAAAATCAAGATTTGACCAAAGCAGATTCATATGAAAAAGACCAACTAATTCATTATTAAAAACAAAATGATTACGAAGTATATTCATTATCAAATCAAGAAGATAATTTTCAAAAAAACGACTATAGATATAATCTTTTATCTTATCGATCTATTTATTATGAAAATAAGAGGGACCCATATATTTTATTTATGGATCACCATTCGAAACAAATAAGAATCGAAAACTTTATTTTCATTACGTTTTTTTTGATATACTAGACGGAGTATTTTTGGTACCTATCTATGATTTACTAGAAGAGGTTGTCCCTGATTATACTCTAGGAAAAACTAAGATTATGGATATGAAAGAAACTCCGTATAAAAGAAGTACGGACAGAAGATATTTCGATTGGGAGATTATCAATTTATCTTTTTAAAAGGAACTCTATATTCAGGCCTGGATCAACGGAGATATGCCTATCGATATAGAAGAGTATCGAATATTCGAGTTTCACAGAGAGACGGACTATATAAAACCAAGCGCGGATAGCAAATATCGCGATTTGGGCATTTTGGATTTATCTGTTCAAAAAAAACCGATCTTGAGGCCTGGATCAAGGACGATTTCAACAATTTCAACAATAATAAAAATGCTAAGACCGGAACTAATAATTATCAATTAATTGATAGAAAAAGTTTTTTTTATCCTAAGATTTGTCAAGATCAAAACCTCAATTATATTGCGTTTTCGGAATCTAAATCGAAACCGATGGTTTTAAATTCACACAAAGCAAAACACAACTTTTGGTGGGATTGGATGGAAATGAATGAAGATACTCCTATATCGAATCTGGAATCTTGGTTCTTCCCACAATTGGTACTATTTTTTAATGCATATAAACCTAAGTCGTGGTTTATACCAAGCAAATTGCTTTTGTTGACTTTTCCTTTTTATAGAAACAAAAGGGGATCTTATAGAAAAACGAAATATAAAAATCTTAAAAAGAGAAAGAAAGAGGAAGAAAAAACGAAAAAGGAAAAACCACTAGCGGGGGACGCTACGTTTTTTTCCTTCATGCGTAGGTCAAGAAATTCTATAAAGGAAACCGAATACGATAAATATACTCGAAAATTTCTTAGAGAAAGTTTAAATGATGTACCAACCCCCCCAAAATTTGCTGATAAGTACAGGTACAAGATAGGCCGAGAGAACTTGAAAAGGAAAGAGATCCTGCAAGAGTTGTTCTTTTTTCAAAGGCACCCAACTGTTCTCGAGGAATACGTAGGGCTAAGAACTATGTTCGCATATAATACGCTGTTTAAGCTGAAAGATCCACTGGACTTTTTTTCATACGCTATTGAAAGGAAAAAAATCAATGTGAAGGGACTAACGCGACTGCAGAGCGAGGTTATTAAAATCTGGAGTAAGCGGGGGCTGATGTGTGTCGAACCCCTTCGTCTGTCTGTAACAAATAATAGCCAGTTTATTATGTATCAAATCATAGCTAGTTAATTACTTCATAGGAGTAAGCGGCAAACTAATGAAAGATACCAAGAGAAACCATATTATTCCGATGACTCGAATGATTTGTATTATTTGAAGAAGATAATTAAATGCCGTTATCGAAGACAAACTGGGAATCTCTACATCAATCATTATGATTTGCTTATTCCTGAAAATTTATTATCGTCTAGACGTCGTAGAGAATTGAGAATTCGAAATTGTTTCTATTTAAAAACTGGGCTGGGTATAGTGTGGATAGAAATCTAATATTTAGCAATGAGAGCAAGGGAGAGTGGTCAATATAGAGATCAAGTCCTAAAATGCAAATTTTTTCTTTGGCCTAATTATCGATTCGAAAATTTAGCTTATATGAATCGCTATTGGTTTGATACTAATAATGGCAGTCGGTTCAGTATGGTTAGGATATACATGTAACCACGATTGAAAATTAGTTGATGATACATTTTTCCTATATATCCTGTACCATATCTGGTATCTGAAAGCAAACAGATGTACATATGACTTGTCTTACATCTGATTCTAATATAGGAGACTAATCCAATGACGTATCAATTAGATCTAAAAATGAATCAAGAAAATCTTCTTCATTTTCGATTCCAATTTTTAGCTTTTGAAAATGAAAAAATGGACTATTCTTTTGTATCCCTATCCGAATCCAATTTTCAATTGGATTGATTAATTTTATCACATAAAATTAGGATTCCACTAGAATCGGCAGTATTCAATCCGATCTGATAGTATGGTAGAAAGAAATATATGAATCGTTTTTTCTACCATACTCTCTATTAGTATAGTATTATTAGAAAATATTCTATTATTATTCTAAAAGATTCCAAAATTTGTGTATACCAAATAAAAATAACTGGCATCTTAATTTGGAATCGTGTGGCAATTACTTTGACGTTAAAATCATGACATAATCATCCGGTTAAGATCGATCTAAACCATCGTATTATGTATACGATTCAACATGTTATGGATAAAATTCGCAAAAAGCCTATTCCTTCTGGTCCTGGGGATTCTGTGCTTGAAAAAAACCAGGGTCATCTCGTTCAAATCATTGATCCGGTACTAGATGTAGCCTTTCCGGCGGACAAGATGCCTAAGGTTTATAACGTTCTGTTAGTTCAAGGTCGAGATACTGTCGGTCAACCAATTAATGTGCGTTGTGAAGTACTGGCATTACTAGGAGACAATCGAGTTCTAGCTATACCTAGAGCTAGATTGTCTTCATATCGTCGTCTAATGATAGGAATGAAAGTATTTGACACGGGAGCTCCTCTATATACTGAGCAGCAGATAGAAGAGGCTATTGAAAAAGAAATGAAAATGACAGTAGTACAGCTTAAACCCCCTTATTTCGGTTTCGATGACAGCGTATTCATCAAGCCGTCGTCGTGTGTAGCGAGTAAAGCAATAAGGTTGTTTCTGTTAGTGCTATACTTTGTCGTTCATAGTAAGGTTTAGAAGATAATCCGAATCGAATAATTCAAAAAAAATCTTATAATAATATTGTATAATTTATACAATATTATTTATTATATATACGAACATTCTATTCTCTTCATTTTGTCTTAATTCTATAGGGTTCAATAATCGATTAAATACATTATTCTAAATAAATACATATTTGTAAAAAAAGGGGGTTTATGGTAAAAAATTCATTTATTTCCGTTATTTCACAAAAAGAAAAGGAAGAAAACCAGGGATCTGTTGAATTTCAAGTATTCCATTTTACCAATAAGATACGAAGACTTTCCTTACATCTGGAATTGCACAAAAAGGACTATTTATCTCAGAGAGGTCTGCTAAAAATTGTGGGAAAACGTCAACGTCTGCTAGCTTATTTGTCAAAAAAAAATAAAGTACGGTACAAAGAATTAATAGGTCAGTTGAATATTCGAGAGAAAACAAAGCCGTTAATTTGAAAAGTCATTTTGAATTATTCACTTAAATTTTGATAAACCTCTTTTCGCTTTCAGTAATTCATGGAAGAATGAATCGGGAAAAACCCTATGACCGCACCAGTTACAAGAAAAAATCTCATGATAGTAAATATGGGTCCTCACCACCCATCAATGCATGGCGTTCTTCGACTCATCGTTACTCTAGATGGTGAAGATGTTATTGACTGTGAACCAATATTGGGTTATTTACACAGAGGGATGGAAAAAATTGCAGAAAACCGAACAATTATACAATATTTGCCTTATGTAACACGTTGGGATTATTTAGCTACTATGTTTACAGAAGCCATAACCATAAATGCACCAGAGCAGTTGGGAAATATTCAAGTACCTAAACGGGCGAGCTATATCAGAGTAATTATCTTGGAATTGAGTCGTATAGCTTCTCATTTATTATGGCTTGGACCTTTTATGGCAGATATTGGTACACAAACTCCCTTCTTCTATATTTTTCGTGAAAGAGAATTGATATATGATTTATTCGAAGCTGCCACCGGTATGCGAATGATGCATAATTATTTTCGTATTGGAGGAATAGCTGCGGATCTACCTCATGGCTGGATAGATAAATGTTTGGATTTTTGCGATTATTTTTTAAGAGGGGTTGCTGAATATCAAAAGCTTATTACACGGAATCCTATTTTTTTAGAACGAGTTGAAGGGGCAGGCGTTATTGGTGGAGAGGAAGCAATAAATTGGGGTTTATCAGGACCAATGCTACGAGCTTCCGGAATACAATGGGATCTTCGTAAAGTTGATCATTATGAGTGTTATGACGAATTTGACTGGGAAGTCAAATGGCAAAAAGAGGGGGATTCATTAGCTCGTTATTTAGTACGAATCGGTGAAATGACAGAATCTATAAAAATTATTCAACAGGCTCTGGAAGGAATTCCGGGAGGACCCTATGAGAATTTAGAAATCCGGCGCTTTGATAGAGTAAGGAATGCCGAATGGAATGATTTTGAATACCGATTCATTAGTAAAAAACCTTCTCCAACTTTTGAATTTTCGAAGCAAGAACTTTATGTAAGAGTTGAAGCTCCAAAAGGAGAATTGGGAATTTTTTTGATAGGAGATCAGAATGTTTTTCCTTGGAGATGGAAAATTCGACCGCCGGGTTTTGTCAATTTGCAAGTTCTTCCTCAATTAGTTAAAAGAATGAAATTGGCTGATATTCTGACGATACTTGGTAGCATAGATATCATTATGGGAGAAGTTGATCGTTGAAATGATTATTAATACAACAAAAGTACAAGCTATCAATTCTTTTTCTAGATTGGAATCCTTAAAAGAAGTCTATGGGATCATATGGATGTTTGTTCCTATTTTTACTCCTGTATTAGGAATCACAATAGGTGTCCTAGTAATTGTTTGGTTAGAAAGAGAAATATCCGCAGGGATACAACAACGTATTGGCCCTGAATACGCTGGCCCTTTGGGAATTCTTCAAGCTCTAGCAGATGGGACAAAATTGATTTTCAAAGAGAATCTTCTTCCATCTAGAGGAGATACTCGTTTATTCAGGATTGGGCCATCCATAGCAGTTATATCCATTTTATTAAGTTATTCAGTAATTCCTTTTAGTTATCGTCTTATTCTAGCCGATCTCAGTATCGGTGTTTTTTTATGGATTGCCGTTTCAAGCATTGCTCCCGTTGGACTTCTTATGTCAGGATATGGATCAAATAATAAATATTCCTTTTTAGGTGGTCTACGAGCTGCTGCTCAATCAATTAGTTATGAAATACCATTAACTTTATGTGTCTTATCAATATCTCTACGTGTGATTCGCTGAAAGATAAACTTTCTCTTATTTCCCTTTTGACAGAAGTGAAATGAATTCAATATTCTATTTTCATTTTTTTATTCATCATTCGGGTTGATGAACTAAACCAAATAGTTATATGAGTGAAAGAAAACGACTTATAAATTCGCAGTAAAAAGATTGAGTCTCATTTCCTATGTACAAGAGTTAAGTGAAAAGTAAACATAAACAATATAGACTGTTTACCCCAAGATTGATTAATCATCATGACTTGAAGCGGGTTTAAAAGATCAACTCTATGCTATGGAGTTTTGACTATCTATTACCATACTTGTATTACCATATCTGTATTACCATAACAGAGGATTCATCAAAAAGAGTGGATGGTTAGGAACACGAAGATACAAAAAGGATTAGTAATGGAAATTTGGAAAGTTAGCCAACTGGATATTTCTACAAAAAAAGAATTCGAATTGGGGCTTTAAATTAGTAGAAATGATCAAGCAGTACTCCCCATGATTTCGATCCAGAGTATGCTACTATCCACCGATTAAGTAAATAACTATCAGGAACGAAAGAATCTTTTACCTTTTTTAAGTCTCCCCTTTTCTGAGAAAGGAGAATAGGAACGAAAAAAATCAACTAGAAAGAATGGAATAGAAAAAAGGGAGAGCTTTTTATTCTTTCTTTTTTATATACAACTTTAGAGAGATAGAATTTTTGTCCTGATTCATGAACTAATGGAATGTCTAATTTTTTTAATCAAAAATGATAGGTTGACATATCTATTAATTACTACAAAAAAGATTTTATTCAAAGATTAAGTTATTACTAAACAAAGAAAAAAATTCTAAAAAAAAAAAAATTAGATCAATTCAGAAGCACTTTTCTTTTTTTTTATTAAAAAGAGAGCAGACAGAATTCCATTGGTCGAATTCGGGACCTTACGATAGATTTTGACTTTATGTATACTACAAACAAATCAAGATAAAAAAAATATCGAATAGATCCTTAAATTTATTTGGGACCCGCGAGGAGCCGTATGAGGTGAAAATCTCATGTACGGTTCTGTAATAGAGATGGTATCAGTGATGTTATCACCGACTATGATTATCTAACAGTTCAAGTACCGTTGATATAGTTGAAGCGCAATCAAAATATGGTTTTTGGGGATGGAATTTGTGGCGTCAACCTATAGGGTTTATCATTTTTCTAATTTCTTCCTTAGCCGAGTGTGAGAGATTACCTTTTGATTTACCAGAAGCAGAAGAAGAATTAGTAGCAGGTTATCAAACTGAATATTCGGGTATCAAATTTGGTTTATTTTACATTGCTTCGTATTTAAATCTCCTAGTTTCTTCATTATTTGTAACAGTTCTTTACTTGGGCGGTTGGAATCTTTCTATTCCGTACATATTCGTTCCTGAGCTTTTTGAAATAAATAAAGCAAGAAGAGTCTTTGGAACAATAATGGGTATCTTTATTACATTAGCTAAAACTTATTTGTTCTTGTTCATTTCTATCACAACAAGATGGACTTTACCAAGGCTGAGAATGGACCAACTATTAAATCTTGGATGGAAATTTCTTTTACCTATTTCTCTAGGTAATCTATTATTAACAACTTCTTCCCAACTTCTTTCGCTGTAAAGAAATACTATATTCTATTTTATATTCACGATTTGTCTCAAACATCACATCAAACAAGAGAAAGAAAGAAATAGAATCCATTTTTTAGATATTTACAATATGTTCCCTATGGTAACTGGGTTCATGAATTACGGTCAACAAACAGTACGAACTGCAAGGTACATTGGTCAAAGTTTCATGATTACCTTATCCCACGTCAATCGTTTCCCTGTAACTATTCAATACCCTTATGAAAAATTGATCACATCCGAGCGATTCCGGGGTCGAATCCACTTTGAATTTGATAAATGCATTGCTTGTGAAGTATGTGTTCGTGTATGTCCTATAGATCTACCCGTTGTAGATTGGAAATTGGAAACCGATATTCAAAAGAAACGGTTGTTTAATTACAGTATTGATTTCGGAATCTGTATATTTTGCGGCAATTGCGTTGAGTATTGTCCAACAAATTGTTTATCAATGACTGAAGAATATGAACTTTCTACTTATGATCGTCACGAATTGAATTATAATCAAATTGCTTTGGGTCGTTTACCACTGTCAGTAATTGACGATTACACAATTCGAACAATTTTGAATTCGCCTCATCATAAAAGGCAATGTAATAAAGCATCAAGACTTATTCATCCATAATGAAATGAATCTGTTCATAGAATCGAACAAAAAAAAGTCATCAAAAAAATGACTTAGATAATCGAGTTAATATTAAAAATATATTAACTAGAAATATATAAAACTATTCCACTAAAACAAAAAGGAGGTGCAAATACAAATATGTGGATAAAAGCATTTTTTTATAAACTACTTAACACAATACTTAATTCTGTTATGGGATCCGGACTCTTTTGGGGAATTCTAATGAAATCCTGGATTAATAGGATACTCAATTTCGTTATGGCAGCGAATCGAACAAAAAAAAGTCATCAAAAAAATGACTTAGATAATCGAGTTAATAGTCAAAATTTTCTTCTATATCCATTCTCAATTTAGTGGAATTCTCAAATGCATGATCCACCCTAGATCTCCCCCATATATCTAGAACATAATTTGTCAAAGGTATATAAATTCAAAATAAATACAAAACGAAAAGATGTAAATACAAGACTCCTATAATTATTATTATTGTTTCTATAATAGAGATATGATCGATATATCTCTACCTTATATCCATAAGGAGAAAATATGACTCAAAATTTTCTATAACGTTTATATCGATGTTATAATAATAAAAAATCGATATATTTCGATCTTATATCCATAAGGAGAAAATATGACTCAAAGTTTTCTATAACGTTTATATCGATGTTATAATAATAAAAAATCGATATATTTCGATCTTATGGATATCAAATTCATATTAGAAAAGCTGTGTTTTTTAGTTCAGTGTGGAGTGGGAGAGCAACTGGAATGTCCCCTTTTGTGGCTATTTTTCGGATAGTGTTTACTAATTTCTCCATAAAAGAGGTAGTGGTTTATATGACAACACTATTTTAAGTTACTTGTGTTCTGAATTTTCTTTACGTTTTGTTGTACGCTATCTTTGGAACTGCATAAGATAAGATAGAAAATTTGTAGTCAACAAGTAATTAATTTAGCAGAATCAAAGTTAAAATACGAAGAATAGGGTTTTCTTTGGTGGCAGCGGATAATTCTATTTTGACTAATATTCTTAATTAGTAATTAAGAATATTAGTCAAAAGAGTGCATTTTTTTTTGAGGGAAATTAGGCAAATAAAACGAATTTCATCTTTCATGGACGTTGCTAAGATCCTTCCATTTATTTAGCAGCACCTTAGGATGGCATAGCCTTAAAGTGAAGGAAGTGAAAGGCGAGGTTCAAACGAATTTCATCCAAGTAAAGAATGATTCCTTTTGAATAAACGTTTTTTTGCACTTTTTTTTTTCGATGGATCTTTTTGATTATCGTCTCCTATCTTGCAAAAATGGAAACAAACTTAGGTAAGTACTTAAAAAAAAAACATGCATAAATCATAGATAAAATGACTAGTTAGTATTAGGCACCATCTTTACTTTTTAATCCTAAAATAATTTTTATAGGCCTGCCACTTTATCTTTTCTTTTTTAATCCTGTCTGACACTTGACAATGCCTATGTGTAATGCACATATATTTTATAATAAAAGAAATAGAATCGATATATTTCTATCTTATCCTATATTCATAGGAGGAAAATATGACTCAAAATTTGGTTTTCCTACGGGATCGGGTCTCGCACATTTTGACTCTTGTGACTTGTTTCTGTTTTTTCCATATAAAGTGGGTTGCAATAAAGAAAAAAGTTTGCCGTCTTCTTTTGTTCGAAAAAGGGGATCCACGATATATGCCTGTCCGCAAATTAGGCTTATCTAAAAGAGTAGTTGATGTACTTTTTGATGAAGAAAGGCTTATTTTTCTTAATCAATTAATAATAATGGTAATCTACACTCGCGAGGACCTCCTAGAAATAGAAGGTTTGGAGGAGAAAGATAAAGAGGAAATTGTCAGAAAAATAGACGAATTTGTTAATAATTCATGGGCTTTAACGGCCTTATTCTATTGTCACTTTGATAGACTGAAAGTGAAACCATGGTGGTGTAGATTGATAGTCTATATCTCTAGAAAAAGAAAAGACCCGGCTTTTCTCTTTATTTCAGAATTGAGGTTATCTACCCGAATAACTAGTTTCCTCATGGAAGAAAAGATCTATACTATCGAGGATCTTCTAATCATTATAAAAGATACTCACAGTTCCAAGTGGAAGAGACTTCTACAATCAGAAGATTTGGCATATTTCGATTTCCTCGAGATCTATGGAACCGTACACTATTTTCTTCATTGTTAAAGACAGACAGTCTCCGGGCGAATATGAAGCGCCTGGGTACAGGTGGAATGAAAGAGAATTTCGAATCCGCTTTATATACGAACAAAAAAGCTATAAGTCAGGTCAAGTAAGTCAGAATATTCATTACAATATTCTCGGGACCTATCGTATATAAATAAATAAATGAAAATCGTATATAAAGAAATTCGAAATAAAGAAATATATCTCTATCTTATACTTAGGAGACGAACAAGGAAGCTATAAGTCAGAATATTCATTACATTACAATATTAATCTATATATATACAATAAGATAGAGAATCAGATATTTCTATAGACGTAGTAGAGGGTCCCATTAGCATGCATCCAGTAGGAATTGAACCTACGAACTCTCCAATTATGAGTTGGGCGCTTTAACCATTCAGCCATGGATGCTTAGTAGAGATCCTCGTACATGGTGAATAACCAAATTCCAATTGAAATGAAATCTGTATATTAATATTTCTATAGGGCGATTAGATTCGAATCCATATTATTTAAGAATCTATTATAATAAGATATACGATCGATCATATACTTGACAATTTCTATCTAAAAAGTTTAGATTCTTTTTTTTATAAAAAAAGAAATAGAATTGATTCTAATAAGATATATCATCGATCATATAGTTGACAATTTCTATCTAAAAAGTTTAGATTATTTTTGTTATAAAAAAAGAAATAGAATTGATTCTAATAAGATATATCATCGATCATATAGTTGACAATTTCTATCTAAAAAGTTTAGATTATTATTGTTATAAAAAAAGAAATAGAATTGATTCTAATAAGATATATCATCGATCATATACTTGACAATCACTATATATTCAAGTTAGAATATTATTCTTTTCAATATAAAATATTTTTGGTGGATTGGGGGGACCACTATGAAAATTTTTGTTAAACAAGGGTGTATTTTACAAATCTCGTACATCAAACTAATTTTGATTTTTCTGGCTTGTTGCTGTTTTTTCCGTATATTGTGGGTTCCAATAAAGAAAAAGATTTGCCGTCTTATTGTGTTCGGGAAAGAGGATCCACGATATATCCCTCTTCGCAAATTAGGCTTATCGAAAAGAGTAGCTGATGTACTTATTAAAAAAGAAGAAATAATTTCTCTTAATCTATTAATAATGGTGGTAATCTACGCTCGCGAGTACCTCCTAGAAATAGAAGATTTGGACAAGAAAGAAAAAGAAGAAATTTTCAGAAAAATAGACGAATTTATTAATAATTCATGGGCTTTAACGGCCTTATTCTATTGTCACTTTGATAAACTGAACCTGAAACCGTGGTGGTATAGGTTGATAGTTTATATCTCTAGAAAAAGAAAAGACCCGGCTTTTTTCTTTATTTCAGAATTGAAGTTATCTACCCGAATAACTAGTTTTTTCATGGAAGAAAAGATCTATACTATCGAGGATCTTCTAATCATTATAAAAGATACTCACAGTTCCAAGTGGAAGAGACTTCTACAATCAGAAGATTTCCAATATTTGGCATATTTCGATTTCCTCGAGATCTATGGAACCATACACTATTTTCTTCATTGTTAAAGACAGACAGTCTCCGGGCGCTTCATATTCGCCCGGGTACAGGTGGAATGAAAGAGAATTTCGAATCCGCTTTATATGCGAACAAAAAAGCTATAAGTCGGGTCAAGTAAGTCACAATATTCATTACAATATTCTGCTGAATCCATTTCTTTTTCTAGGCCTGCCACTTTATCTTTTCTTTTTTAATGCGGTCTGATTTCTCATGTTACGGATTAGTATAATGTCTTTTAGCTATTCATTTCATGTTAGTAAGTATTTAGACTCTTTTAAAATTTTAATGAACCAAAAATTATCTTATTTACATAATACTTATTCGACTAAATTCAAATTCAGTGCCATTGATAAGACCGCGCTTGGTAATTTCTTTACCATGGCTCCCTTCCCTCGTTTTTCTATTTTATTAGGTTACAAAAAACGTATTAAATCGAGGGATACAAGAATCTCCGCGAATTTAGATAATTGGGATAATGCCGAGGGGTGGGATGCCCAGGAAGACCCTAGGTGGGATGACTGTGGGTGGCATGCCGGTGATGACGATGATCATGAAAGTCAAAATGAAAAAGAAAATGATCAAGAAAGTGATAATAATCCAGACAATAGAGAAAGGGATCTACTTAACAGACGCATAATTCGATTACTGATCGTTCTATTTATGAAGCCACCCCTTTCGGGAGAACAAAGCAACAGCAACTTATTCGACAAAGTTGAGAATCTAGTTTCTGAAGTCGAAGAAAAAATAAACTTGTTCTTGTTCTTGCAAAAAGGCGACTTACAAAAAGAAAGAATGGCCTTCAACAAGGTAAAAGCCTACCTCAAAGAAATAGAGGAAAAAATGGATTTGGAAGAATCCTTAGGCGTAGAAGAAGGATTCGACTGGTGGGAAACAGACGATTCCATTTTTGAACGAGAAAAAGGCGACTTCGAAGAAGAATCCGAATGGGAATTTTTTTCCGATTAATAAGAAAAAGGAATCGACTACGAAATTTAAATTTCGTAGTCGATTGCGATTTTAATGGAACGAAAAAAAAAAATTAAAAAAGAAGTTGGGAAATATTTTATGTTATTCAGTAAACAGAATAGAATTATAATCAAAAAAAATAAAACATGGATACTAAAAATCCAATTAGTTGTGTTCCTGGCGATTCTGGTATTGAAGAAAAAAAAGAAGGAAAACTTCTTCAACAAATTGATACTGTTTTGGATATCGGTTTTCCGCCAGACAAGATGCCTAAGGTTTTGAACGCCTTAATTATAAAGGAGGGCTACCCCGGTGGGGTAGATTATACTTATGTCATTTGCGAAGTCCAGCGTATCCTTGAAAATAATCGAGTTCTCGCTAAAATTTTAATGTCTGCTGGGAAAGAAGGTACTTTAAGGGAAGGGATGGAAGTGTTAGATACAAAAGGTCCTCTAAGTGCTCTGAAAGGTAGAACTGAAACGTTTGAAGGTAGCAGCACAACCATGTACATTGGGGAGATTCGCAATCCGGCTTTCATTACCTGGGAAAAGAAACCACTGAGTAAATTTGACAAATTTATAATTATCTTCATTTTGGCTCAATTCTTTGTCCTAGTCTGTAAAGGAGGGCTAAGATAAATGAAATTACCCAATTTAGCAAAAAATAGAATAATAGAAACTCTTTCTACCGGTAAGTAAACAATTAGAAATTCATGGAAAGTTACAATCCCCACCGCGGAATAGTGCACCTACACGCCTTCGTCGACGTTGTTTTTCGACCGGAAGAGCGAGAGCTAACTATCGAGACTTTGGACTATCCAGACACATACTTCGTGAAATGGTTCACGCATGTTTGTTGCCAGGGGCAACAAGATCAAGTTGGTAAGGATTAAAATATCCCTTCATTTCTATGATCATCGATCATAGAGGGCCCCTTGACTATGTCTGTATAAATAAGTTTGACTTCGTCTGTACATTTCATTTTAAATTAGAATGGTTGTTCAATCGAAAAAAAAAAAGAAAAAAAATAAAGGGGGGTATTTTTTATGACGCAAAATATTTACCAAAAGAATGATTCTGTAAGAGTAGAAAAAAACGTCGGATATGTGGTTAAAATGATTGGTCCAGCCCTAGAAATCGACTTTCCGTCGGGCAAGATGCCAAAGCTTTATAACGCTGTGGTAGTTGAAGGTATAGATAATAACGGGTTACCAATTACTGCGCGATGCCAGGTAATAGCATTCCTAAAAAAAACTAATCGAGTTCTAGCTCATGCTCCTTCATATCGTCATATAACGGTGGGAATGAAAGCAATTGACACGGAAACTTCTTTCTATAATGAAGAGGAGCTAGTAGAGGCTATTTACGAAGCAATGCCTCTGACCGTAGTAAAGGGTACACCCCCTTATTTCGGTTTCGATAACCGTGCATTATGCAAACCGATTATGGGTGGTGTTGAAAGTCGGATAATCTGGTGCGCGTTATTACTCTACTACGCGATCCAGTTCTTTAGACGCCGATAATCCGAAATTCGGTTTCGTAGGCGTTTACCCCCGATTCAATCGGGGGATCGAATTGATTATAGAAACATGAGTGTAATTAATCGATTTATTAGTCAACAAGGAAAAATATTATCTAGACGAGTGAATAGATTGAATAGATTGATAGACGAGTGAATAGATTGACCTTGAAACAACAACGATTAATTACTATTGCTATAAAACAAGCTCGTATTTTATCTTCCTTAACTTATAATGAAAATTATAGCCGGAATAGTTATACAATAATCAAGGGGAATTCTGGGTAAAACTTGTTCCTACCGACTGAACAAATGATTATTCATGATTCCATACCGGCTTCAAATTAGAGAAATGTTATGGTAAAACTTCGTTTGAAACGATATGGTAGAAAGCAACGTGCGACTTGAAGGACACGGTCCGTTGTGGATTTTTACACCCACCACTTTATAAAAGAATGAAGGTGCTCTTGGCTCGACATCGGTTGTTCTGTTCCACTAGAACCTCTCCTTTATATTTTTTTTTTTTGGGGGGGGGTTGTAATGTAAATAGTCTATGATGAAGCTCGAGTAGAAAGTATTGATTCATTTCTCAGGGGCAAGGATCTAGGGTTAATGCCAATCAATAAATTGGAACAACTTCGTAAGTATATTTTCGATATGGAAAGGGTTCCAATCGAAAAGGAAAGTTTCTTAGAATTGACAAAACTCTTTCGATACAAAATGTATCGCGTGGAAATCAACCGTTTGTATGATTCTTTGATAAAAGATAGAAAGAAATCACAAAAAAAAGGTAGGTTGCTGCCATTTTGAAAGGATTAAAAATCACCGAAGTTATGTGTAAACCCAATGATTTAAAACAAAGAAAAGATAAAGGATCCCAGAACAAGGAAACACCCTTTCAATTGTCTCAATAACTAGACCAGAAAAAAATCCAATACAAATAGATTTGTAAACGAGACAAACAAAAAGGAAAGGGGTTTAAAGACCACTCAAAAAATGAAATGCCTAAAGATTTTCCTTTGAGCTATTTGAGAGTTATTCAACTTGAGTTATGAGTACGAATGGTTTTTTTTGTTTTCAGGAACGAAGAATAAAAAAGGACTTCAATCATAATCTAATTGATTTGATCGTTTTATAGACCAATTTTCCATTTTTATTTTATACAAAAATAGAACTAGGAATCATTTTTTCTCGAGCCGTACGAGGCGAAAACTTCCTATACGTTTCTAGGGGGGGTATTATTCATCTACATCTATCCCAATGAGCCGTCTATCGAATCGTTGCAATTGATGTTCGATCTCGAAGAGAAGGAAGAGATCTTGGGAAAGTGGGTTTTTATGATCCGATAACGAATCAAACTTATTTAAATGTTCCTGCTATTCTATATTTCCTTGAAAAGGGTGCTCAACCTACAGAAACTGTTCAGGATATTTTAAAAAAGGCGGAGATTTTAAAAGAATTTCTCCCTAAATTAAACAAAATTTAATTAAGGAAATACAAAAAGTAAAGAAAGTTTCTATATTCTATACTTTTTGTATTTCCTCTTTTGTTCTATTCTACCTTTTCGAAAGAGAAATCTAAACACTTATCTAAACACTTATGTAACCACTTATCTAAACACTTATTGTTCTATTCTATCTTTTAGAAAGATAGAAAGAGAAATCGAATCACTTATTAATCGAAACGCTTATTGTTTTGTTCTATCTTTTAAAAAGAGAAATCGAATCACTTATTTTATAATCGAAATAATATAGATGAGCAAAAAGATAAATGGAATCACTTATTTTATAACTAAATAATCTAAATAATATCACTAACTATTTTATTAAAACTAAATCATCAATCAAATAAGTATAAATAATGACAATCAAAATAAATAATAAATCTAAGTATAAAAGGAGTCTTTATGAGCCGAATAAATGGCTATGAGAGCTACCCGGAATTTTCCCAAAATAACGACGACAATTGGAATAATCATTTAGAAAAATTGAAAAAAATGTTAGATCGTTTCGAAAATGTTCTAAATAATAGGAAATCCGAAATTGATCCGGTTTTGCAAGATAAACTCATAAAACCCGATTCTACGCAAAATTCCCTCAATAATTTTCCGTATTTTCCGCATTATTTGCGGATGTTCATCTTCTACTGGATAGAACGCGAGACTTCCAAAAAGTTTCTATTCGTAGAAAAGGAGTTTAATATATTGGACCAATACCGGGATTGGTTCAAAAAATCGCTAATTTTGATTCAAGATGAACATCCGAATCAAAATCTCGAAGAAATGCAGACCGCTGCGGGTGACCTACTAGGCTATGTCACAGCCCTTCGGCATCTGACTCATTACGACTGTATAGCGGGGCATGCACGAAATGCAAACGACCCGGATACTTCTGAAATGGAAAAACTACTTTCGATGGGAGCTGCATATATTCAGCTCTTTACGAAAGCCTTTTTCATTGTCGCCATTTGGAGACAAAAATGGGCGGGCCTAAAGCTACAGTCTATACGGGAGGACGTTTTAGATCAATTCATTACTGAGCTGTTAACCAGCTCAACTCCCGGGCGGATACTACTTCCAGACGAATTAAAGTCGTCTGCCGCTCTTAACGAATTTATCGATATCTTATTCAGATTCGATGAACGTCTCGATGCAGATGAGTAAAATAGCTTGTGCGTTATATAATTATCAATTAGATGCCAAACTATTTTATACATCAATCCTCGCATCTCCTACTACTGGTGGGGTAACAGCTAGTTTTGGTATGTTGGGGAAGGTCGTTATTGCCGAACCCGAGGCCACCATTGCATTTGCGGGTAAAAGAGTAATTGAACAAACGTTGAATATAGAAGTCCCTGAAGGTGTCCAACAGACCTAATTTTTATTCACGCAGGGAGCATTCGATCTAATCCTCCCACGTTTTTATTTAAAAAGAATTCTCCATTTGATATATCTGTTAAACAATTACACTCTTTCCTTTGTTTGATTTATGAATTGGATTCAACCAAGTCAACAAGTAATTGGTAAAATGACTTTTTTAAAAGAAAAAATTGTGTTCGGGAAGGTTAGACCATATATTAATTGGAATATTAATATAAAAATTCCATAGAAAAAGAAATTCGAAATCTATATAGAAGAAAAAGAAAGAAGAAAAAGAAATAATAAAAACTTGGTCCCGGGCATCTACCATTATACCCGCAATGATCGGCCATATTATTGCTATCCATAATGGAAAAGAACATTTACCTATTTATATAACAGATGGTATGGTAGGTCACAAATTGGGAGAATTTGCACCTACTTCGAATTTCCGAAAACATACGAAAGTCGATAAGCGATCTCGTCGTTAATACAAAATATAGATACTTATAATTCATTAGTAGGAGGCGACCCTTATGCTAAGAAAAAAAAGTTCGCGTTTTAAGTTTCAGTAGCTACACACTATTTACCACCGCCACCGCTGTGTTAAAGGTGCAATATACAAAGTCTAACTCCATCCCGGGCAATCGAACCATTATTTGTTTAAGAAATTGTTTGAACGAATCTGAGGGCAATCCTGAAGATTCAGAAAATGAAGAAAACGATTCCGAAAATGAAGAAAATTCGAATAATGATGAGAAATTCGAAAAATGGAATGAAATTTTAGATCGTTTCGAAAACGTTCTAAATAGGGAATATGAAATTGATCAAGTTTTCCAAGAGAAACTCATGAAACCCGATTCTACGCAAAATTCCCTCAAGAATTTTCCGTATTTTTCGAATTATTTGCGAATATTCATTTTCTACTGGATAGACCATGAGACTTCCAAGAAGTGGCTATTCATAGACTGTGAATTTTCTATTTGCGAAAGATATCTAGATTGCTTTCGCAAATACATAATTCTGATTCGAGATGAACATCCGAATCAGAATCTCGAGCAAACGCAGAGCACTGCGCGTGACTTCAAGGACCATGTGACATTAAAAATGAAGATGAATCGTCACAACTGTACCGGGCTAAATGCACGAAATGCAAACGACCCGGATACTTCTGAAGTAGAAAAACTACTTTCGATGGGAACAGCATATATTCTGCTCTTTCTCAAAGCGTTTTTCATTGTCGCGATCTGGGAAAAGAAAGTAGGCATATATCAACTGTCTAGGTCTAGGTGGAACCGCAATTTACTAATAGATGAACTTTTAACCAGCCGAACTCCTGCACAAATAATACTTCCAGACGAATTGAAATCTACCGCTCTTATTCAATTTATCGAGATGTTATTCAGGTTCGATGAACATCTCGATTTTTAGAAGTAAATCCTACTTCCAAGGTCTTTGGAAGTAGGATTTTCGAAAGTATATAAGAGGGATCTACCCAAATATATGCAGTTTTTTTCTAAGGTATACTTTTACCTTAGAATAAGGGAATTTAAATCCGATTGATCGTTGTTCGAATTAGATAAGAACAATAATCTAATTGGATTTTTCTATTCAAAAAAAAAATAATAAGAAACCTTTCTTTGTCTCTTTCATTTTTTTCTCTTCAATCAAAACAAACAAATAAGCTCTTAATTCTATAGGGTTGAATAAAAATTCGATTGACTTTTTGATATAATTGCTATGCTTAGTGTGTAACTCGTTGGTTTTTTTAGGCTTAGGATTCAAAAAAGATTCCCCATAGTATGAACTAATAACTATAGAACTAATAACCAACTAATCACTTCGCATTATCTGGATCCAAAAAACCAGTCAAGATAGGATATGTTGATCATATCATTGTAGCAACTGAAATCTGTTTTGCATAAACAAAAGAAAAACCAATTGGATTCTAAGCTGTGAAGCAAAATATAGATTTTTGTCTCTTTTTATATCTCCCGAGAATCCCGTTTTGACTAAGAATACCTGTTGGATCGGATTCTAACAAATCTTTCGGTAAGTTGTAAAAAACGTCTTCTTTATTAAATTAGAAGACAAGAACAAAAGAAGCAGAAAAGACGAACAAAAGAAGAAGAATAATAAAATTTATTATTATAGATATCTTGTCTTTCATGCGGAAAGAAAAGAAAAATAAGTACATTTTTTTAGTTCTACATTCCTTGAGTCCTTGCACTTAGTAGTCCTTAGCACTTAGTATATATACTAAGTTATATATATACTTCAATCTATATTAATTATAATTACAATTAATAAATTTTCAAATGAAATAATTTGAATATTAATTTCATAATTAATTCGATTTTATATTATTCGATATTAATTTCAAATTATTAATTCTAATATTATAATTATTACAAGATATTTTTATAACAATATATAAATTAAGTATAATACAATATAGTAAATCGAGATATTCATTCTATGATAACTTTCAACTTTCCCTGTATTTTTGTGCCTTTAGTAGGCCTAGTATTTCCGGCAATAGCAATGGCTTCTTTATCTCTTCATATTCAAAAAAACAAGATTGTTTAAATTCGATAGGACAAAATCTCATCTTTTTTTTTTCAAAACTTAGACTTGTATCCTAACACTAATATCTATTTAGTGGAATATGGTATACCATGTGACTGCGGCTTTTGCCGCACCCTAAATGAAAGAGTTCTTATGCTTATGCATCGAGAAAATTATATATGGGGAAATGCATTCGAGCTATTTTCAAATAGACTCAAATTGGCGGATGGAAGTCTCTGTATCCATATGTATATCGATATCTCTAGTTAGGATCATATGAAGGGGATGTTCTTTTTTTAGATATAACCAATTAATTTGATGAATTATTCCTAAAGGCTCACATCAAAATAGTGCTAGTTGATGAGAGCTATTTCGGAAACAAAAAGAGTAAAGTCAAATTCATTTGGGCTATTTTCTCAATTCCAATAAAATGCAATCAAATCAAGTATGGGTTGGCGATCAGAACATATATGGATAGAACTTATAAAGGGGGCTCGAAAAACAAGTAATTTTTGCTGGGCCTTTATCCTTTTTTTAGGTTCATTAGGATTCTTATTGGTTGGAACTACCAGTTATCTTGGTAGAAATTTGATATCTTTATTTCCGCCTCAACAAATCATTTTTTTTCCACAAGGGCTCGTAATGTCTTTCTATGGGATCGCGGGTCTATTTATTAGCGCCTATTTGTGGTGCACAATTTTGTGGAATGTAGGTAGTGGTTATGATCGATTCGATCGAAAAGAAGGAATAGTGTGTCTTTTTCGTTGGGGATTTCCTGGAAAAAATCGTCGTGTCTTCCTCCGATTTCTTATAAAAGATATTCAGTCCGTCAGAATAGAAGTTAAAGACGGTATTTATGCTCGTCGTGTTCTTTATATGGAAATCCGAGGCCAAGTGGCCATTCCCTTGACTCGTACTGATGAGAATTTTACTCCACGCGAAGTTGAACAAAAAGCTGCTGAATTGGCCTATTTCTTGCGTGTACCGATTGAAGTTTTTTGATAAAAATGAACAACTAAAGAATGAAGACTTTCTCAGTAGGAGAGAAAAAAGTAAAGAATCCTCTTTTTTCTATAACATAACTTAACTGAACTTTCTTCAGAACGTTCACTCGAGCCCAAGCAGACGACGTATACGGAACAACCCTAAAACGAAACTCTTTTTGTGGTCTTTTATGCGTATGAAAATCCACTCAATTGAGTAACAAAACAATTCAAAAATAAAAAATGCCAAAAAAAAAAAGCATTCACTCCTCTTCTCTATCTCGCATCTATAGTATTTTTGCCCTGGTGGATTCTCTCTCATTTAATAAATGTCTGGAATCTTGGGTTATTAATTGGTGGAATACCAGTCAATCCGAAACTTTTTTGAATGATATTCAAGAAAAGGATATTTTAAAAAAATTCATAGAATTAGAGGAACTCGTCCTCTTGGACGAAATGATCAAGGAATATTCGGAGACACATCTACAAAAGATTGGTATAGGAATCCACAAAGAAACGATCCAATTAATCAAGATATACAATGAGGATCGTATCCATACGATTTTGCACTTCTCGACAAATCTAATCTGTTTCATTATTCTAAGTGGCTATTCTATTCTACGTAATGAAGAACTTGTTATTCTTAACTCTTGGGCTCACGAATTCCTATATAACTTAAGCGATACAATAAAAGCTTTTTCTATTCTTTTCTTAATTGATTTATGTACCGGATACCATTCGACCCATGGGTGGGAACTAATGATTGGCTCTGTCTACAACGATTTTGGATTTTTTCATAACGATCAAATTCTATCTGTTCTTGTTTCCATCCTTCCACCCATTGTAGATGCAATTTTTAAATATTCGATTTTCTCTTATTTAAGTCGTGTATCTCCGTCACTTGTAGTGATTTATAATTCAATGAATGAGTGACAAACAATCCACTGATATTTATCCAATTATAATCTTTATTACTTTCTAGTTGTACATAAGAAAAGCATTTTAAATAGTCCTTACTCTTTCTATTTCTAGCCATTCCGAGGATTCATCCTATATTATTCCAGTCAAATTTTTCCAGTAAATAGCAGAATCGTGGATAGGGAACTATACTAGCGACCTACCCAATTTATTGTAGAAATTTTCGGGATCAATGGTTGGACCATGCAAACTAGAAATACTTTTTCTTGGATAAAGGAACAGATTACTCGATCCATTTCCATATTGCTCATGATATCTATCATAACTCGGACATCTATTTCAAGTGCATATCCCGTTTTTGCACAGCAGGATTATGAAAATCCACGAGAAGCGACTGGGCGTATTGTATGTGCCAATTGCCATTTAGCTAATAAGCCCGTGGATATTGAGGTTCCACAAGCGGTACTTCCTGATACTGTATTTGAAGCACTTGTTCGAATTCCTTATGATATGCAATTGAAACAAGTTCTTTCTAATGGTAAAAAGGGGGCTTTGAATGTGGGGGCTGTTCTTATTTTACCTGAAGGTTTTGAATTAGCCCCTCCTGATCGTATTTCCCCCGAGATGAAAGAAAAGATAGGCAATCTGTCTTTTCAGAGCTATCGCCCCAATAAAAAAAATATTCTTGTGATAGGCCCCGTTCCGGGTCAGAAATATAGTGAAATCACCTTTCCTATTCTTTCCCCGGACCCCGCCACTAAGAAAGATGTTTACTTCTTAAAATATCCTATATACGTAGGCGGAAATAGGGGAAGGGGGCAGATTTATCCCGACGGGAACAAGAGTAACAATACAGTTTATAATGCTCCAGCAGCGGGTATAGTAAGCAAAATCATACGAAAAGAAAAAGGGGGGTACGAAATAACCATAGCGGATGCATCCGATGGACGTCAAGTGATTGATATTATCCCTCCAGGACCGGAACTTCTTGTTTCCGAAGGGGAATCTATCAAATTTGATCAACCATTAACGAGTAATCCTAATGTAGGCGGATTTGGTCAGGGAGATGCAGAAATAGTACTTCAAGATCCATTACGTCTTCAAGGCCTTTTATTCTTCTTAGCATCTGTTGTTTTGGCACAAATCTTTTTGGTTCTTAAAAAGAAACAGTTCGAGAAGGTTCAATTGTCCGAAATGAATTTCTAGACTCGCGGATTTATCAACATCAAGTTTGTAAAAAGAACCTAATTCGGATTATGTATAATCAATCAATGACTGAAGAATAGGAACTTTCTACTTATGATCGTCACGAATTGAATTATAATCAAATTGCTTTGGGTCGTTTACCACTGTCAGTAATTGACGATTACACAATTCGAACAATTTTGAATTCGCCTCATCATAAAAGGCAATGTAATAAAGCATCAAGACTTATTCATCCATAATGAAATGAATCTGTTCATAGAATCGAACAAAAAAAAAGTCATCAAAAAAATGACTTAGATAATCGAGTTAATATTAAAAATATATTAACTAGAAATATATAAAACTATTCCACTAAAACAAAAAGGAGGTGCAAATACAAATATGTGGATAAAAGCATTTTTTTATAAACTACTTAACACAATACTCAATTCTGTTATGGGATCCGGACTCTTTTGTGGATTTATGACCGCATCCACCGTAGGTCTCGGATATTTCTTCGTTGTATCCAGCTTCTTCAAAAAAGACATCCAGAAACGGGTAGCAGCAATGACTGGTTTTCTTATGGGACAGTTCGTGATGTTCACATCGATCTATGATGGGCCGCTACATCAAGTATTGGTTCAACCTCATAACCTAATTATGCTATTTCTAAGCTCGTTTTTCGTTCAGCTCTTCTGGACCAATCTAAAAACTTTGCGCAACACGGAGTTTTTGCATCCTGAAGATGCTATTATCATTAAAAGAAGGCGCGTGCTCCGCCTTCAATTGGAATTTGTGCTGAATTTCTTTGTGCAATTATGCAACCCCTACCTTGAACCTGATTTAATGGTACCCAGATCAGATTAGTCAGCATTTTTCTCTACAACAACGAAAATAAGATCTTATTTGTAATATATAGTTTTGTTGGTTGGTTAATTGGTCACGTTTTCTTCATGATTTTGTTTCATGAAATTATTACAATTCATAATAGATTGGGTACGTAATCATTTTTTTGAATCTTAAATTAAATAAGTGAAATAGAGAAACCTTTCTCTATTTCACTTATTCGACTGGATCTTACGGAGCCTGCTCATGTACGACACGATTCGGATCTGATCATAGAAAAGATTCTCTTCAAGTGAACCAGCCTATCCTTTGTATGGCGCTTCCACGATGGTTGGAACAAAGACACATTTGATTGTTAATTCCAATGTGGCAGATAGATAAAGGCATCTATCTGCACGGACCAATCAATCGTTCAAGTCAGACACTCCCATAATCCATTTTCTCTTCGTAGAATTTCTTTCAACTATTCATGGCGAATAAGTAATATTGCGGGGTTGAAGCGAAATATCCAAATCCATGTCTTATTCTTTTCAATAATCCATACTTGTCAAATCATCATAAAAAAAGAAAGTAACTTCTTTTTTCCTGTTCAGATCAACAAAGTCATGATATTTCTATTTATTTATTTCTTAGTTTACATCTAATGGATTTATCTGGACCAATACATGATTTTCTTTTAGTCTTCCTGGGATTGGGTCTTATATTAGGAAGTCTAGGAGTGATATTACTTCCCAATCCAATTTATTCTGCCTTTTCATTGGGATTGGTTTTTTTTTTCTATATCCTTATTTTATATTCTATCGAACTCCCATTTTGTAGCTGCTGCGCAGATCCTTATTTATGTAGGAGCTCTAAATGTTTTAATCATATTTGCTGTGATGTTCATGAATGGTTCAGAATATTACAAAGATTTTTATCTTTGGACCGTTGGAGATGGAATTACTTCGCTGGTTTGTACAAGTATTTTTGTTTCACTAATAACTACTATTCTAGATACGTCATGGTACGGGATTATTTGGGCTACAAGATCAACCAGATTCTAGAGCAAGATTTGATAAGTAATAGTCAACAAATTGGTATTCATTTATCAACAGATTTTTTTCTTCCATTTGAGCTCATTTCAATAATTCTTTTAATTGCTTTAATAGGTGCAATCACTGTAGCTCGTCAATACTAAATCTTTAGAACGAGAAATCCAAATCAAACTTTGTTCTAGATTATCAAATTCCTTTCTCTTCCATTCTATTTGAATTCATGTCTAAAATCAAAATGTTTTTAGTTCAATCTATTACCAATCTATTCTTTTGTTCCGTACTTATTCTATTTTAGTCAGTTTTAGTCAATGTAATCAGTTGAATTGTTGTTCATATTGAAATGAATTGAGATTAATAAGGAGTTGGTTAATGATGCTGGAACATGTACTTGTTTTGAGTGCCTATTTATTTTCTATCGGCATTTATGGATTGATCACGAGTCGAAATATGGTTCGAGCCCTTATGTGTCTTGAACTTATATTGAATGCAGTTAATATCAATTTTGTAACATTTTCTGATTTTTTTGATAATCGTCAATTAAAAGGAGCTATTTTCTCCATTTTTGTTATAGCAATTGCAGCCGCTGAAGCGGCTATTGGACTGGCTATTGTTTCCTCAATTTGTCGTAACAGAAAATCAACTCGTATTAACCAATCAAATTTGTTGAATAAATAGCATTTATATAAATTCTAATATTCATCAATTAATTCCAATTAGTCTATTTGCCGCGTAAGATATGATGATGTTTACAAAAACATAAAAAATCAAAGTATCTTGGCCCTCTCTCCTAAGTCAATCCCGAAATAGATTGATTCGAAAAAATTCTCGTAACTCATTGATTCGTCTAGTAACTAAATAGGATTCATTTATTAAGTTTACTAAATCGAAAATTTTGCACATTCAAAAATGTATAGACCCAATGTCACATTCAGTAAAAATTTATGATACATGTATAGGGTGTACTCAATGTGTCCGAGCCTGCCCCACAGATGTATTAGAAATGATACCTTGGGACGGGTGTAAAGCTAAGCAAATTGCTTCTGCTCCAAGAACAGAGGATTGTGTCGGTTGTAAGAGATGTGAATCTGCCTGTCCAACGGATTTCTTGAGTGTTCGAGTTTATTTATGGCATGAAACAACTCGCAGCATGGGTCTAGCTTATTGATATGTTCCAGAAAACTCCACTTGAATTTATTTGATTTTTTTTATCGAAAAAAACCCGTGCTCGAGAATAACATATTTTTTTTTTTTTTGAGTACGGGTTTTTCTGGTCTAAGTGTATCTTGTCTTTACCACGAATTTTTTTCCTTGGTTAACAATAATTGTAGTTTTGCCAATATTTGCGGGTTTTTTAATTGTCTTTCTTCCCCATAGAGGAAATCGGGCAATTCGTTGGTATACTTTATCTACATGTATACTAGAACTCCTTCTAACGACCTATGCATTCTCTTATCATTTTCAATCGGACGATCCATTAATCCAACTAGTCGAAGATTATAAATGGATCCATTTTTTTTATTTCCACTGGAGATTAGGAATAGATGGACTTTCGATAGGACCCATTTTACTGACGGGATTCATCACTACTTTAGCAACTTTAGCGGCTTGGCCAGTTACTCGAGATTCTCGATTATTCCATTTCCTGATGTTAGCAATGTACAGTGGTCAAATAGGATCATTTTCTTCTCGCGACCTTTTACTCTTTTTCATCATGTGGGAGTTAGAATTAATTCCCGTTTATTTACTTCTATCCATGTGGGGAGGGAAGAAACGTCTGTACTCTGCTACAAAATTTATTTTATACACTGCGGGAGGTTCTGTTTTTCTCTTAATCGGAGTTCTGGGTGTCGGTTTATATAGTTCTAATGAACCAACATTCAATTTTGAAACATTAGCCAATCAATCGTATCCTGTGGCATTGGAAATAATATTCTATATTGGATTTTTTATTGCTTTTGCTGTCAAATTGCCGATTATACCCTTACATACATGGTTACCAGATACCCATGGAGAAGCGCATTACAGTACTTGTATGCTTCTGGCTGGAATCTTATTAAAAATGGGAGCGTATGGGTTGGTTCGGGTCAATATGGAATTATTACCGCACGCTCATTCTATATTTTCTCCTTGGTTAATGATAGTAGGCACAATGCAAATAATCTATGCAGCTTCAACATCTCCTGGTCAACGGAATTTAAAAAAAAGAATAGCATATTCCTCTGTATCTCATATGGGTTTTCTAATTATAGGAATTGGTTCTATAACCGATACAGGACTCAACGGAGCCATTTTACAAATAATCTCTCATGGCTTTATTGGTGCTGCACTTTTTTTCTTGGCAGGAACGAGTTATGATAGAATCCGTCTTGCTTATCTCGACGAAATAGGCGGAATAGCTATCCCAATGCCAAAAATATTCATGATGTTCATTAGCTTTTCAATGGCTTCTCTTGCGTTACCGGGTATGAGTGGTTTTGTTACAGAATTAACAATCTTTTTTGGAATAATTACCAGCCAAAAATATCTTTTAATGCCAAAAATACTAATGACTTTTGTAATGGCAATTGGAATGATATTAACTCCTATTTATTTATTATCTATGTTACGCCAGATGTTCTATGGATACAAGTTATTTAATGTTCCAAACTCTTCTTTTTTTGATTCTGGACCGCGAGAATTATTTGTTTCGATCTCTATTTTTTTACCGGTAATAGGTATTGGTATTTACCCTGATTTTGTTCTTTCATTATCCGTTGACAAGGTCGAAATTATTCTCTCTAATTTTTTTTCTAGATAGTTTTCATGAATAAAAAAACGAATCCTATGATTTTTGTAAATTGTTTGTTGTACAATGAAAAAAATAAGTCTTTTTTTCTTCTCTTAAACTTAAATAAGCAAAAAACTTTTTAACCAGATATGTTTGGTCTTTCTGAGAACCATGTGAATCACTCCAATACTTGATTCAAATGGTTCTCACCGACTTACACGAAGTTTTTTTATATACCTTCTATTTTGTTTAGATTCGTCAAAGACTTTCTTGAATTCACTTAGACGTTAATGGAAATGAACCATAACTATGTAGCCCGATTCCTAAAAGATTGACCCCAAAATAGCATATCCAAATTATAATAAAGCCTATAGAAGCCACAATTGCAGAATATCCAGGGAGCCCTTTTATATTTGTTCGAGTATGTAAATAAATCGCGAATACGGTCCAAGTAATAAATGCCCAACTTTCCTTTGGGTCCCAATTCCAATATGATCCCCATGCTTCATTAGCCCATACTGCTCCCGAAAGAAGACCTATGGTTAAAAAGATAAACCCTATACTAATAAGACGATAACTCCAATGATCCAATTGTTGAATCAATTGGGATCTGTAATAATTCTTAGCAGAAAATAAATAAGTATTTCCAAAAACATTGCTTCTTTCATTCATGTATTGGATTTCGTCAAAGGAAAAAGACTCATTTACTAAACAATTGCTTTTATAAAAAATCTTTATGTCTTTTCGAAATGTAATGACTAGAAGGGCTACTGATACTAATGATCCGCATAAGAGAGCTGCATAAGCCAATACCATCATACTTACGTGCATTATTAACCACTCGGATTGGAGAGCAGGTACTAATATTGCGGATTGATGTATTTCAGTTAAAAGACCCGAAGTAGTAAAGCCTTGTGTAAAAATAACACTTGGCGCGGTTATTGCACTGAAATAATTTTTTTTTTTTTTGAAATACGGAACGATATGAATAATGGAGAAAGTCCATGAAAGGAAGATTAGTGATTCATATAAATTACTTAATGGGAAATGCCCCGAATAAATCCAACGAGTGACTAATAATCCTGTTATACAGAAAAAAGTAGCTATCAGGCCCTTCTCTGACGAATCGTATAGTTTTACGATTTCATCGACTAATAAGGTTATTAAATGAATTGTAATTACAATTGAAACGATTGAAAAAGAAATATGAGTTAATATATGTTCGAAAGTTAAAAATATCATAAAAAAAAAATATAAATAAAGGAATCCCTTAATTACGGGATACAAATCATAAATTGAATTCATTATAGGATCTATTCTATCTTTTTTAGAAGATGGCATGCCGCCACTCGGACTCGAACCGAGATGCTCTAGCACTGCTTCCTAAGAGCAGCGTGTCTACCAATTTCACCATGGCGGCTTGCTGCTAAAACTGATAATATCCTATTCATATTCAATCGTCCAGATTGAAGAAGTAAACTCAATCTAGTATTTTTTAGGAAAGATTCAAATTGATGAATAATAATTCATAGGGATTTGAAGGTTCATTATTTTCGTTTATAGGGTATCCCTTTTACTTAACTTCAACCTTTCGTGTAGTTTATGATCTTCTGGAATTGAATTGTTGTAACTGGATAGTTCTACCCCCTATCCAGGGATAGAACTAAAAAAAATGTCCTTTCTCATTCTCATTTTTTAATGATTCATTTCTCATTTATCGGATTTCAAAAATATGAAACAAAAAAATGCATTTTCTCAACGATCATAAAATAGGATCTATTTTGAATCATTATAATTTGACACATTTTTCATAGTTCATATCCCGATTAACAACTTTTATAGATTGGGTTGAAAGCGAGAGATATAGAGCAGTATCTATATAGTAATTCAGAGAAATAAATAGTAATTCAGAGAAATAATAATTCAGAAAATGACAAAAAGTTTGAAACTTAATCAATTAGTTTCAACGATTCATTAATTTTAACTAAAGATCTTATATCTGCTCTTTTCGAGAAATAGAGAGAAAATAAAAACTTTTCTTCGAAAAAAGAATAAACAGAAGATACAAGAAGAAAAGTTTTTATTTTAGAATTCAGTAAACAGAAGAGTTCTTATTCTCCAAATCATAAGAGCGAGGAGAATTTAATTTCATATTGATTAGTCCAAACCAGTAGGTAATGGAAATTTCGAATTTTCTATTCGAAATGAAATTCGAAAAGTTGAAACTTTTTGAGTCAAGTCGATTCAGATTATTACAACTTTTGATTACTTAGTTCTTTGTCGCACACCAAAACCTTTTGCATTTTCGGTCGAATTTTTTTGTCCCACACAAAAACTTTTTGAATTTCCGGTCGAAAGAGATTTCCCCAATGAAAAAGCTTTTAAGGCTGCCCAATATCCTTTCCGTTTCCAAATATTTTTACGAATACGCTTTTTTGAGATAGAAGTACGTTTTTTTGGAACTCCCATTTTTAAATACAGAGGTTACTCATTATTCGAGTTGGATGTGAAAGACATCTATTATTCAAAAAGAATCATTCTTTTCTTTACTATTCATTATCTATTTGTTTTTTAAATAGCATTCTCTTTATAAAAAGAAGTAGAAAACAAAAAAAACTATAGATATGTTAAAATCGCAGTTAAATATTATTCGAAATCGAATAAAACATTACTATAAATATAAAAAAGGAATATGTTAGGTGATATGTGATTTTTTATATTAATTGGTCAAGATCTCGAGGAAAGAATACACCTAATTGAAATTTTCGAATTCGAAAAAAAACGAGTAATTAAATAAAGTATACAAAGATTGAGAAACGAAATTTTTTAAAATTTTTTAGAAATTTTCTATTTCGTTTCTAAAAATTATAAAAAATTGACGTATATTGAAGTCCTTACTAGATTTCAAAAAAGAATAAAAAATAAGTAGAACATGAATAAAAAGATTGATACATAAGATGAATAAAACAAAAGATAAGAAGAGATACGCCCCCCCCCTAGGTATTTAATACCTTCCCCTATAAAGAAACTCATAACACCCATTCCATTCGTAATTCCATCAATTATGCGTCTATCAAAAAAATGAGTTACTTCTGACAATTCCCTTGTCCCTCCCGTTAACGTTGTTGTATAAAAAGCATCTATGTAAGCACGATTATATGACCAATTATATATGAAATTTTTTATTTTATCACAAAGAGTTCTTTTAGAATCTAGTTTACCAATAAAATTAATTAATTCCAAGTTTTGAAAAGACGAATAAACAGGTTTATAGATAAAAAGTGCGAAAAATATCCCGAAATAGGCTATACTGACTGAAAAAATAGCATCTTGCCAAAATTCAGCCCAATCCGAAGAATTTTTAAAATTTTGATGCAAAAGATTTATAGACGGCGTTAACCATTTGGATAATATATCCAAACCCGTTCCAGCTTGATTGAAAGGAATTCCTATCACTCCAACAAACAAAGCAAATAAGATCAATAGAAGTAGACAAAATAAGATAATATTATCTGATTCATAAGGATATAAAAAAATATTTTTATTGTAAAAATGATTAACTGTAATAAAAGGTTGTGTCATTTTTCTTACACTCTCGTCGTGATATGTCTTCTTTTTGTTTGAAGAAAAAGAAGACATATCATTACTACTCATTCTTAATAGGGTTCCTAAAACAACACTTTTGTTAATAAGTTTCGAGTATCCTTTGCCCCATAGAGAAATTGAGTCGAATGGAATTCTTTTCCTGCTACTATAATTTTGAAAATAAGCGTTGAAATGTCCCTCAAAAGTAAGTAAATAGATCCGAAACATATAAAATGAAGTTAATCCTGCTGTCAACCAAGCTATTATTCCGAAAATTGGTGAATATAACCAACTATCATTAAGAATCTGATCCTTAGACCAAAAACAAGCAAGGGGTGGAATACCACAAAGAGAAAATGTACCTAATAAAAAAGAAATTTTAGTAATTGGTAAGTGTTTTGTTAAACCCCCCATCAGAACTAGATTCTGACTTTTTTCAGGAGAATATCCAACAACTGTTTCCATTGAATGAATAACTGACCCAGATGCTAAGAACAATAATGCTTTTGAATAAGCATGAGTAATTAAATGAAATAAAGCAGTTCGATAAGACCCCATACCAAGAGCTAAGATGATATATCCCAATTGAGACATTGTAGAATAGGCTAAACCCCTCTTAATATCTTTTTGAGCAATAGCTAAAGTAGCTCCTAAAAAAACTGTTATTATACCAATGAAAGAGATAAAATTCATTACATAAGGTATGACTATGAAAAGAGGAAGAAGCCGAGCTACAAGAAAAATACCCGCCGCTACCATGGTAGCAGCATGGATAAGAGCTGAAATAGGAGTAGGTCCCTCCATGGCATCAGGTAACCATACATGAAGAGGAAATTGTGCAGATTTAGCCGCCGCACCAGTAAATAATAGAATGGCACACAAAATAACAAATAAAACATTGATCTCATTATTATAAATCAAGTTATTGAATATTTCAAATAAATCCCGAAATTCGAAACTCCCTATTGTCCAATAAAAACCTAAAATTCCTAATAAGAACCCAAAATCTCCGATTCGATTAGTTATAAACGCTTTTTGACAAGCATTTGCGGCAACAGGCCGTGTAAACCAAAACCCGATTAATAAATACGAACACATTCCAACTAATTCCCAGAAAATATAAATTTCTATTAAATTAGAGCTTATAACTAATCCCAACATGGAAGCACTGAAAAAACTCATATAAGCAAAAAATCGCAAATATCCTTGATCATGAGACAGATAATTATCACTATAAATAAGAACCAAAACTCCAACACTAGTGATTAGTACTAACATAATAGAAGTAAGTGGATCGATCAAATATCCAAATTCAAAAGAAAAATCATTATTGATAATCCAAGACCATATATATTGATAGATAGAACTGCTATTTATTTCCTGAATAGACAGATCAATCGACAGAATCATGATTATACTTAACAATAAAACGCTTTGAAAAGCCCACATACGACGAAGGTTTTTAGTTGCCCTTGGGAAAAGAAGAAGGCCCGCTCCTATTAACACAGGAATGGAAAGTGGAACAAAAGGTATGATCCACGCATATTGATATGTATGTTCCATAAAAAAGC-TTTTTTTTTTTTATAAATTATTTTGAATTCACCAGATCTTAACTTTTTCAAAAAGGTTAATAAAAAAGTGATGAATTAGTTATAAAAGTTATAACATAAGAAATTTAGAAAGATGCCAAATAAATAAGATGAGAAATAAATTTTATTATTATTACTGTGTACACTAATTTAGTATAATTATATAAAATTCTAGTAAATTGGTGTACATCTCAATAAAAAAGATTAAAAAAATAAAC-TTTTTTTTTTATTTGCTAATTACAATTAAATTTTAATTTATAGATATTCCTT-------------------------TTTTTTTTTATAGAAAATTTCTAAAAAATTTTAAAAAATTTCGTTTCTCAATCTTTGTATACTTTATTTAATTACTCGTTTTTTTCGAATTCGAAAATTTCAATTAGGTGTATTCTTTCCTCGAGATCTTGACCAATTAATATAAAAAATCACATATCACCTAACATATTCCTTTTTTATATTTATAGTAATGTTTTATTCGATTTCGAATAATATTTAACTGCGATTTTAACATATCTATAGTTTTTTTTGTTTTCTACTTCTTTTTATAAAGAGAATGCTATTTAAAAAACAAATAGATAATGAATAGTAAAGAAAAGAATGATTCTTTTTGAATAATAGATGTCTTTCACATCCAACTCGAATAATGAGTAACCTCTGTATTTAAAAATGGGAGTTCCAAAAAAACGTACTTCTATCTCAAAAAAGCGTATTCGTAAAAATATTTGGAAACGGAAAGGATATTGGGCAGCCTTAAAAGCTTTTTCATTGGGGAAATCTCTTTCGACCGGAAATTCAAAAAGTTTTTGTGTGGGACAAAAAAATTCGACCGAAAATGCAAAAGGTTTTGGTGTGCGACAAAGAACTAAGTAATCAAAAGTTGTAATAATCTGAATCGACTTGACTCAAAAAGTTTCAACTTTTCGAATTTCATTTCGAATAGAAAATTCGAAATTTCCATTACCTACTGGTTTGGACTAATCAATATGAAATTAAATTCTCCTCGCTCTTATGATTTGGAGAATAAGAACTCTTCTGTTTACTGAATTCTAAAATAAAAACTTTTCTTCTTGTATCTTCTGTTTATTCTTTTTTCGAAGAAAAGTTTTTATTTTCTCTCTATTTCTCGAAAAGAGCAGATATAAGATCTTTAGTTAAAATTAATGAATCGTTGAAACTAATTGATTAAGTTTCAAACTTTTTGTCATTTTCTGAATTATTATTTCTCTGAATTACTATTTATTTCTCTGAATTACTATATAGATACTGCTCTATATCTCTCGCTTTCAACCCAATCTATAAAAGTTGTTAATCGGGATATGAACTATGAAAAATGTGTCAAATTATAATGATTCAAAATAGATCCTATTTTATGATCGTTGAGAAAATGCATTTTTTTGTTTCATATTTTTGAAATCCGATAAATGAGAAATGAATCATTAAAAAATGAGAATGAGAAAGGACATTTTTTTTAGTTCTATCCCTGGATAGGGGGTAGAACTATCCAGTTACAACAATTCAATTCCAGAAGATCATAAACTACACGAAAGGTTGAAGTTAAGTAAAAGGGATACCCTATAAACGAAAATAATGAACCTTCAAATCCCTATGAATTATTATTCATCAATTTGAATCTTTCCTAAAAAATACTAGATTGAGTTTACTTCTTCAATCTGGACGATTGAATATGAATAGGATATTATCAGTTTTAGCAGCAAGCCGCCATGGTGAAATTGGTAGACACGCTGCTCTTAGGAAGCAGTGCTAGAGCATCTCGGTTCGAGTCCGAGTGGCGGCATGCCATCTTCTAAAAAAGATAGAATAGATCCTATAATGAATTCAATTTATGATTTGTATCCCGTAATTAAGGGATTCCTTTATTTATATTTTTTTTTTATGATATTTTTAACTTTCGAACATATATTAACTCATATTTCTTTTTCAATCGTTTCAATTGTAATTACAATTCATTTAATAACCTTATTAGTCGATGAAATCGTAAAACTATACGATTCGTCAGAGAAGGGCCTGATAGCTACTTTTTTCTGTATAACAGGATTATTAGTCACTCGTTGGATTTATTCGGGGCATTTCCCATTAAGTAATTTATATGAATCACTAATCTTCCTTTCATGGACTTTCTCCATTATTCATATCGTTCCGTATTTCAAAAAAAAAAAAAATTATTTCAGTGCAATAACCGCGCCAAGTGTTATTTTTACACAAGGCTTTACTACTTCGGGTCTTTTAACTGAAATACATCAATCCGCAATATTAGTACCTGCTCTCCAATCCGAGTGGTTAATAATGCACGTAAGTATGATGGTATTGGCTTATGCAGCTCTCTTATGCGGATCATTAGTATCAGTAGCCCTTCTAGTCATTACATTTCGAAAAGACATAAAGATTTTTTATAAAAGCAATTGTTTAGTAAATGAGTCTTTTTCCTTTGACGAAATCCAATACATGAATGAAAGAAGCAATGTTTTTGGAAATACTTATTTATTTTCTGCTAAGAATTATTACAGATCCCAATTGATTCAACAATTGGATCATTGGAGTTATCGTCTTATTAGTATAGGGTTTATCTTTTTAACCATAGGTCTTCTTTCGGGAGCAGTATGGGCTAATGAAGCATGGGGATCATATTGGAATTGGGACCCAAAGGAAAGTTGGGCATTTATTACTTGGACCGTATTCGCGATTTATTTACATACTCGAACAAATATAAAAGGGCTCCCTGGATATTCTGCAATTGTGGCTTCTATAGGCTTTATTATAATTTGGATATGCTATTTTGGGGTCAATCTTTTAGGAATCGGGCTACATAGTTATGGTTCATTTCCATTAACGTCTAAGTGAATTCAAGAAAGTCTTTGACGAATCTAAACAAAATAGAAGGTATATAAAAAAACTTCGTGTAAGTCGGTGAGAACCATTTGAATCAAGTATTGGAGTGATTCACATGGTTCTCAGAAAGACCAAACATATCTGGTTAAAAAGTTTTTTGCTTATTTAAGTTTAAGAGAAGAAAAAAAGACTTATTTTTTTCATTGTACAACAAACAATTTACAAAAATCATAGGATTCGTTTTTTTATTCATGAAAACTATCTAGAAAAAAAATTAGAGAGAATAATTTCGACCTTGTCAACGGATAATGAAAGAACAAAATCAGGGTAAATACCAATACCTATTACCGGTAAAAAAATAGAGATCGAAACAAATAATTCTCGCGGTCCAGAATCAAAAAAAGAAGAGTTTGGAACATTAAATAACTTGTATCCATAGAACATCTGGCGTAACATAGATAATAAATAAATAGGAGTTAATATCATTCCAATTGCCATTACAAAAGTCATTAGTATTTTTGGCATTAAAAGATATTTTTGGCTGGTAATTATTCCAAAAAAGATTGTTAATTCTGTAACAAAACCACTCATACCCGGTAACGCAAGAGAAGCCATTGAAAAGCTAATGAACATCATGAATATTTTTGGCATTGGGATAGCTATTCCGCCTATTTCGTCGAGATAAGCAAGACGGATTCTATCATAACTCGTTCCTGCCAAGAAAAAAAGTGCAGCACCAATAAAGCCATGAGAGATTATTTGTAAAATGGCTCCGTTGAGTCCTGTATCGGTTATAGAACCAATTCCTATAATTAGAAAACCCATATGAGATACAGAGGAATATGCTATTCTTTTTTTTAAATTCCGTTGACCAGGAGATGTTGAAGCTGCATAGATTATTTGCATTGTGCCTACTATCATTAACCAAGGAGAAAATATAGAATGAGCGTGCGGTAATAATTCCATATTGACCCGAACCAACCCATACGCTCCCATTTTTAATAAGATTCCAGCCAGAAGCATACAAGTACTGTAATGCGCTTCTCCATGGGTATCTGGTAACCATGTATGTAAGGGTATAATCGGCAATTTGACAGCAAAAGCAATAAAAAATCCAATATAGAATATTATTTCCAATGCCACAGGATACGATTGATTGGCTAATGTTTCAAAATTGAATGTTGGTTCATTAGAACTATATAAACCGACACCCAGAACTCCGATTAAGAGAAAAACAGAACCTCCCGCAGTGTATAAAATAAATTTTGTAGCAGAGTACAGACGTTTCTTCCCTCCCCACATGGATAGAAGTAAATAAACGGGAATTAATTCTAACTCCCACATGATGAAAAAGAGTAAAAGGTCGCGAGAAGAAAATGATCCTATTTGACCACTGTACATTGCTAACATCAGGAAATGGAATAATCGAGAATCTCGAGTAACTGGCCAAGCCGCTAAAGTTGCTAAAGTAGTGATGAATCCCGTCAGTAAAATGGGTCCTATCGAAAGTCCATCTATTCCTAATCTCCAGTGGAAATAAAAAAAATGGATCCATTTATAATCTTCGACTAGTTGGATTAATGGATCGTCCGATTGAAAATGATAAGAGAATGCATAGGTCGTTAGAAGGAGTTCTAGTATACATGTAGATAAAGTATACCAACGAATTGCCCGATTTCCTCTATGGGGAAGAAAGACAATTAAAAAACCCGCAAATATTGGCAAAACTACAATTATTGTTAACCAAGGAAAAAAATTCGTGGTAAAGACAAGATACACTTAGACCAGAAAAACCCGTACTCAAAAAAAAAAAAAATATGTTATTCTCGAGCACGGGTTTTTTTCGATAAAAAAAATCAAATAAATTCAAGTGGAGTTTTCTGGAACATATCAATAAGCTAGACCCATGCTGCGAGTTGTTTCATGCCATAAATAAACTCGAACACTCAAGAAATCCGTTGGACAGGCAGATTCACATCTCTTACAACCGACACAATCCTCTGTTCTTGGAGCAGAAGCAATTTGCTTAGCTTTACACCCGTCCCAAGGTATCATTTCTAATACATCTGTGGGGCAGGCTCGGACACATTGAGTACACCCTATACATGTATCATAAATTTTTACTGAATGTGACATTGGGTCTATACATTTTTGAATGTGCAAAATTTTCGATTTAGTAAACTTAATAAATGAATCCTATTTAGTTACTAGACGAATCAATGAGTTACGAGAATTTTTTCGAATCAATCTATTTCGGGATTGACTTAGGAGAGAGGGCCAAGATACTTTGATTTTTTATGTTTTTGTAAACATCATCATATCTTACGCGGCAAATAGACTAATTGGAATTAATTGATGAATATTAGAATTTATATAAATGCTATTTATTCAACAAATTTGATTGGTTAATACGAGTTGATTTTCTGTTACGACAAATTGAGGAAACAATAGCCAGTCCAATAGCCGCTTCAGCGGCTGCAATTGCTATAACAAAAATGGAGAAAATAGCTCCTTTTAATTGACGATTATCAAAAAAATCAGAAAATGTTACAAAATTGATATTAACTGCATTCAATATAAGTTCAAGACACATAAGGGCTCGAACCATATTTCGACTCGTGATCAATCCATAAATGCCGATAGAAAATAAATAGGCACTCAAAACAAGTACATGTTCCAGCATCATTAACCAACTCCTTATTAATCTCAATTCATTTCAATATGAACAACAATTCAACTGATTACATTGACTAAAACTGACTAAAATAGAATAAGTACGGAACAAAAGAATAGATTGGTAATAGATTGAACTAAAAACATTTTGATTTTAGACATGAATTCAAATAGAATGGAAGAGAAAGGAATTTGATAATCTAGAACAAAGTTTGATTTGGATTTCTCGTTCTAAAGATTTAGTATTGACGAGCTACAGTGATTGCACCTATTAAAGCAATTAAAAGAATTATTGAAATGAGCTCAAATGGAAGAAAAAAATCTGTTGATAAATGAATACCAATTTGTTGACTATTACTTATCAAATCTTGCTCTAGAATCTGGTTGATCTTGTAGCCCAAATAATCCCGTACCATGACGTATCTAGAATAGTAGTTATTAGTGAAACAAAAATACTTGTACAAACCAGCGAAGTAATTCCATCTCCAACGGTCCAAAGATAAAAATCTTTGTAATATTCTGAACCATTCATGAACATCACAGCAAATATGATTAAAACATTTAGAGCTCCTACATAAATAAGGATCTGCGCAGCAGCTACAAAATGGGAGTTCGATAGAATATAAAATAAGGATATAGAAAAAAAAAACCAATCCCAATGAAAAGGCAGAATAAATTGGATTGGGAAGTAATATCACTCCTAGACTTCCTAATATAAGACCCAATCCCAGGAAGACTAAAAGAAAATCATGTATTGGTCCAGATAAATCCATTAGATGTAAACTAAGAAATAAATAAATAGAAATATCATGACTTTGTTGATCTGAACAGGAAAAAAGAAGTTACTTTCTTTTTTTATGATGATTTGACAAGTATGGATTATTGAAAAGAATAAGACATGGATTTGGATATTTCGCTTCAACCCCGCAATATTACTTATTCGCCATGAATAGTTGAAAGAAATTCTACGAAGAGAAAATGGATTATGGGAGTGTCTGACTTGAACGATTGATTGGTCCGTGCAGATAGATGCCTTTATCTATCTGCCACATTGGAATTAACAATCAAATGTGTCTTTGTTCCAACCATCGTGGAAGCGCCATACAAAGGATAGGCTGGTTCACTTGAAGAGAATCTTTTCTATGATCAGATCCGAATCGTGTCGTACATGAGCAGGCTCCGTAAGATCCAGTCGAATAAGTGAAATAGAGAAAGGTTTCTCTATTTCACTTATTTAATTTAAGATTCAAAAAAATGATTACGTACCCAATCTATTATGAATTGTAATAATTTCATGAAACAAAATCATGAAGAAAACGTGACCAATTAACCAACCAACAAAACTATATATTACAAATAAGATCTTATTTTCGTTGTTGTAGAGAAAAATGCTGACTAATCTGATCTGGGTACCATTAAATCAGGTTCAAGGTAGGGGTTGCATAATTGCACAAAGAAATTCAGCACAAATTCCAATTGAAGGCGGAGCACGCGCCTTCTTTTAATGATAATAGCATCTTCAGGATGCAAAAACTCCGTGTTGCGCAAAGTTTTTAGATTGGTCCAGAAGAGCTGAACGAAAAACGAGCTTAGAAATAGCATAATTAGGTTATGAGGTTGAACCAATACTTGATGTAGCGGCCCATCATAGATCGATGTGAACATCACGAACTGTCCCATAAGAAAACCAGTCATTGCTGCTACCCGTTTCTGGATGTCTTTTTTGAAGAAGCTGGATACAACGAAGAAATATCCGAGACCTACGGTGGATGCGGTCATAAATCCACAAAAGAGTCCGGATCCCATAACAGAATTGAGTATTGTGTTAAGTAGTTTATAAAAAAATGCTTTTATCCACATATTTGTATTTGCACCTCCTTTTTGTTTTAGTGGAATAGTTTTATATATTTCTAGTTAATATATTTTTAATATTAACTCGATTATCTAAGTCATTTTTTTGATGACTTTTTTTTTGTTCGATTCTATGAACAGATTCATTTCATTATGGATGAATAAGTCTTGATGCTTTATTACATTGCCTTTTATGATGAGGCGAATTCAAAATTGTTCGAATTGTGTAATCGTCAATTACTGACAGTGGTAAACGACCCAAAGCAATTTGATTATAATTCAATTCGTGACGATCATAAGTAGAAAGTTCCTATTCTTCAGTCATTGATTGATTATACATAATCCGAATTAGGTTCTTTTTACAAACTTGATGTTGATAAATCCGCGAGTCTAGAAATTCATTTCGGACAATTGAACCTTCTCGAACTGTTTCTTTTTAAGAACCAAAAAGATTTGTGCCAAAACAACAGATGCTAAGAAGAATAAAAGGCCTTGAAGACGTAATGGATCTTGAAGTACTATTTCTGCATCTCCCTGACCAAATCCGCCTACATTAGGATTACTCGTTAATGGTTGATCAAATTTGATAGATTCCCCTTCGGAAACAAGAAGTTCCGGTCCTGGAGGGATAATATCAATCACTTGACGTCCATCGGATGCATCCGCTATGGTTATTTCGTACCCCCCTTTTTCTTTTCGTATGATTTTGCTTACTATACCCGCTGCTGGAGCATTATAAACTGTATTGTTACTCTTGTTCCCGTCGGGATAAATCTGCCCCCTTCCCCTATTTCCGCCTACGTATATAGGATATTTTAAGAAGTAAACATCTTTCTTAGTGGCGGGGTCCGGGGAAAGAATAGGAAAGGTGATTTCACTATATTTCTGACCCGGAACGGGGCCTATCACAAGAATATTTTTTTTATTGGGGCGATAGCTCTGAAAAGACAGATTGCCTATCTTTTCTTTCATCTCGGGGGAAATACGATCAGGAGGGGCTAATTCAAAACCTTCAGGTAAAATAAGAACAGCCCCCACATTCAAAGCCCCCTTTTTACCATTAGAAAGAACTTGTTTCAATTGCATATCATAAGGAATTCGAACAAGTGCTTCAAATACAGTATCAGGAAGTACCGCTTGTGGAACCTCAATATCCACGGGCTTATTAGCTAAATGGCAATTGGCACATACAATACGCCCAGTCGCTTCTCGTGGATTTTCATAATCCTGCTGTGCAAAAACGGGATATGCACTTGAAATAGATGTCCGAGTTATGATAGATATCATGAGCAATATGGAAATGGATCGAGTAATCTGTTCCTTTATCCAAGAAAAAGTATTTCTAGTTTGCATGGTCCAACCATTGATCCCGAAAATTTCTACAATAAATTGGGTAGGTCGCTAGTATAGTTCCCTATCCACGATTCTGCTATTTACTGGAAAAATTTGACTGGAATAATATAGGATGAATCCTCGGAATGGCTAGAAATAGAAAGAGTAAGGACTATTTAAAATGCTTTTCTTATGTACAACTAGAAAGTAATAAAGATTATAATTGGATAAATATCAGTGGATTGTTTGTCACTCATTCATTGAATTATAAATCACTACAAGTGACGGAGATACACGACTTAAATAAGAGAAAATCGAATATTTAAAAATTGCATCTACAATGGGTGGAAGGATGGAAACAAGAACAGATAGAATTTGATCGTTATGAAAAAATCCAAAATCGTTGTAGACAGAGCCAATCATTAGTTCCCACCCATGGGTCGAATGGTATCCGGTACATAAATCAATTAAGAAAAGAATAGAAAAAGCTTTTATTGTATCGCTTAAGTTATATAGGAATTCGTGAGCCCAAGAGTTAAGAATAACAAGTTCTTCATTACGTAGAATAGAATAGCCACTTAGAATAATGAAACAGATTAGATTTGTCGAGAAGTGCAAAATCGTATGGATACGATCCTCATTGTATATCTTGATTAATTGGATCGTTTCTTTGTGGATTCCTATACCAATCTTTTGTAGATGTGTCTCCGAATATTCCTTGATCATTTCGTCCAAGAGGACGAGTTCCTCTAATTCTATGAATTTTTTTAAAATATCCTTTTCTTGAATATCATTCAAAAAAGTTTCGGATTGACTGGTATTCCACCAATTAATAACCCAAGATTCCAGACATTTATTAAATGAGAGAGAATCCACCAGGGCAAAAATACTATAGATGCGAGATAGAGAAGAGGAGTGAATGCTTTTTTTTTTTGGCATTTTTTATTTTTGAATTGTTTTGTTACTCAATTGAGTGGATTTTCATACGCATAAAAGACCACAAAAAGAGTTTCGTTTTAGGGTTGTTCCGTATACGTCGTCTGCTTGGGCTCGAGTGAACGTTCTGAAGAAAGTTCAGTTAAGTTATGTTATAGAAAAAAGAGGATTCTTTACTTTTTTCTCTCCTACTGAGAAAGTCTTCATTCTTTAGTTGTTCATTTTTATCAAAAAACTTCAATCGGTACACGCAAGAAATAGGCCAATTCAGCAGCTTTTTGTTCAACTTCGCGTGGAGTAAAATTCTCATCAGTACGAGTCAAGGGAATGGCCACTTGGCCTCGGATTTCCATATAAAGAACACGACGAGCATAAATACCGTCTTTAACTTCTATTCTGACGGACTGAATATCTTTTATAAGAAATCGGAGGAAGACACGACGATTTTTTCCAGGAAATCCCCAACGAAAAAGACACACTATTCCTTCTTTTCGATCGAATCGATCATAACCACTACCTACATTCCACAAAATTGTGCACCACAAATAGGCGCTAATAAATAGACCCGCGATCCCATAGAAAGACATTACGAGCCCTTGTGGAAAAAAAATGATTTGTTGAGGCGGAAATAAAGATATCAAATTTCTACCAAGATAACTGGTAGTTCCAACCAATAAGAATCCTAATGAACCTAAAAAAAGGATAAAGGCCCAGCAAAAATTACTTGTTTTTCGAGCCCCCTTTATAAGTTCTATCCATATATGTTCTGATCGCCAACCCATACTTGATTTGATTGCATTTTATTGGAATTGAGAAAATAGCCCAAATGAATTTGACTTTACTCTTTTTGTTTCCGAAATAGCTCTCATCAACTAGCACTATTTTGATGTGAGCCTTTAGGAATAATTCATCAAATTAATTGGTTATATCTAAAAAAAGAACATCCCCTTCATATGATCCTAACTAGAGATATCGATATACATATGGATACAGAGACTTCCATCCGCCAATTTGAGTCTATTTGAAAATAGCTCGAATGCATTTCCCCATATATAATTTTCTCGATGCATAAGCATAAGAACTCTTTCATTTAGGGTGCGGCAAAAGCCGCAGTCACATGGTATACCATATTCCACTAAATAGATATTAGTGTTAGGATACAAGTCTAAGTTTTGAAAAAAAAAAGATGAGATTTTGTCCTATCGAATTTAAACAATCTTGTTTTTTTGAATATGAAGAGATAAAGAAGCCATTGCTATTGCCGGAAATACTAGGCCTACTAAAGGCACAAAAATACAGGGAAAGTTGAAAGTTATCATAGAATGAATATCTCGATTTACTATATTGTATTATACTTAATTTATATATTGTTATAAAAATATCTTGTAATAATTATAATATTAGAATTAATAATTTGAAATTAATATCGAATAATATAAAATCGAATTAATTATGAAATTAATATTCAAATTATTTCATTTGAAAATTTATTAATTGTAATTATAATTAATATAGATTGAAGTATATATATAACTTAGTATATATACTAAGTGCTAAGGACTACTAAGTGCAAGGACTCAAGGAATGTAGAACTAAAAAAATGTACTTATTTTTCTTTTCTTTCCGCATGAAAGACAAGATATCTATAATAATAAATTTTATTATTCTTCTTCTTTTGTTCGTCTTTTCTGCTTCTTTTGTTCTTGTCTTCTAATTTAATAAAGAAGACGTTTTTTACAACTTACCGAAAGATTTGTTAGAATCCGATCCAACAGGTATTCTTAGTCAAAACGGGATTCTCGGGAGATATAAAAAGAGACAAAAATCTATATTTTGCTTCACAGCTTAGAATCCAATTGGTTTTTCTTTTGTTTATGCAAAACAGATTTCAGTTGCTACAATGATATGATCAACATATCCTATCTTGACTGGTTTTTTGGATCCAGATAATGCGAAGTGATTAGTTGGTTATTAGTTCTATAGTTATTAGTTCATACTATGGGGAATCTTTTTTGAATCCTAAGCCTAAAAAAACCAACGAGTTACACACTAAGCATAGCAATTATATCAAAAAGTCAATCGAATTTTTATTCAACCCTATAGAATTAAGAGCTTATTTGTTTGTTTTGATTGAAGAGAAAAAAATGAAAGAGACAAAGAAAGGTTTCTTATTATTTTTTTTTTGAATAGAAAAATCCAATTAGATTATTGTTCTTATCTAATTCGAACAACGATCAATCGGATTTAAATTCCCTTATTCTAAGGTAAAAGTATACCTTAGAAAAAAACTGCATATATTTGGGTAGATCCCTCTTATATACTTTCGAAAATCCTACTTCCAAAGACCTTGGAAGTAGGATTTACTTCTAAAAATCGAGATGTTCATCGAACCTGAATAACATCTCGATAAATTGAATAAGAGCGGTAGATTTCAATTCGTCTGGAAGTATTATTTGTGCAGGAGTTCGGCTGGTTAAAAGTTCATCTATTAGTAAATTGCGGTTCCACCTAGACCTAGACAGTTGATATATGCCTACTTTCTTTTCCCAGATCGCGACAATGAAAAACGCTTTGAGAAAGAGCAGAATATATGCTGTTCCCATCGAAAGTAGTTTTTCTACTTCAGAAGTATCCGGGTCGTTTGCATTTCGTGCATTTAGCCCGGTACAGTTGTGACGATTCATCTTCATTTTTAATGTCACATGGTCCTTGAAGTCACGCGCAGTGCTCTGCGTTTGCTCGAGATTCTGATTCGGATGTTCATCTCGAATCAGAATTATGTATTTGCGAAAGCAATCTAGATATCTTTCGCAAATAGAAAATTCACAGTCTATGAATAGCCACTTCTTGGAAGTCTCATGGTCTATCCAGTAGAAAATGAATATTCGCAAATAATTCGAAAAATACGGAAAATTCTTGAGGGAATTTTGCGTAGAATCGGGTTTCATGAGTTTCTCTTGGAAAACTTGATCAATTTCATATTCCCTATTTAGAACGTTTTCGAAACGATCTAAAATTTCATTCCATTTTTCGAATTTCTCATCATTATTCGAATTTTCTTCATTTTCGGAATCGTTTTCTTCATTTTCTGAATCTTCAGGATTGCCCTCAGATTCGTTCAAACAATTTCTTAAACAAATAATGGTTCGATTGCCCGGGATGGAGTTAGACTTTGTATATTGCACCTTTAACACAGCGGTGGCGGTGGTAAATAGTGTGTAGCTACTGAAACTTAAAACGCGAACTTTTTTTTCTTAGCATAAGGGTCGCCTCCTACTAATGAATTATAAGTATCTATATTTTGTATTAACGACGAGATCGCTTATCGACTTTCGTATGTTTTCGGAAATTCGAAGTAGGTGCAAATTCTCCCAATTTGTGACCTACCATACCATCTGTTATATAAATAGGTAAATGTTCTTTTCCATTATGGATAGCAATAATATGGCCGATCATTGCGGGTATAATGGTAGATGCCCGGGACCAAGTTTTTATTATTTCTTTTTCTTCTTTCTTTTTCTTCTATATAGATTTCGAATTTCTTTTTCTATGGAATTTTTATATTAATATTCCAATTAATATATGGTCTAACCTTCCCGAACACAATTTTTTCTTTTAAAAAAGTCATTTTACCAATTACTTGTTGACTTGGTTGAATCCAATTCATAAATCAAACAAAGGAAAGAGTGTAATTGTTTAACAGATATATCAAATGGAGAATTCTTTTTAAATAAAAACGTGGGAGGATTAGATCGAATGCTCCCTGCGTGAATAAAAATTAGGTCTGTTGGACACCTTCAGGGACTTCTATATTCAACGTTTGTTCAATTACTCTTTTACCCGCAAATGCAATGGTGGCCTCGGGTTCGGCAATAACGACCTTCCCCAACATACCAAAACTAGCTGTTACCCCACCAGTAGTAGGAGATGCGAGGATTGATGTATAAAATAGTTTGGCATCTAATTGATAATTATATAACGCACAAGCTATTTTACTCATCTGCATCGAGACGTTCATCGAATCTGAATAAGATATCGATAAATTCGTTAAGAGCGGCAGACGACTTTAATTCGTCTGGAAGTAGTATCCGCCCGGGAGTTGAGCTGGTTAACAGCTCAGTAATGAATTGATCTAAAACGTCCTCCCGTATAGACTGTAGCTTTAGGCCCGCCCATTTTTGTCTCCAAATGGCGACAATGAAAAAGGCTTTCGTAAAGAGCTGAATATATGCAGCTCCCATCGAAAGTAGTTTTTCCATTTCAGAAGTATCCGGGTCGTTTGCATTTCGTGCATGCCCCGCTATACAGTCGTAATGAGTCAGATGCCGAAGGGCTGTGACATAGCCTAGTAGGTCACCCGCAGCGGTCTGCATTTCTTCGAGATTTTGATTCGGATGTTCATCTTGAATCAAAATTAGCGATTTTTTGAACCAATCCCGGTATTGGTCCAATATATTAAACTCCTTTTCTACGAATAGAAACTTTTTGGAAGTCTCGCGTTCTATCCAGTAGAAGATGAACATCCGCAAATAATGCGGAAAATACGGAAAATTATTGAGGGAATTTTGCGTAGAATCGGGTTTTATGAGTTTATCTTGCAAAACCGGATCAATTTCGGATTTCCTATTATTTAGAACATTTTCGAAACGATCTAACATTTTTTTCAATTTTTCTAAATGATTATTCCAATTGTCGTCGTTATTTTGGGAAAATTCCGGGTAGCTCTCATAGCCATTTATTCGGCTCATAAAGACTCCTTTTATACTTAGATTTATTATTTATTTTGATTGTCATTATTTATACTTATTTGATTGATGATTTAGTTTTAATAAAATAGTTAGTGATATTATTTAGATTATTTAGTTATAAAATAAGTGATTCCATTTATCTTTTTGCTCATCTATATTATTTCGATTATAAAATAAGTGATTCGATTTCTCTTTTTAAAAGATAGAACAAAACAATAAGCGTTTCGATTAATAAGTGATTCGATTTCTCTTTCTATCTTTCTAAAAGATAGAATAGAACAATAAGTGTTTAGATAAGTGGTTACATAAGTGTTTAGATAAGTGTTTAGATTTCTCTTTCGAAAAGGTAGAATAGAACAAAAGAGGAAATACAAAAAGTATAGAATATAGAAACTTTCTTTACTTTTTGTATTTCCTTAATTAAATTTTGTTTAATTTAGGGAGAAATTCTTTTAAAATCTCCGCCTTTTTTAAAATATCCTGAACAGTTTCTGTAGGTTGAGCACCCTTTTCAAGGAAATATAGAATAGCAGGAACATTTAAATAAGTTTGATTCGTTATCGGATCATAAAAACCCACTTTCCCAAGATCTCTTCCTTCTCTTCGAGATCGAACATCAATTGCAACGATTCGATAGACGGCTCATTGGGATAGATGTAGATGAATAATACCCCCCCTAGAAACGTATAGGAAGTTTTCGCCTCGTACGGCTCGAGAAAAAATGATTCCTAGTTCTATTTTTGTATAAAATAAAAATGGAAAATTGGTCTATAAAACGATCAAATCAATTAGATTATGATTGAAGTCCTTTTTTATTCTTCGTTCCTGAAAACAAAAAAAACCATTCGTACTCATAACTCAAGTTGAATAACTCTCAAATAGCTCAAAGGAAAATCTTTAGGCATTTCATTTTTTGAGTGGTCTTTAAACCCCTTTCCTTTTTGTTTGTCTCGTTTACAAATCTATTTGTATTGGATTTTTTTCTGGTCTAGTTATTGAGACAATTGAAAGGGTGTTTCCTTGTTCTGGGATCCTTTATCTTTTCTTTGTTTTAAATCATTGGGTTTACACATAACTTCGGTGATTTTTAATCCTTTCAAAATGGCAGCAACCTACCTTTTTTTTGTGATTTCTTTCTATCTTTTATCAAAGAATCATACAAACGGTTGATTTCCACGCGATACATTTTGTATCGAAAGAGTTTTGTCAATTCTAAGAAACTTTCCTTTTCGATTGGAACCCTTTCCATATCGAAAATATACTTACGAAGTTGTTCCAATTTATTGATTGGCATTAACCCTAGATCCTTGCCCCTGAGAAATGAATCAATACTTTCTACTCGAGCTTCATCATAGACTATTTACATTACAACCCCCCCCCAAAAAAAAAAAATATAAAGGAGAGGTTCTAGTGGAACAGAACAACCGATGTCGAGCCAAGAGCACCTTCATTCTTTTATAAAGTGGTGGGTGTAAAAATCCACAACGGACCGTGTCCTTCAAGTCGCACGTTGCTTTCTACCATATCGTTTCAAACGAAGTTTTACCATAACATTTCTCTAATTTGAAGCCGGTATGGAATCATGAATAATCATTTGTTCAGTCGGTAGGAACAAGTTTTACCCAGAATTCCCCTTGATTATTGTATAACTATTCCGGCTATAATTTTCATTATAAGTTAAGGAAGATAAAATACGAGCTTGTTTTATAGCAATAGTAATTAATCGTTGTTGTTTCAAGGTCAATCTATTCACTCGTCTATCAATCTATTCAATCTATTCACTCGTCTAGATAATATTTTTCCTTGTTGACTAATAAATCGATTAATTACACTCATGTTTCTATAATCAATTCGATCCCCCGATTGAATCGGGGGTAAACGCCTACGAAACCGAATTTCGGATTATCGGCGTCTAAAGAACTGGATCGCGTAGTAGAGTAATAACGCGCACCAGATTATCCGACTTTCAACACCACCCATAATCGGTTTGCATAATGCACGGTTATCGAAACCGAAATAAGGGGGTGTACCCTTTACTACGGTCAGAGGCATTGCTTCGTAAATAGCCTCTACTAGCTCCTCTTCATTATAGAAAGAAGTTTCCGTGTCAATTGCTTTCATTCCCACCGTTATATGACGATATGAAGGAGCATGAGCTAGAACTCGATTAGTTTTTTTTAGGAATGCTATTACCTGGCATCGCGCAGTAATTGGTAACCCGTTATTATCTATACCTTCAACTACCACAGCGTTATAAAGCTTTGGCATCTTGCCCGACGGAAAGTCGATTTCTAGGGCTGGACCAATCATTTTAACCACATATCCGACGTTTTTTTCTACTCTTACAGAATCATTCTTTTGGTAAATATTTTGCGTCATAAAAAATACCCCCCTTTATTTTTTTTCTTTTTTTTTTTCGATTGAACAACCATTCTAATTTAAAATGAAATGTACAGACGAAGTCAAACTTATTTATACAGACATAGTCAAGGGGCCCTCTATGATCGATGATCATAGAAATGAAGGGATATTTTAATCCTTACCAACTTGATCTTGTTGCCCCTGGCAACAAACATGCGTGAACCATTTCACGAAGTATGTGTCTGGATAGTCCAAAGTCTCGATAGTTAGCTCTCGCTCTTCCGGTCGAAAAACAACGTCGACGAAGGCGTGTAGGTGCACTATTCCGCGGTGGGGATTGTAACTTTCCATGAATTTCTAATTGTTTACTTACCGGTAGAAAGAGTTTCTATTATTCTATTTTTTGCTAAATTGGGTAATTTCATTTATCTTAGCCCTCCTTTACAGACTAGGACAAAGAATTGAGCCAAAATGAAGATAATTATAAATTTGTCAAATTTACTCAGTGGTTTCTTTTCCCAGGTAATGAAAGCCGGATTGCGAATCTCCCCAATGTACATGGTTGTGCTGCTACCTTCAAACGTTTCAGTTCTACCTTTCAGAGCACTTAGAGGACCTTTTGTATCTAACACTTCCATCCCTTCCCTTAAAGTACCTTCTTTCCCAGCAGACATTAAAATTTTAGCGAGAACTCGATTATTTTCAAGGATACGCTGGACTTCGCAAATGACATAAGTATAATCTACCCCACCGGGGTAGCCCTCCTTTATAATTAAGGCGTTCAAAACCTTAGGCATCTTGTCTGGCGGAAAACCGATATCCAAAACAGTATCAATTTGTTGAAGAAGTTTTCCTTCTTTTTTTTCTTCAATACCAGAATCGCCAGGAACACAACTAATTGGATTTTTAGTATCCATGTTTTATTTTTTTTGATTATAATTCTATTCTGTTTACTGAATAACATAAAATATTTCCCAACTTCTTTTTTAATTTTTTTTTTTCGTTCCATTAAAATCGCAATCGACTACGAAATTTAAATTTCGTAGTCGATTCCTTTTTCTTATTAATCGGAAAAAAATTCCCATTCGGATTCTTCTTCGAAGTCGCCTTTTTCTCGTTCAAAAATGGAATCGTCTGTTTCCCACCAGTCGAATCCTTCTTCTACGCCTAAGGATTCTTCCAAATCCATTTTTTCCTCTATTTCTTTGAGGTAGGCTTTTACCTTGTTGAAGGCCATTCTTTCTTTTTGTAAGTCGCCTTTTTGCAAGAACAAGAACAAGTTTATTTTTTCTTCGACTTCAGAAACTAGATTCTCAACTTTGTCGAATAAGTTGCTGTTGCTTTGTTCTCCCGAAAGGGGTGGCTTCATAAATAGAACGATCAGTAATCGAATTATGCGTCTGTTAAGTAGATCCCTTTCTCTATTGTCTGGATTATTATCACTTTCTTGATCATTTTCTTTTTCATTTTGACTTTCATGATCATCGTCATCACCGGCATGCCACCCACAGTCATCCCACCTAGGGTCTTCCTGGGCATCCCACCCCTCGGCATTATCCCAATTATCTAAATTCGCGGAGATTCTTGTATCCCTCGATTTAATACGTTTTTTGTAACCTAATAAAATAGAAAAACGAGGGAAGGGAGCCATGGTAAAGAAATTACCAAGCGCGGTCTTATCAATGGCACTGAATTTGAATTTAGTCGAATAAGTATTATGTAAATAAGATAATTTTTGGTTCATTAAAATTTTAAAAGAGTCTAAATACTTACTAACATGAAATGAATAGCTAAAAGACATTATACTAATCCGTAACATGAGAAATCAGACCGCATTAAAAAAGAAAAGATAAAGTGGCAGGCCTAGAAAAAGAAATGGATTCAGCAGAATATTGTAATGAATATTGTGACTTACTTGACCCGACTTATAGCTTTTTTGTTCGCATATAAAGCGGATTCGAAATTCTCTTTCATTCCACCTGTACCCGGGCGAATATGAAGCGCCCGGAGACTGTCTGTCTTTAACAATGAAGAAAATAGTGTATGGTTCCATAGATCTCGAGGAAATCGAAATATGCCAAATATTGGAAATCTTCTGATTGTAGAAGTCTCTTCCACTTGGAACTGTGAGTATCTTTTATAATGATTAGAAGATCCTCGATAGTATAGATCTTTTCTTCCATGAAAAAACTAGTTATTCGGGTAGATAACTTCAATTCTGAAATAAAGAAAAAAGCCGGGTCTTTTCTTTTTCTAGAGATATAAACTATCAACCTATACCACCACGGTTTCAGGTTCAGTTTATCAAAGTGACAATAGAATAAGGCCGTTAAAGCCCATGAATTATTAATAAATTCGTCTATTTTTCTGAAAATTTCTTCTTTTTCTTTCTTGTCCAAATCTTCTATTTCTAGGAGGTACTCGCGAGCGTAGATTACCACCATTATTAATAGATTAAGAGAAATTATTTCTTCTTTTTTAATAAGTACATCAGCTACTCTTTTCGATAAGCCTAATTTGCGAAGAGGGATATATCGTGGATCCTCTTTCCCGAACACAATAAGACGGCAAATCTTTTTCTTTATTGGAACCCACAATATACGGAAAAAACAGCAACAAGCCAGAAAAATCAAAATTAGTTTGATGTACGAGATTTGTAAAATACACCCTTGTTTAACAAAAATTTTCATAGTGGTCCCCCCAATCCACCAAAAATATTTTATATTGAAAAGAATAATATTCTAACTTGAATATATAGTGATTGTCAAGTATATGATCGATGATATATCTTATTAGAATCAATTCTATTTCTTTTTTTATAACAATAATAATCTAAACTTTTTAGATAGAAATTGTCAACTATATGATCGATGATATATCTTATTAGAATCAATTCTATTTCTTTTTTTATAACAAAAATAATCTAAACTTTTTAGATAGAAATTGTCAACTATATGATCGATGATATATCTTATTAGAATCAATTCTATTTCTTTTTTTATAAAAAAAAGAATCTAAACTTTTTAGATAGAAATTGTCAAGTATATGATCGATCGTATATCTTATTATAATAGATTCTTAAATAATATGGATTCGAATCTAATCGCCCTATAGAAATATTAATATACAGATTTCATTTCAATTGGAATTTGGTTATTCACCATGTACGAGGATCTCTACTAAGCATCCATGGCTGAATGGTTAAAGCGCCCAACTCATAATTGGAGAGTTCGTAGGTTCAATTCCTACTGGATGCATGCTAATGGGACCCTCTACTACGTCTATAGAAATATCTGATTCTCTATCTTATTGTATATATATAGATTAATATTGTAATGTAATGAATATTCTGACTTATAGCTTCCTTGTTCGTCTCCTAAGTATAAGATAGAGATATATTTCTTTATTTCGAATTTCTTTATATACGATTTTCATTTATTTATTTATATACGATAGGTCCCGAGAATATTGTAATGAATATTCTGACTTACTTGACCTGACTTATAGCTTTTTTGTTCGTATATAAAGCGGATTCGAAATTCTCTTTCATTCCACCTGTACCCAGGCGCTTCATATTCGCCCGGAGACTGTCTGTCTTTAACAATGAAGAAAATAGTGTACGGTTCCATAGATCTCGAGGAAATCGAAATATGCCAAATCTTCTGATTGTAGAAGTCTCTTCCACTTGGAACTGTGAGTATCTTTTATAATGATTAGAAGATCCTCGATAGTATAGATCTTTTCTTCCATGAGGAAACTAGTTATTCGGGTAGATAACCTCAATTCTGAAATAAAGAGAAAAGCCGGGTCTTTTCTTTTTCTAGAGATATAGACTATCAATCTACACCACCATGGTTTCACTTTCAGTCTATCAAAGTGACAATAGAATAAGGCCGTTAAAGCCCATGAATTATTAACAAATTCGTCTATTTTTCTGACAATTTCCTCTTTATCTTTCTCCTCCAAACCTTCTATTTCTAGGAGGTCCTCGCGAGTGTAGATTACCATTATTATTAATTGATTAAGAAAAATAAGCCTTTCTTCATCAAAAAGTACATCAACTACTCTTTTAGATAAGCCTAATTTGCGGACAGGCATATATCGTGGATCCCCTTTTTCGAACAAAAGAAGACGGCAAACTTTTTTCTTTATTGCAACCCACTTTATATGGAAAAAACAGAAACAAGTCACAAGAGTCAAAATGTGCGAGACCCGATCCCGTAGGAAAACCAAATTTTGAGTCATATTTTCCTCCTATGAATATAGGATAAGATAGAAATATATCGATTCTATTTCTTTTATTATAAAATATATGTGCATTACACATAGGCATTGTCAAGTGTCAGACAGGATTAAAAAAGAAAAGATAAAGTGGCAGGCCTATAAAAATTATTTTAGGATTAAAAAGTAAAGATGGTGCCTAATACTAACTAGTCATTTTATCTATGATTTATGCATGTTTTTTTTTTAAGTACTTACCTAAGTTTGTTTCCATTTTTGCAAGATAGGAGACGATAATCAAAAAGATCCATCGAAAAAAAAAAGTGCAAAAAAACGTTTATTCAAAAGGAATCATTCTTTACTTGGATGAAATTCGTTTGAACCTCGCCTTTCACTTCCTTCACTTTAAGGCTATGCCATCCTAAGGTGCTGCTAAATAAATGGAAGGATCTTAGCAACGTCCATGAAAGATGAAATTCGTTTTATTTGCCTAATTTCCCTCAAAAAAAAATGCACTCTTTTGACTAATATTCTTAATTACTAATTAAGAATATTAGTCAAAATAGAATTATCCGCTGCCACCAAAGAAAACCCTATTCTTCGTATTTTAACTTTGATTCTGCTAAATTAATTACTTGTTGACTACAAATTTTCTATCTTATCTTATGCAGTTCCAAAGATAGCGTACAACAAAACGTAAAGAAAATTCAGAACACAAGTAACTTAAAATAGTGTTGTCATATAAACCACTACCTCTTTTATGGAGAAATTAGTAAACACTATCCGAAAAATAGCCACAAAAGGGGACATTCCAGTTGCTCTCCCACTCCACACTGAACTAAAAAACACAGCTTTTCTAATATGAATTTGATATCCATAAGATCGAAATATATCGATTTTTTATTATTATAACATCGATATAAACGTTATAGAAAACTTTGAGTCATATTTTCTCCTTATGGATATAAGATCGAAATATATCGATTTTTTATTATTATAACATCGATATAAACGTTATAGAAAATTTTGAGTCATATTTTCTCCTTATGGATATAAGGTAGAGATATATCGATCATATCTCTATTATAGAAACAATAATAATAATTATAGGAGTCTTGTATTTACATCTTTTCGTTTTGTATTTATTTTGAATTTATATACCTTTGACAAATTATGTTCTAGATATATGGGGGAGATCTAGGGTGGATCATGCATTTGAGAATTCCACTAAATTGAGAATGGATATAGAAGAAAATTTTGACTATTAACTCGATTATCTAAGTCATTTTTTTGATGACTTTTTTTTGTTCGATTCGCTGCCATAACGAAATTGAGTATCCTATTAATCCAGGATTTCATTAGAATTCCCCAAAAGAGTCCGGATCCCATAACAGAATTAAGTATTGTGTTAAGTAGTTTATAAAAAAATGCTTTTATCCACATATTTGTATTTGCACCTCCTTTTTGTTTTAGTGGAATAGTTTTATATATTTCTAGTTAATATATTTTTAATATTAACTCGATTATCTAAGTCATTTTTTTGATGACTTTTTTTTGTTCGATTCTATGAACAGATTCATTTCATTATGGATGAATAAGTCTTGATGCTTTATTACATTGCCTTTTATGATGAGGCGAATTCAAAATTGTTCGAATTGTGTAATCGTCAATTACTGACAGTGGTAAACGACCCAAAGCAATTTGATTATAATTCAATTCGTGACGATCATAAGTAGAAAGTTCATATTCTTCAGTCATTGATAAACAATTTGTTGGACAATACTCAACGCAATTGCCGCAAAATATACAGATTCCGAAATCAATACTGTAATTAAACAACCGTTTCTTTTGAATATCGGTTTCCAATTTCCAATCTACAACGGGTAGATCTATAGGACATACACGAACACATACTTCACAAGCAATGCATTTATCAAATTCAAAGTGGATTCGACCCCGGAATCGCTCGGATGTGATCAATTTTTCATAAGGGTATTGAATAGTTACAGGGAAACGATTGACGTGGGATAAGGTAATCATGAAACTTTGACCAATGTACCTTGCAGTTCGTACTGTTTGTTGACCGTAATTCATGAACCCAGTTACCATAGGGAACATATTGTAAATATCTAAAAAATGGATTCTATTTCTTTCTTTCTCTTGTTTGATGTGATGTTTGAGACAAATCGTGAATATAAAATAGAATATAGTATTTCTTTACAGCGAAAGAAGTTGGGAAGAAGTTGTTAATAATAGATTACCTAGAGAAATAGGTAAAAGAAATTTCCATCCAAGATTTAATAGTTGGTCCATTCTCAGCCTTGGTAAAGTCCATCTTGTTGTGATAGAAATGAACAAGAACAAATAAGTTTTAGCTAATGTAATAAAGATACCCATTATTGTTCCAAAGACTCTTCTTGCTTTATTTATTTCAAAAAGCTCAGGAACGAATATGTACGGAATAGAAAGATTCCAACCGCCCAAGTAAAGAACTGTTACAAATAATGAAGAAACTAGGAGATTTAAATACGAAGCAATGTAAAATAAACCAAATTTGATACCCGAATATTCAGTTTGATAACCTGCTACTAATTCTTCTTCTGCTTCTGGTAAATCAAAAGGTAATCTCTCACACTCGGCTAAGGAAGAAATTAGAAAAATGATAAACCCTATAGGTTGACGCCACAAATTCCATCCCCAAAAACCATATTTTGATTGCGCTTCAACTATATCAACGGTACTTGAACTGTTAGATAATCATAGTCGGTGATAACATCACTGATACCATCTCTATTACAGAACCGTACATGAGATTTTCACCTCATACGGCTCCTCGCGGGTCCCAAATAAATTTAAGGATCTATTCGATATTTTTTTTATCTTGATTTGTTTGTAGTATACATAAAGTCAAAATCTATCGTAAGGTCCCGAATTCGACCAATGGAATTCTGTCTGCTCTCTTTTTAATAAAAAAAAAGAAAAGTGCTTCTGAATTGATCTAATTTTTTTTTTTTTAGAATTTTTTTCTTTGTTTAGTAATAACTTAATCTTTGAATAAAATCTTTTTTGTAGTAATTAATAGATATGTCAACCTATCATTTTTGATTAAAAAAATTAGACATTCCATTAGTTCATGAATCAGGACAAAAATTCTATCTCTCTAAAGTTGTATATAAAAAAGAAAGAATAAAAAGCTCTCCCTTTTTTCTATTCCATTCTTTCTAGTTGATTTTTTTCGTTCCTATTCTCCTTTCTCAGAAAAGGGGAGACTTAAAAAAGGTAAAAGATTCTTTCGTTCCTGATAGTTATTTACTTAATCGGTGGATAGTAGCATACTCTGGATCGAAATCATGGGGAGTACTGCTTGATCATTTCTACTAATTTAAAGCCCCAATTCGAATTCTTTTTTTGTAGAAATATCCAGTTGGCTAACTTTCCAAATTTCCATTACTAATCCTTTTTGTATCTTCGTGTTCCTAACCATCCACTCTTTTTGATGAATCCTCTGTTATGGTAATACAGATATGGTAATACAAGTATGGTAATAGATAGTCAAAACTCCATAGCATAGAGTTGATCTTTTAAACCCGCTTCAAGTCATGATGATTAATCAATCTTGGGGTAAACAGTCTATATTGTTTATGTTTACTTTTCACTTAACTCTTGTACATAGGAAATGAGACTCAATCTTTTTACTGCGAATTTATAAGTCGTTTTCTTTCACTCATATAACTATTTGGTTTAGTTCATCAACCCGAATGATGAATAAAAAAATGAAAATAGAATATTGAATTCATTTCACTTCTGTCAAAAGGGAAATAAGAGAAAGTTTATCTTTCAGCGAATCACACGTAGAGATATTGATAAGACACATAAAGTTAATGGTATTTCATAACTAATTGATTGAGCAGCAGCTCGTAGACCACCTAAAAAGGAATATTTATTATTTGATCCATATCCTGACATAAGAAGTCCAACGGGAGCAATGCTTGAAACGGCAATCCATAAAAAAACACCGATACTGAGATCGGCTAGAATAAGACGATAACTAAAAGGAATTACTGAATAACTTAATAAAATGGATATAACTGCTATGGATGGCCCAATCCTGAATAAACGAGTATCTCCTCTAGATGGAAGAAGATTCTCTTTGAAAATCAATTTTGTCCCATCTGCTAGAGCTTGAAGAATTCCCAAAGGGCCAGCGTATTCAGGGCCAATACGTTGTTGTATCCCTGCGGATATTTCTCTTTCTAACCAAACAATTACTAGGACACCTATTGTGATTCCTAATACAGGAGTAAAAATAGGAACAAACATCCATATGATCCCATAGACTTCTTTTAAGGATTCCAATCTAGAAAAAGAATTGATAGCTTGTACTTTTGTTGTATTAATAATCATTTCAACGATCAACTTCTCCCATAATGATATCTATGCTACCAAGTATCGTCAGAATATCAGCCAATTTCATTCTTTTAACTAATTGAGGAAGAACTTGCAAATTGACAAAACCCGGCGGTCGAATTTTCCATCTCCAAGGAAAAACATTCTGATCTCCTATCAAAAAAATTCCCAATTCTCCTTTTGGAGCTTCAACTCTTACATAAAGTTCTTGCTTCGAAAATTCAAAAGTTGGAGAAGGTTTTTTACTAATGAATCGGTATTCAAAATCATTCCATTCGGCATTCCTTACTCTATCAAAGCGCCGGATTTCTAAATTCTCATAGGGTCCTCCCGGAATTCCTTCCAGAGCCTGTTGAATAATTTTTATAGATTCTGTCATTTCACCGATTCGTACTAAATAACGAGCTAATGAATCCCCCTCTTTTTGCCATTTGACTTCCCAGTCAAATTCGTCATAACACTCATAATGATCAACTTTACGAAGATCCCATTGTATTCCGGAAGCTCGTAGCATTGGTCCTGATAAACCCCAATTTATTGCTTCCTCTCCACCAATAACGCCTGCCCCTTCAACTCGTTCTAAAAAAATAGGATTCCGTGTAATAAGCTTTTGATATTCAGCAACCCCTCTTAAAAAATAATCGCAAAAATCCAAACATTTATCTATCCAGCCATGAGGTAGATCCGCAGCTATTCCTCCAATACGAAAATAATTATGCATCATTCGCATACCGGTGGCAGCTTCGAATAAATCATATATCAATTCTCTTTCACGAAAAATATAGAAGAAGGGAGTTTGTGTACCAATATCTGCCATAAAAGGTCCAAGCCATAATAAATGAGAAGCTATACGACTCAATTCCAAGATAATTACTCTGATATAGCTCGCCCGTTTAGGTACTTGAATATTTCCCAACTGCTCTGGTGCATTTATGGTTATGGCTTCTGTAAACATAGTAGCTAAATAATCCCAACGTGTTACATAAGGCAAATATTGTATAATTGTTCGGTTTTCTGCAATTTTTTCCATCCCTCTGTGTAAATAACCCAATATTGGTTCACAGTCAATAACATCTTCACCATCTAGAGTAACGATGAGTCGAAGAACGCCATGCATTGATGGGTGGTGAGGACCCATATTTACTATCATGAGATTTTTTCTTGTAACTGGTGCGGTCATAGGGTTTTTCCCGATTCATTCTTCCATGAATTACTGAAAGCGAAAAGAGGTTTATCAAAATTTAAGTGAATAATTCAAAATGACTTTTCAAATTAACGGCTTTGTTTTCTCTCGAATATTCAACTGACCTATTAATTCTTTGTACCGTACTTTATTTTTTTTTGACAAATAAGCTAGCAGACGTTGACGTTTTCCCACAATTTTTAGCAGACCTCTCTGAGATAAATAGTCCTTTTTGTGCAATTCCAGATGTAAGGAAAGTCTTCGTATCTTATTGGTAAAATGGAATACTTGAAATTCAACAGATCCCTGGTTTTCTTCCTTTTCTTTTTGTGAAATAACGGAAATAAATGAATTTTTTACCATAAACCCCCTTTTTTTACAAATATGTATTTATTTAGAATAATGTATTTAATCGATTATTGAACCCTATAGAATTAAGACAAAATGAAGAGAATAGAATGTTCGTATATATAATAAATAATATTGTATAAATTATACAATATTATTATAAGATTTTTTTTGAATTATTCGATTCGGATTATCTTCTAAACCTTACTATGAACGACAAAGTATAGCACTAACAGAAACAACCTTATTGCTTTACTCGCTACACACGACGACGGCTTGATGAATACGCTGTCATCGAAACCGAAATAAGGGGGTTTAAGCTGTACTACTGTCATTTTCATTTCTTTTTCAATAGCCTCTTCTATCTGCTGCTCAGTATATAGAGGAGCTCCCGTGTCAAATACTTTCATTCCTATCATTAGACGACGATATGAAGACAATCTAGCTCTAGGTATAGCTAGAACTCGATTGTCTCCTAGTAATGCCAGTACTTCACAACGCACATTAATTGGTTGACCGACAGTATCTCGACCTTGAACTAACAGAACGTTATAAACCTTAGGCATCTTGTCCGCCGGAAAGGCTACATCTAGTACCGGATCAATGATTTGAACGAGATGACCCTGGTTTTTTTCAAGCACAGAATCCCCAGGACCAGAAGGAATAGGCTTTTTGCGAATTTTATCCATAACATGTTGAATCGTATACATAATACGATGGTTTAGATCGATCTTAACCGGATGATTATGTCATGATTTTAACGTCAAAGTAATTGCCACACGATTCCAAATTAAGATGCCAGTTATTTTTATTTGGTATACACAAATTTTGGAATCTTTTAGAATAATAATAGAATATTTTCTAATAATACTATACTAATAGAGAGTATGGTAGAAAAAACGATTCATATATTTCTTTCTACCATACTATCAGATCGGATTGAATACTGCCGATTCTAGTGGAATCCTAATTTTATGTGATAAAATTAATCAATCCAATTGAAAATTGGATTCGGATAGGGATACAAAAGAATAGTCCATTTTTTCATTTTCAAAAGCTAAAAATTGGAATCGAAAATGAAGAAGATTTTCTTGATTCATTTTTAGATCTAATTGATACGTCATTGGATTAGTCTCCTATATTAGAATCAGATGTAAGACAAGTCATATGTACATCTGTTTGCTTTCAGATACCAGATATGGTACAGGATATATAGGAAAAATGTATCATCAACTAATTTTCAATCGTGGTTACATGTATATCCTAACCATACTGAACCGACTGCCATTATTAGTATCAAACCAATAGCGATTCATATAAGCTAAATTTTCGAATCGATAATTAGGCCAAAGAAAAAATTTGCATTTTAGGACTTGATCTCTATATTGACCACTCTCCCTTGCTCTCATTGCTAAATATTAGATTTCTATCCACACTATACCCAGCCCAGTTTTTAAATAGAAACAATTTCGAATTCTCAATTCTCTACGACGTCTAGACGATAATAAATTTTCAGGAATAAGCAAATCATAATGATTGATGTAGAGATTCCCAGTTTGTCTTCGATAACGGCATTTAATTATCTTCTTCAAATAATACAAATCATTCGAGTCATCGGAATAATATGGTTTCTCTTGGTATCTTTCATTAGTTTGCCGCTTACTCCTATGAAGTAATTAACTAGCTATGATTTGATACATAATAAACTGGCTATTATTTGTTACAGACAGACGAAGGGGTTCGACACACATCAGCCCCCGCTTACTCCAGATTTTAATAACCTCGCTCTGCAGTCGCGTTAGTCCCTTCACATTGATTTTTTTCCTTTCAATAGCGTATGAAAAAAAGTCCAGTGGATCTTTCAGCTTAAACAGCGTATTATATGCGAACATAGTTCTTAGCCCTACGTATTCCTCGAGAACAGTTGGGTGCCTTTGAAAAAAGAACAACTCTTGCAGGATCTCTTTCCTTTTCAAGTTCTCTCGGCCTATCTTGTACCTGTACTTATCAGCAAATTTTGGGGGGGTTGGTACATCATTTAAACTTTCTCTAAGAAATTTTCGAGTATATTTATCGTATTCGGTTTCCTTTATAGAATTTCTTGACCTACGCATGAAGGAAAAAAACGTAGCGTCCCCCGCTAGTGGTTTTTCCTTTTTCGTTTTTTCTTCCTCTTTCTTTCTCTTTTTAAGATTTTTATATTTCGTTTTTCTATAAGATCCCCTTTTGTTTCTATAAAAAGGAAAAGTCAACAAAAGCAATTTGCTTGGTATAAACCACGACTTAGGTTTATATGCATTAAAAAATAGTACCAATTGTGGGAAGAACCAAGATTCCAGATTCGATATAGGAGTATCTTCATTCATTTCCATCCAATCCCACCAAAAGTTGTGTTTTGCTTTGTGTGAATTTAAAACCATCGGTTTCGATTTAGATTCCGAAAACGCAATATAATTGAGGTTTTGATCTTGACAAATCTTAGGATAAAAAAAACTTTTTCTATCAATTAATTGATAATTATTAGTTCCGGTCTTAGCATTTTTATTATTGTTGAAATTGTTGAAATCGTCCTTGATCCAGGCCTCAAGATCGGTTTTTTTTGAACAGATAAATCCAAAATGCCCAAATCGCGATATTTGCTATCCGCGCTTGGTTTTATATAGTCCGTCTCTCTGTGAAACTCGAATATTCGATACTCTTCTATATCGATAGGCATATCTCCGTTGATCCAGGCCTGAATATAGAGTTCCTTTTAAAAAGATAAATTGATAATCTCCCAATCGAAATATCTTCTGTCCGTACTTCTTTTATACGGAGTTTCTTTCATATCCATAATCTTAGTTTTTCCTAGAGTATAATCAGGGACAACCTCTTCTAGTAAATCATAGATAGGTACCAAAAATACTCCGTCTAGTATATCAAAAAAAACGTAATGAAAATAAAGTTTTCGATTCTTATTTGTTTCGAATGGTGATCCATAAATAAAATATATGGGTCCCTCTTATTTTCATAATAAATAGATCGATAAGATAAAAGATTATATCTATAGTCGTTTTTTTGAAAATTATCTTCTTGATTTGATAATGAATATACTTCGTAATCATTTTGTTTTTAATAATGAATTAGTTGGTCTTTTTCATATGAATCTGCTTTGGTCAAATCTTGATTTTGAATTGTACGACATTGATTTCGCCATTTTTGTACTCTTAATCTAGACCCCTCACTCTTAGATAAATCGTATTGATAATGACCTCTTAACCAGTTTTTCCATTGATTTAGTCCAGAATTCCTAAGTTTCTTATGTCTTAATTTAGAATGAATTATTCCTTGTGTTCCAAAATAATCTTTTATTGAAGTCTTAAGAAAAAAAGATGTTCCGTGATATTGAAGATAGATACTATATATTAATTTAGATAAATTAAGAACTTGGGTTTATGATAATTTGTAAAACACATATGCTTGTGACAAAGAGGATAAGTCACAAAAATTCTGCTTTGCATTTTTATTCAAAAGATTATAAAGTGATTTTTTGATAGTCGAAATAAAGTCTTTTTTTTTTTGATTTCTTTTTTTCTTGGAAATGGAAATCAATTTATCCAAAATTTTGATTATTGATTCAAGAACAATTACCTTTTCCATTACCTTTTGTTCTATCCTTTTTATGACAATAAGAAAGAAAGGTAGAAGGACTTTTATGTATATTTTTTGAGTGAAAAATCTTATAAAAAGATATAATTTACGGATTAATATTAATTAAATATATCTTCCTTTTAATATTTGCCAAATCTTTTTTAGTGATTCGAATCTTTTAGGATTCGAACTTGTTTTATTATTTTTATTCTAAATAACATTTTTTTTATTCTAAATAACATTTATTTCTGCAGTCATTTTTTGTTTCGATTTTTGAATTATTTATTTGTGATTTCTGATTGTGCTTGTTCTATCATTCATATTTTTTTCTGTCGGAGATTCAAGAATTATCTCATGGAGGTTTATAGAATCGTTTTCTTTTTTAGTTTCGCTTGATTTATATCTTTCTATCAATTTATCTCTAAATAAAAAATCTCTCAATCTATCTCTATCTCTAAAGAATAAGAGTTTGTTTTTTTTTTTTTAAAAATGGAATGACTTTCCTAATCTTTTTGATAGTCCTTTTTATTGTTTTTTTGAGATTTTTATAAAGAATTTTGTTCCTTCTTTGAAAACTTTGAAACCCTTTCGAATTCCCAAATATATTTTTCCTTTTTCCTTTTTCTAATTTTTTTATTGAGTTCCCTAAAAATGGGTTTCAAAAAGAGAACTTTTGGCCTGCGCATAGCACCAAAGGGACGTTCAGATTCCAGTCCAACAACTCTTAAAAAAAAGGATCTTTTTCTTTTAGTCTTTTATTTGTGACTTTTTTCCCTTTCTTTCTACGAGTTGTCCATTTAATCCATTTCATCCATTTTGGTCTTTTCTTTGTGACTTTTTGTCTTTGCTTTTTTCGTTTTTTCAATAGCCCTTTTCATTGCTTTTCGAAATGGAACTCTATGTTTTAATTGTCCGGCTATATATTGTGCAAGAATAATAGGGTTTCCATAAGGTTTTGCAATTCTTGTAGTAGCAATGTTGAGTTTTCGATTTACACAATGAAATTCTTTTTGTAGATTCATCTGTAATGCTGCCATTGGACTTTCTTTTAAGAATTTTGGGAATGCCAGATAGATTCGGACCTGGATCAGATCGATTCTTTTTTGAATCTCTATACGCGCAATTCCCGAGAGGCCAGAGGCGATTCTCCTATTCTTTTGTACATTCTTTTGTATATTTTTTTTTGTACATAATTTTTAATAGAATCTCGTATTTTTTGATCTTCTTCTAGACCTTCCGAATAGTTTTTTGGTTGTGCAAACCAAAGGGAATGCTGATCTTGGGTTGTACCCAGTCTGAAACCAAGTGGATTTCTTTTTTGTCCCATACTCCCCCACTACTATCCATATCATGATATATCATATTTGTATCCTTATTTTTCCATCTAGGTTTTTTTAACCATGGGAAAGTCTCTATATATTTATCTAAAGATATATCTTTCACTACAATACTTATATGACAAGTAGGTCTTTTTATCGGATAACTACGTCCTCTAGCTCGAGGTTTCCATTTCTTCACAGTAGTACCCTCGTTGACTTCGGCTTTACTAATTTTGATGATTTTTAAACTTTCCCTATAAAGAGATAGACTCGAAACGACATCCGTTATGTCAATGACACCAAAGGGATATTAAATGAATGGAATTGGGATAAGGATGGAATATAATGAAATAGAGCCGCTTTGAGGTTCCCTATGAAATGAGGCATGGAAGGGAGCCACTACGAAGAAGTTCCGGGAGTTACGAAGGAAGCTTCGAGCTCATATTGGTCATGGGTTGAGAACGGGAATTGAACTCTATGAGATCTAATCTGCCGTTGTTCCTCAGTAGCTCAGTGGTAGAGCGGTCGGCTGTTAACTGATTGGTCGTAGGTTCGAATCCTACTTGGGGAGATTTGATTCATTGTGAATTCTTTAATTCAGAATGAAAGAGCTCGCTTTGACCGTTAAGAGTCGGTAACCCCTTCCCTGTCTTTGTTTCTATTGCATTCTATCTCATCGTATCACATTCTGTTCTGCGAAATTTGAGAATCACCGTCAATACCTCGGTGTAGGTTCGGGATAATCCTTTGTTCCATAGCCCTGGGGCTATTTACAACTAGCCAATTAAGAATTATCATATGTACTAGTACTAGTAGTGCATCAAAGATGCAGTCATCGATTCTCCCGAGAGGCCACAATTACCGCGAGCAAACATATTAATGATTAATGACGAGGAAGAAATTTGTGTTATGCTACTAATACTTGTACTTGCTTTGCTATTCTGCCCAAGCCTGGCTGAGGCAGAGTTACGGGGCGTAAAACAAAAAAACGCGGATGGGCCGTGGAAACTTTGTTTAAAGATTCTACCATTAACGAAAAATAAGAAATCAAAAGAAAAAGTAAGGCCATTCCATTTCGACAAAAGACCCACACCCAAGTTCCATAGCTTTTGGTCCGCTATCCCGATCATGATTTTCCTACTCCCACCCCCAGAGGGAAAGGTCCTTCCTTTTTGGAAAGGTTGGGCGAGGAGGGATTCGAACCCCCGACACCGTGGTTCGTAGCCACGTGCTCTAATCCTCTGAGCTACAGGCCCCACACCGTCTCCACTGGATCTGTTCCCGGGAGTAGACTCAAAAAAGGGAACCTTTCCTCCCCTGAGCCATTTCATTTCGGGTTAAGAAGATGTGAAAGCGCCTTTCTCTCTATAAGAACGGTGCGTTCCGAGGTGTGAAGTGGGAGAGAAGGGATGTCATGATTGGGGTTTTGAATAAGACGACCTTTTCATTTTTCATTTTTTTCTTTTTCATATTGAAAAAGTAATAAGAATGAGGGGTGTTAAGCTTTTTAACATGCTGGCATCGAGCTATTTTTCCGCAGGACCTCCCCTCCAGTATCGTCACCGCAGTAGAGTTTAACCACCAAATTCGGGGGATGGTGTGGTTCCTCTACGCCTAGGACACCAAAATATCGAACCATGAACGAAGAAAGGCATGAGAGAAAAGCATATTGGCTAGTGATTATGAGGCCCCAAATCTTGACTGGGGGGGACACCAAAGGCCTCTGCCCTTCCATACCTTGGATAGATAGAGAGGGAGGGCAGAGCTTTTGGTTTTTTCATGTTGTCAAGAACAATGGTTTTTTCGTGTTGTCAAAGAGTTGAACAATGAAAATAGATGGCGAGTGCCTGATCGAATTGATCGGGTCATGTAGGAACAAGGTTCAAGTCTCCCGGTCTGTTAGGATGCCTCAGCTGCGTACATTACTGCCACCTTCCACTTTTTTTTTTGTTGAAGGCCACCTTCCACTTTTTTTTGTTGAAGGCCACCTTCCACTTTTTTTTTTGTTGAAGGCCACCTTCCACTTTTTTTTGTTGAAGGCTATCTTCCACTTGACACCTATCGTAATGATAAACGGCTCGTCTCGCCGTGACCTCCAATCTTGAATTCTCAATACTTCTGTCGCTCCATCCCCGCAGGGGCAGAGAACCCGTCGCTGTCTCGGCTGTGCTACCGGAGGCTCTGGGGAAGTCGGAATCGGAGAGCACTCATCTTGGGGTGGGCTTACTACTTAGATGCTTTCAGCAGTTATCCGCTCCGCACTTGGCTACCCAGCGTTTACCGTGGGCACGATAACTGGTACACCAGAGGTGCGTCCTTCCCGGTCCTCTCGTACTAGGGAAAGGTCCTCTCAATGCTCGAACGCCCACACCGGATAGGGACCGAACTGTCTCACGACGTTCTGAACCCAGCTCACGTACCGCTTTAATGGGCGAACAGCCCAACCCTTGGAACATACTACAGCCCCAGGTGGCGAAGAGCCGACATCGAGGTGCCAAACCTTCCCGTCGATGTGAGCTCTTGGGGAAGATCAGCCTGTTATCCCTAGAGTAACTTTTATCCGTTGAGCGACGGCCCTTCCACTCGGCACCGTCGGATCACTAAGGCCGACTTTCGTCCCTGCTCGACGGGTGGGTCTTGCAGTCAAGCTCCCTTCTGCCTTTACACTCGCGGCCCGATCTCCGTCCGAACCGAGGAAACCTTTGCACACCTCCGTTACCTTTTGGGAGGTCTACGCCCCATAGAAACTGTCTACCTGAGACTGTCCCTTGGCCCGTAGGTCCTGGCACAAGGTTAGAATTCTAGCTCTTCCAGAGTGGTATCTCACTGATGGCTCGGGCCCCCCCGGAAGGGGGCCTTCTTCGCCCTCCACCTAAGCTGCGCAGGAAAGGCCCAAAGCCAATCCCAGGGAACAGTAAAGCTTCATAGGGTCTTTTTGTCCAGGTGCAGGTAGTCCGCATCTTCACAGACATGTCTATTTCACCGAGCCTCTCTCCGAGACAGTGCCCAGATCGTTACGCCTTTCGTGCAGGTCGGAACTTACCCGACAATAAATTTCGCTACCTTAGGACCGTTATAGTTACGGCCGCCGTTCACCGGGGCTTCGGTCGCCGGCTCCCCTGTCATCAGGTCACCAACTTCCTTGACCTTCCGGCACTGGGCAGGCATCAGCCCCCGTACATGGTCTTACGACTTTGCGGAGACCTGTGTTTTTGGTAAACAGTCGCCCGGGCCTGGTCACTGCGACCCCCTAACAAAGTGCTAGGAGGCACCCCTTCTCCCGAAGTTACGGGGCTATTTTGCCGAGTTCCTTAGAGAGAGTTGTCTCGCGCCCCTAGGTATTCTCTACCTACCCACCTGTGTCGGTTTCGGGTACAGGTACCCTTTTGTTGAAGGTCGTTCGAGCTTTTCCTGGGAGTATGGCATGGGTTACTTCAGCGCTGTAGCGCCTGGTACTCGAACATTGGCTCGAGGCATTTTCTCTACCCCTTCTTACAGGGTCACCTTACGTCCTTGAACCGATAACCATCTTTCGGCTAACCTAGCCTCCTCCGTCCCTCGGGACCAACAAGGGGTAGTACAGGAATATTCACCTGTTGTCCATCGACTACGCCTTTCGGCCTGATCTTAGGCCCTGACTCACCCTCCGTGGACGAACCTTGCGGAGGAACCCTTAGGTTTTCGGGGCATTGGATTCTCACCAATGTTTACGTTACTCAAGCCGACATTCTCGCTTCCGCTTCGTCCACCACTGCTCGCGCGGGTGCTTCCATCTAAGGCGGAACGCTCCCCTACCGATGTATTTTTACATCCCACAGCTTCGGCAGATCGCTTAGCCCCGTTCATCTTCGGCGCAAGAGCGCTCGATCAGTGAGCTATTACGCACTCTTTCAAGGGTGGCTGCTTCTAGGCACACCTCCTGGCTGTCTCTGCACCCCTACCTCCTTTATCACTGAGCGGTCATTTAGGGGCCTTAGCTGGTGATCCGGGCTGTTTCCCTCTCGACGATGAAGCTTATCCCCCATCGTCTCACTGGCCGACCTTGACCCCCTGGTATTTTGGGTATTTTGAGGTCATATCTAGTATTCATAGTTTGCCTCGATTTGGTACCGCTCTCGCGGCCCGCACCGAAACAGTGCTTTACCCCTAGATGTCCAGTCAACTGCTGCGCCTCAACGCATTTCGGGGAGAACCAGCTAGCTCTGGGTTCGAGTGGCATTTCACCCCTAACCACAACTCATCCGCTGAGATGATCAGTCGGTTCGGACCTCCGCTTAGTTTCATCCAAGCTTCATCCTGGTCATGGATAGATCACCCAGGTTCGGGTCCATAAGCAGTGACAATTGCCCTATGAAGACTCGCTTTCGCTACGGCTCCGGTGGGTTCCCTTAACCAAGCCACTGCCTATGAGTCGCCGGCTCATTCTTCAACAGGCACGCGGTCAGAGCCCCGGGCTCCTCCCACTGCTTGGGAGCTTACGGTTTCATGTTCTATTTCACTCCCCGATGGGGGTTCTTTTCACCCTTCCCTCACGGTACTACTTCGCTATCGGTCACCCAGGAGTATTTAGCCTTGCAAGGTGGTCCTTGCTGATTCACACGGGATTCCACGTGTCCCATGCTACTCGGGACAGAGCGTAAGCTAGTGATGCTTTCGGCTACTGGACTTTAGCCATCTAGGGTGCAGCATTCCACCGCTTCGCCTAGCAGCACCGACGCTTGTATTGCTCTCCCACAACCCCGTTTTCGCGGTTTAGGCTGCTCCCATTTCGCTCGCCGCTACTACGGGAATCGCTTTTGCTTTCTTTTCCTCTGGCTACTAAGATGTTTCAGTTCGCCAGGTTGTCTCTTGTCTGCCCATGGATTCAGCAGCAGTTCGAAAGGTTGACCTATTATTCGGGAATCTCCGGATCTATGCTTATTTTCAACTCCCCGAAGCATTTCGTCGCTTACTACGCCCTTCCTCGTCTCTGGGTGCCTAGGTATCCACCGTAAGCCTTTCCTCGTTTGAACCTCGCCCTTCACTTTAAGGCTATGCCATCCTAAGGTGCTGCTAAATGGAAGGATCTTATCAACGTCCATGAATGATAAATCATAGATCGAACCGCCGAATCGGAAAAATTCGGTGCTATCATATAGCTTTGTATCGGCTAAGTTCACGAGTTGGAGATAAGCGGACTCGAACCGCTGACATCCGCCGCAGGGTAAACCACCGCCTCTCAGGTCCCCCGACTGATTCTACCATAGAGGCCAACGATAGACAATAACTCCCCCCCGAACACAGCTTACAACTTTCATCGTACTGTGCTCTCCAAAGAGCAACTCTTCTCAAAATCTCACTCAAGGGGTGCTGAGTTGGAATCCCATTCTAACTAAGGATTCTTATGGTTCCGGAGGATCCAGCTACAGGAGAACCAGGAACGGAGAGCTTTCCCCCCCTTTCCGCCCGACTCTTTGGTCTTAAGAACGCTGGTTTTAAGAATGAGTGATTGCCCTTCTCCGACCCTTACTGCCCAACCTGAGAGCGGACAGCTAATGCGTTCCACTTATTGAGCAGGGTTCTATGGTCGGTCCGTGACCCCTGGATGCCGAAGGCGTCCTTGGGGTGATCTCGTAGTTCCTACGGGGTGGAGATGATGGGGTTGGTCCATGGATTTTCCTTCCTTTTGCCGCATTTCGCTCAAAGGGTTGAAGGGAGATAGTGCATCAAGCTGTTCGCAAGGGCCAACTTGATCCTCTTCCCCAGGGATCCCAGATGAAGGAACCCTAGGAGAGCCGCTGACTCCAACTACCGTCCATGTACGATCCATACTAGATCTGACCAACTGCCCATCCTACCTCCTCTACGTTCTTGACAGCCCATCTTTGTCTCAGTAGAGTCTGTCAGTGGCATGTTTCGGTCCTCTTCCCCATTACTTAGAAAAAGTGAGCCACCGGTTCAGGTACAAGATACTATCATTACCGCCTGGACAATTAGACATCCAACCCGTAATCGCAACGACCCAATTGCAAGAGCGGAGCTCTACCAACTGAGCTATATCCCCCCGAGCCAAGTAGAGCATGCATGAAGAAGTCCGATGCTTCTTCTATTCTTTTCCCTGGCGCAGCTGGGCCATCCTGGACTTGAACCAGAGACCTCGCCCGTGAAGTAAATCATCGCACCTACGGTCCAACCAATTGGCAGAGAATCAATAGATTCCTTTTCGGGAGCGATTCATCCTTCCCGAACGCAGCATACAACTCTCCGTTGTACTGCGCTCTCCAAGTGTGCTTGTTCCCCCCTTCTTCCTTACCATGGCAAGTCTTTGTGAAAGAACTCCGATGAGAAGAAAAAAGAAGGCGTGAAGAGACCCTCCTGGCCCAACCCTAGACACTCTAAGATCCTTTTTCAAACCTGCTTCCATTTCGAGTCAAGAGATAGATAAATAGACACATCCCATTGCACTAATCGGGGGCGTTCGTAGTGACTGAGGGGGTCGAAGACCAAGAAGTGAGTTATTTATACCAAGCATTCTTCTTACGGCTAGATCCAATCTCCTGGTCCCTGCGGAAAGGAAAAAGAATTTCACGCTCTTCCTTTCGGGAAGGGAAGATTAGCGAAATCCTATTGATTGCAGCTTTCTCCAGACCTCCGGGAAAAGCATAAAAAAAAACGGCTCGAATGGTACGATCCCTCCGTCACCCCAGAATGAAAGGGTGATCTCGTAGTTCTTGGTCTGTGAAGATGCGTTGGCAGGTGCTCCATTTTTCCCATTGAGGCCGAACCTAAACCTGTGCTCGAGAGATAGCTGTCCATACACTGATAAGGGATGTATGGATTCTCGAGAAGAGAGGAGCCGCGGTGGTCCCCCCCGGACCGCCCGGATCCCACGAGTGAATTGAAAGTTGGATCTACATTGGATCTCACCTGAATCGCCCCATCTATCCTCCTGAGGAGGAGTTTGGTTTCAAACCCCGGTTCGAACAGGAGGAGTACGCCATGCTAATGTGCCTTGGATGATCCACATCTCAGGGTCAGGCGCTGATGAGCACATTGAACTATCCATGTGGCTGAGAGCCCTCACAGCCCAGGCACAACGACGCAATTATCAGGGGCGCGCTCTACCACTGAGCTAATAGCCCGTCGTGCGAGCCCCCCACTGGGGGCCCGCTATGCCAAAAGCGAGAGAAACCCCATCCCTCTCTTTCCTTTTTTCGCCCCCATGCCCCCCCGTGTGGCGACATGGGGACGTAAAAAGGGGGATCCTATCAACTTGTTCCGACCTAGGATAATAAGCTCATGAGCTTGGTCTTACTTCACCGTCGAGAAACGAAAGAAGACTTCCATCTCCAAGTTTCACTCAGACGTAGCTCCTTTGGGTGTGAAGCAGTGTCAAACCAAAATACCCAACAAGCATTAGCTCTCCCTGAAAAGGAGGTGATCCAGCCGCACCTTCCAGTACGGCTACCTTGTTACGACTTCACTGCGATCACTAACCCTGCCTTAGGCATACCCCTCCGACGGTTAAGGTAACGAACGACTTCGGCATCCCCCTACGACCGACGGTTAAGGTAACGACTTCGGGCATGGCCAGCTCCCATAGTGTGACGGGCGGTGTGTACAAGGCCCGGGAACGAATTCACCGCCGTATGGCTGACCGGCGATTACTAGCGATTCCGGCTTCATGCAGGCGAGTTGCAGCCTGCAATCCGAACTGAGGACGGGTTTTTGGAGTTAGCTAACCCTCGCGGGATCGCGACCCTTTGTCCCGGCCATTGTAGCACGTGTGTCGCCCAGGGCATAAGGGGCATGATGACTTGACGTCATCCTCACCTTCCTCCGGCTTATCACCGGCAGTCTGTTCAGGGTTCCAAACTCAATGATGGCAACTAAACACGAGGGTTGCGCTCGTTGCGGGACTTAACCCAACACCTTACGGCACGAGCTGACGACAGCCATGCACCACCTGTGTCCGCGTTCCCGAAGGCGCCCCTCTCTTTCAAGAGGGTTCGCGGCATGTCAAGCCCTGGTAAGGTTCTTCGCTTTGCATCGAATTAAACCACATGCTCCACCGCTTGTGCGGGCCCCCGTCAATTCCTTTGAGTTTCATTCTTGCGAACGTACTCCCCAGGCGGGATACTTAACGCGTTAGCTACAGCACTGCACGGGTGGATACGCACAGCACCTAGTATCCATCGTTTACGGCTAGGACTACTGGGGTCTCTAATCCCGCTCGCTCCCCTAGCTTTCGTCTCTCAGTGTCAGTGTCGGCCCAGCAGAGTGCTTTCGCCGTTGGTGTTCTTTCCGATCTCTACGCATTTCACCGCTCCACCGGAAATTCCCTCTGCCCCTACCGTACTCCAGCTTGGTAGTTTCCACCGCCTGTCCAGGGTTGAGCCCTGGGATTTGACGGCGGACTTAAAAAGCCACCTACAGACGCTTTACGCCCAATCATTCCGGATAACGCTTGCATCCTCTGTCTTACCGCGGCTGCTGGCACAGAGTTAGCCGATGCTTATTCCCCAGATAACGTCATTGCTTCTTCTCCGGGAAAAGAAGTTTACGACCCGTGGGCCTTCTACCTCCACGCGGCATTACTCCGTCAGGCTTTCGCCCATTGCGGAAGATTCCCCACTGCTGCCTCCCGTAGGAGTCTGGGCCGTGTCTCAGTCCCAGTGTGGCTGATCATCCTCTCGGACCAGCTACTGATCATAGCCTTGGTAAGCTATTGCCTCACCAACTAGCTAATCAGACGCGAGCCCCTCCTCGGGCGGATTCCTCCTTTTTGCTCCTCAGCCTACGGGGTATTAGCAGCCGTTTCCAGCTGTTGTTCCCCTCCCAAGGGCAGGTTCTTACGCGTTACTCACCCGTTCGCCACTGGAAACACCACTTCCCGTCCGACTTGCATGTGTCAAGCATGCCGCCAGCGTTCATCCTGAGCCAGGATCGAACTCTCCGTGAGATTCATAGTTGCATTACTTATAGCTTCCTTGTTCGTAGACAAAGCGGATTCGGAATTCTCTTTCATTCCAAGGCATAACCTGTATCCATGCGCTTCATATTTGCCCGGAGTTCGCTCCCAGAAATATACCCATCCCTGCCCCCTCACGTCAATCCCACGAGCCTCTTATTCATTCTAAATCAATCTTAGAAGTCGACTTCTTTTTGTTCCAAGTCAATTTGTTCTTGTTCTTTGTGTAAGTAAGTCAGTTCTTTCCATTACATTTTCGAAAAGTATAGAATCATGTAAATAAAATGTAGGAAAAAACTAGTCAAAAGAACTAGTCGTATTTTATAGAATACGTCTTTCAGTTCGAAATTACCGCGGCGCCATACCAGATATAAATTAAAAACCAAAATAAAAGAAATTACGATTAGTCCGCGACTCCATAGGACTATAGTCCACAGGACTTTCAATATTTCCTTTTGGTTGATTTTGATCCAGCTAGCTATCACCTGCAACATTTTGCCCAATTTTTGCATCGCCACCCCACGGGGATAAAATTTTGGAGTTCTATCCCCTTCCCCTACCCAGGGATAGAACTCAAAAAAAAAATAGATTATTATTATTATATATAATTCAAAAGATCATTAACGACATGTGCTTATGCTCTTAAGCATTCTTTTTATGATCTTATGTTTTCCTGGGTCTTTCACTGACTTATTCTTTCCACTACATTTTAGAAAAGAGAAAATAGATTCCATAGTAAATAAAATGTAGGACCAAACTTGTGAAAAAAAGTGGTCCTAATCTATAGAATATGTCTTCCATTTCGAATTTATCGCAGTACAATACCAAATTTATAGATATAAGAAAAGTTGTCAGGATTAGTGCGCGACTCCAGAGGGCTATATCCCAAAGGAATCCCAATATTTCCTTTTGGTTGATTTTGATCCAGCTAGCTATCACCTGCTAAAAAAATGGATTCTTATTATTATAGCATCCATGTGCTTATGCTCTTAAGCATTCTTTTTCTGATCTTATGTTTTCCTGGGTCTCCGAGACCCTTTCAATGAATATTCTGACTTATAGCTTCCTTGTTCGTCGTCTAAGTATAAGATAGAGATATATTTCTTTATTTCGAATTTCTTTATTTATATACGATATTTTCATTTATTTATATACGATAGATCCCGAGAATATTGTAATGAATATTCTGACTTACTTGACCTGACTTATAGCTTTTTTGTTCGTATATAAAGCGGATTCGAAATTCTCTTTCATTCCACCTGTACCCAGGCGCTTCATATTCGCCCGGAGACTGTCTGTCTTTAACAATGAAGAAAATAGTGTACGGTTCCATAGATCTCGAGGAAATCGAAATATGCCAAATATTGGAAATCTTCTGATTGTAGAAGTCTCTTCCACTTGGAACTGTGAGTATCTTTTATAATGATTAGAAGATCCTCGATAGTATAGATCTTTTCTTCCATGAAAAAACTAGTTATTCGGGTAGATAACTTCAATTCTGAAATAAAGAAAAAAGCCGGGTCTTTTCTTTTTCTAGAGATATAAACTATCAACCTATACCACCACGGTTTCAGGTTCAGTTTATCAAAGTGACAATAGAATAAGGCCGTTAAAGCCCATGAATTATTAATAAATTCGTCTATTTTTCTGAAAATTTCTTCTTTTTCTTTCTTGTCCAAATCTTCTATTTCTAGGAGGTACTCGCGAGCGTAGATTACCACCATTATTAATAGATTAAGAGAAATTATTTCTTCTTTTTTAATAAGTACATCAGCTACTCTTTTCGATAAGCCTAATTTGCGAAGAGGGATATATCGTGGATCCTCTTTCCCGAACACAATAAGACGGCAAATCTAGTTTGATGTACGAGATTTGTAAAATACACCCTTGTTTAACAAAAATTTTCATAGTGGTCCCCCCAATCCACCAAAAATATTTTATATCAAAGAATATAATATTCTAACTTGAATATATAGTGATTGTCAAGTATATGATCGATGATATATCTTATTAGAATCAATTCTTATTTTTTTTTTTATAACAATAATAATCTAAACTTTTTAGATAGAAATTGTCAACTATATGATCGATGATATATCTTATTAGAATCAATTCTATTTCTTTTTTTATAACAAAAATAATCTAAACTTTTTAGATAGAAATTGTCAACTATATGATCGATGATATATCTTATTAGAATCAATTCTATTTCTTTTTTTATAAAAAAAAGAATCTAAACTTTTTAGATAGAAATTGTCAAGTATATGATCGATCGTATATCTTATTATAATAGATTCTTAAATAATATGGATTCGAATCTAATCGCCCTATAGAAATATTAATATACAGATTTCATTTCAATTGGAATTTGGTTATTCACCATGTACGAGGATCTCTACTAAGCATCCATGGCTGAATGGTTAAAGCGCCCAACTCATAATTGGAGAGTTCGTAGGTTCAATTCCTACTGGATGCATGCTAATGGGACCCTCTACTACGTCTATAGAAATATCTGATTCTCTATCTTATTGTTATATATATAGATTAATATTGTAATGTAATGAATATTCTGACTTATAGCTTCCTTGTTCGTCTCCTAAGTATAAGATAGAGATATATTTCTTTATTTCGAATTTCTTTATTTATATATGATATTTTCATTTATTTATTTATATACGATAGATCCCGAGAATATTGTAATGAATATTCTGACTTACTTGACCTGACTTATAGCTTTTTTGTTCGTATATAAAGCGGATTCGGAATTCTCTTTCATTCCAAAGGCATAACCTGTATCCATGCGCTTCATATTCGCCCGGAGTTCGCTCCTAGAAATATATCCATCCCTGCCCCCTCACGTCAATCCCATGAGCCTCTTATCCATTCTCATTCAATCCCGGCGGGGGGGCAAGTCAAAATAGAAAAACTCACATTTGGGGTTAGGGATAATCAGGATCGAACTGATGCCTTCCACCACGTCAAGGTGACACTCTACCGCTGAGTTATATCCCTATCCCTTCTTTGCCTCCATCGAGAAATAGAACTGACGAATTCTAAGGTCAAGAAAATAAACGCCACTATTCTTGAACAACTTTGAACCGAGCCTTCTCTTTGCACTATTTTATTTATATTTAATATTTTTTTTATATTAAATATAATGGGGCAAATCGGATTCAATTGTCAACTGCCCCTATCGGAAATAGGATTGACTGCGGATTCGAGCCATAGCACATTAATTGTTATGTTCTATAACATTTATTTGTTATTCTTTTCTATTCTATATTCATATGAATTCGGAATTGAATAGATAAGAATGAAAAGAATAGAGTTAATAGGGACGATTCTAATAGTTTAGAATAGGGACGATTCTAATAGTTTATTAAATTCCTATGCATGTCAAATTTCTCTTATGTGAGCCCGCTTAACGGATCGGTTAGAGCATCGCATTTCTAATGCGATGGTCGTCGGTTCGATTCCGATAGCCGGCTTTTCTCTATTTATATTCGATTTTTTACATGATTGATGATAATATCGTTTTTTGAAATCAAACGAATATTCAAAAAACGTTTCTCCTTTTCCAAAGATTACTGAATTTTTTATTATGTTATAGGAATTTCCAACTATGTCAAGAAAAGTTTTTTCTATATATATAGAGAATAGAAAGGGTTTGGGTTTCATAAAACCGCACGATTTTCCCGATCGAAATCAAGCAGGTTTTCCATGAAGAAGATTTTGTTCAGCATGTTCTATTCGATACAGGTAGGAGAAGAACCCGACACGGATCAACCCCCTCTTCTTGCGCCAAAGATCTTATCATTTCCGAAGGAACTGGAGTTCCGTCTCTTTTCCATTTCTATTCAAGAGTTCTTATGTGTTTTCACGCCCCTTTGAGACCCCGAAAAATGGACAAATTCCTTTTCTTAAGAACGCATACAAGATGCGTCACTACTTGGAAGATAATGGGAACCCCGCTA
>Rbr_130
TTGGTCCACATTATGATATTCTGAATTAGAATATTCTGTTAAGAACTAGTAAGAACTAGAATGAAAATTGAGACGAAAACTCATAGGTAAGAAAATGAATTGTCCCTCTTTCTTTTTCTTTCAGAGTGGGCGAACGACGGGGTTCGAACCCGCGCGTGATGAATTCACAATCCACTGCCTTAACCACTTGGCTACATCCGCCCCCTTTCAATTTCAAACATTCATCATTATTTCTTTCTTATTTCGGAAATAGAAATTTATAGAAATTTTTAGTCGTAAGCTAATTTTATCTTTTATTTTCGATG-AAAAAAAAAACAATTTCACAAAGCAAAAAGATATAAATTTAAAATGAATACAAA------------------------------------------------------------------------------------------------------------------ANAAAAAAAAAAAAGAAACGGAAAGGAGCAATCACCTCTTGATAGAACAAGAGGTGATTGCTCCCTTACTTTTACTTTCAAAAACTCCTATAGACTAGGAATAAAGTCTTATCCGGTTGTAGATGGAGCTTCAATAGCAGCTAAGTCTAGAGGGAAATTATGAGCATTACGTTCATGCATAACTTCCATACCAAGGTTAGCGCGGTTAATAATATCGGCCCAAGTATTAATTACACGGCCTTGACTATCAACTACAGATTGGTTGAAATTGAAACCGTTTAGATTAAAAGCCATAGTACTGATACCTAAAGCAGTGAACCAGATACCTACTACAGGCCAAGCAGCTAGGAAAAAATGTAAAGAACGAGAGTTGTTGAAACTAGCATATTGGAAGATTAATCGGCCAAAATAACCATGAGCAGCTACAATATTATAAGTTTCTTCCTCTTGACCAAATCTATAACCTTCATTAGCGGATTCATTTTCAGTGGTTTCCCTGATCAAACTAGAAGTTACCAAGGAACCATGCATAGCACTGAATAGAGAGCCGCCGAATACACCAGCTACACCTAACATGTGAAATGGGTGCATAAGGATATTGTGCTCAGCCTGGAATACGATCATGAAGTTGAAAGTACCAGAGATTCCTAGAGGCATCCCATCAGAAAAACTTCCTTGACCAATTGGATAGATCAAGAAAACAGCAGTAGCGGCTGCAACAGGAGCTGAATATGCAACAGCAATCCAAGGTCGCATACCCAAACGGAAACTAAGTTCCCACTCACGACCCATATAACAAGCTACACCAAGTAAGAAGTGTAGAACAATTAGCTCATAAGGACCGCCATTGTATAACCATTCATCAACCGATGCCGCTTCCCATATGGGGTAAAAGTGCAAGCCTATAGCTGCAGAAGTAGGAATAATGGCACCTGAGATAATATTGTTTCCATAAAGTAGAGATCCAGAAACAGGTTCACGAATACCATCAATATCGACTGGAGGAGCAGCAATGAAGGCAATAATAAATACAGAAGTTGCGGTTAATAAGGTAGGGATCATCAAAACACCAAACCATCCAATGTAAAGACGGTTTTCAGTGCTAGTTATCCAGTTACAGAAGCGACCCCATAGGCTTTCGCTTTCGCGTCTCTCTAAAATTGCAGTCATGGTAAAATCTTGGTTTATTTAATCATCGGGGACTCCCAAGCGCACGAATTTTCATAAACAGAAATAGAAAAATAGAAAGCTTGTTATTCAACAGTATAACATGACTTATATGCCTGTGTCAACCAATATCTATCTAGATGTTTCATAATTTTTAGTGAATTTTTAGTGAAAGAATAAAGTCGAAAAGAGAATACGGATTTACATACATATGATTTCAATATGACAATGGGTTGCCCGGGATTCGAACCCGGAACTAGTCGGATGGAGTAGATGATTTCCTTGTTAAACAAGCAAAAACCCCTCCCCAAACCGTGCTTGCATTTTTCATTGCACACGGCTTTCCCTATGTATCCATCTAAAACTCAGTTCTTTCTCTAGACAAGACTTTAAAAGGGTTGAATACTCAGTTGATTTAAGGCTTACTACATCCTACATGAACATTTCAGAATAGAAATAACTGCA-TTTTTTTGTGATTTCTTCATCATTTCGATTATTTAGAGATCATTTCCCTTTATAAGGTCTCAAAACAAATCATTCATAATTTGCCAGATCATTGATACAAATAATATCTAAATACCAAACCCGCCTTCGATATAACTCCCCTGAATTAGAAGAAGCTTTTGCGAAGGTCAAATAAAAAACTTGCTCTTCCTCCGTAAAAAATTCTTCCAATAATCCCACTCCTAATCTTTTCAAAAAAGCACGTACCGTACTTTTGTGTTTACGAGCCAAAGTTCTAGCACAAGAAAGTCGAAGTATATACTTTATTCGATACAAACTCATTTTTTTTAATGATCCGCTATAATAATGAGAAAGATTTCTATATATACGCCCGAATCGTTCAATAATATCAGAATCGGATAAAGCGGCCCAGACTGGCTTACTCATGGGATGTCCTAAGACGTTACAAAATTTCGCTTTAGACAATGATCCAATCATTGGAGTAATTGGCATTAGAGTATCGAACTTCTTACTAGCATTCTCTATTAGAAATGAATTTTCTATCATTTGACTCCGTACCATTAAAGGCTTTAATCGCACAGTTGAAAGATAGCCCAGAAAGTCGAGGGAATGGTTGGATAATTGATTTATATGGATCCTTCTTGGTTGAGACCACATGTAAAAATAACATTGCCAGAAATTGACAAGGTAATATTTCCATTTATTCATCAAAAGAGACGTCCCTTTTGAAGCCAAAATGGCTTTTCCTCGATACCTGACATAATGCAGGAAAGGCTCTTTAAACACCCATAGAATGGACTTAAAATCCTTAGTAAAGACTTCTAATTCTATTTTTCTATAGAAAGAGATTCGTTCTAGAAAGGTTTCAGAAGATATTGAGCGTAAATGAGAAGATTGGTTGCGGAGAAAAACAAAGATAGATTCGTATTCACATACATGAAAATTATATAGGAACAAGAAGAATCTTTGATTTCTTATTGAAAAAGAAAAACTAGATTTCTTTGGAGTAATAAGACTATTCCAAATAGGATACTCGTGTAGAAAAAATCGTAATAAATGCAAAGAAGAGGCATCTTTTACCCAGTAGCGAAGAGTTTGAACCACGATTTCAAGATGGATGGGGTGGGATATTAGTATATCTAATACATATACTAAATGTGAAAATTTGTCCTCTAAAAACGGAAATATTGAATGAATTGATCGTAAATTATAAGATTTCACTCTTTCTTTACCTTCTAGGAAAGATAGTAATCGTAGATAAAATGGAATTTCCACAACGACTGCAAATCCTTCGAATATCATTTGAGAATACAAATTTGTACTGTACCCCAAAATTTTTTTTTGGTTAGAATCATTACCAGAAAAAAGAAAATGATTCTGTTGATACATTTGAGTAATTAAATGAGTGATTAAACGTTTCACAATTAGTAAGCTAGATTTATTGTCATAACCCGTATTTTCCAAAAAAATAGATCTATTTAAACCACGATCATGAGCAAGTGCATAAATATACTCCTGAAAGATAAGCGGATATATGAAGTCATGTTGCTGAGATCTGTCTAGTTCTAAATTTCTTTTGAATTCCTCCATTTTCAATTTTAATTGAGGCAAGGGTAGAGGATTTTTGGGGTTATCAAATGATACATAGTGCGATACAGTCAAAACAAGGTATTGGTAGTAAGAAAAGAATAGCTACCTCGGTAAACTTATCAACAGATTCTCTAGCCTGTCACTTTCCATTTAATTGGTTTATGTTTGTTATAGGATAAGAAGACGATTAGAAATCCTTTATTTTTTCAACCCAATCGCTCTTTTGATTTTGGAAAAAAATTCTTTATCAATATGCTGCTTCTTCTACACATCCATCTCCATTCCATAATGGAGAGTCACAATAGTTAGGATTCATTAAAAAATCAATAATCCACGGATGGGAAAAGCCTTTCCCGCAACAGGCACTAATCTATTTTTAACCTATAATTAGAGCGGGGAATCATTCAAATTAAGAACTAAAGCTCGTTTCTTTTTCTTACCTAGAAAAATTGAAGCCATAAGGCTCTATCCATTTATTCATTCAACCCAACTTAAAATGGAATTTCTTTTGTTCCGGTTCAAAAATTCAAAAAGGTTTTTTTTGTATCGATCCGGCAAGAATGAAATATTCTTACAATGCTCCATTGATACGACATGCTGTTTTTTCCATTCATTCCTCTTCAGGATCAGTCGTGGTCTTACAAACTTTACCGATGGTATGGACGAATCCCTTGCTTCATCCAAATGTGTAAAAGATCCTAGCCGCACTTAAAAGCCGAATACTCTGCCGTTGAGTTAGCAACCCGAATCGAATAAAAAGGTTTGTAGATACAATCAAAAAAAAAGAAATATATTACTTTATATATATGATAAAATTAAAAGAGTAAACTAGCAAAACTATAAAAAATTTTCATTAATGAAAATGAAGAGATCGGATGAAAATACATGAAATTTGCAAATAAAAGAAAAATATAGAGAAATATAAAAATTCATAGACCATACCAAAAAAGATTTCTTGTCTCAAAATGAATCCAACGAACCGACTATTTACTTCAAGTAAACTAAAAAACCAAAACTATGGAACCGAGATATCTAGAACTAGATAGACTTAACTACGATGAATTATATTTTGTCGATAGACTGTTGTCAATATAATAGGAGTTTTCGAAAAGAATACAATGAAAAAAAAGTTAATTGAAATAATATTCTAGTTTTTTAATAAAAAAAAAGACTTGTCTTAGATTGGCATAGATATTGTAAAATTTTTAAACCTTTTTTTTATAAGATTTTTTTTTATTTGATTCGGATTATCGTCGTCTAAAGAACTGTATGGCATAGTGCAGAGTGCGCGGTCGTCGAAATCGAAATAAGGGGGTGTACCCTTTCCTTTAACTACGATCAGGGGCATTTTTTCATGAATAGCCTCTACTAGCCCCTCCTCATTAAAGAAAGCTATTTCCATATCAAATACTTTAATTCCCGCCCTTATACGACGATATGAAGAAGTATAAGCTCGAACTCGATTAGTGTCTTTTAGGAATCCTACTACTTCATAACGCACATTAATTGGTAAACCGCTACTATCTATACCTTCAACTACTAATAAAGCTTTGGCATCGTGCCCAGCGGAAAGGCTACATCTAGGACCAGACTAATGATTTGAACGATACGTCCCAGG-TTTTTTCAATTCCAGAATCACCAGGACTAGAAGGAAGCGGGTTTTTAAAAATTATATTCATATATTTAAGTATATCCATATATTAAGTATAAATTAAATGAAAATCAATCTAAAACTGAACTAGTCTATTTCTAATTTGAAACCGGTATGGAATCATGAAAAATCATTTGTTCAGTCGGTAGGAACAAGTTTTACCCAGAATTCCCTTTGATTATTATATAACTATTCCGGCGATTCTTGATTGTCTTTCGAATCAAGAAAATCGTGTATTTTTCTGACAATTTCGTCTCTATCTTTATCCTCCAAACCTTGAGGTCCTCGCGAGTGTAGATTACGATCATTATAAGATCGTGTATCGTATATATGCTGTCTTTTATAAGCTGTCTTTTATAAGTAAAATTTTATAGAATATATTTTTCGAGACAAGCCTAGCTCTAGAATATACAATACACATGGATCTCTCCTTATGTATAGCACGATATACCACTCCGGTAGAAATTTGAATTTCTGAGAGTTAGAATAAAAAAAAATAACTCCGTTAAAGTGTCCGAATTATTAATAATTAATAAATGGGTGCACTTTTCTAACAATTTCGTCTCTATCT--TTTTTTTTTTTTTTCAAAGCTTCTATTTCTAGAGGGTCCTCGGGAGTGTAGATTACAATTATTACGAGATCGTGCAGAATATATATGTCTTGGTTAAGGAGTAACTTAATGACTCTTCGAGACAAGAATAATTCTTCAGCAAGAAGTAGAGCTTTCGGGTCATTTTTTTCGATTCTCATAGAACCTCCCTTTTTCTTTATATATATATATATATATATTTTTTTCGACGAGAAAAATAGAATAACCCGATTGAAGGGTAATGATCATACGTCTGTAATGCATTGTATGTTCCATAATGCGTCCTGTTCTTTTACCCTTTCCCGGAAGTGACTATTTTTATTATTATAATTATGAAATTCAAAATTTCGATAGATTCTAGACATTGAATCTGTATATTAATATTTCAATTTCTATATGGTCTAACTTTCTCGACCACAATATTTTTC---TTTTTTTTTTATCTAAAAATGATAAGTTGTCAAGTTCATTATTGTATAATTATTCTGTCGATTTTCAGTTGGTTATAGGCGAAAAAAAATCTATCTCTATTATAGGACAATAAAACATATTTTGCCAATATTGAAAATATAATCAAAATTAGAATGTCGTTGGCTACTCTAACCTTCCCGACCACAATATTTTTCTTTTTTCAAGGCATTTTACCTGTACCTTGAAAAAAGAAATTGTATTCTACTAGTTTTTTTATAATTATAAATAGAAAAATTAGATAAATACCATAAAAAAAGAAATTTTGTACTCTATCTATCTATCTTTTATCCCTACGAAATACCAGACGAAAATAGAACGATCCTAGAAGAGATATAATGAAATTTGTCGAGGGGTTTTTACTCCTTTTATTTGACTGATGGAGTTAATAAACAATTCATTTAATAAACAATTTTTTCGAAAAAAAAAGTGTTAAGTAAACAGAGTCTTCTTTGCTATTTATTCGAAGCGTCTAGTGATCTTCAACCAATTATGTGCTTCAATATAATTATCAGGAGTAAGCGCTATAGCCTGTTTCCAATACTGAGCGGCTTGATCGAACCAAGCCTCCGCAATTGCAGAATCTCCCTGTCGAATGGCCTGTTCCCCCCGGGCGGAATAGGCCGGTCAATCCCTTCCCTTAGAACCGTACTTGAGAGTTTCCTATCTCATACGGCTCAGCCATCAATTCTTTTGATATCGCATTTTAATCTACCATATCTAACTGAATGAGATTCCTCCTAGATCTAGCCCATTTTTCGGGCTAAACAAAAGAGGTTAATTATATGAGTTTCAAACTTGAATTTAGATGAATAATAGGTTTTCGTTTTATCTTTTCTCCCACCTTCATAAGAATAAAGAATAGGCATTTCCCCTTATCCTTAAAATTTTCTGAAAGGTAACTATCTCGGTTTCATATAGATATTTATATAGAGTCTTTGAAAAAGACTTCCCTTCCTATAATCTAAAAAAGAAAAGACTGACTATCGTTGGGATCTGATCCTACACTGCTGCTCACTACCTTCGTGGCTCGACCTTATTACATAAGTCGATTCGTAACTTTTATATCACATCATGACATAAGTAAGCAGTTGTTATTGTATTGGCCTAAAACCTCGCTAATTGATCTTTACAGTGCTTCCTCTATCAATTAGATCCTTTTTTATCCATAGAATAAAAGAGGCATCTCTATTTCTTCATATTTCGGCTTCTATGAAGTTTATTTCTTTGCTACAGCTCATAAAAATCGTTGTTATAGACGATACATATGTAGAAATCCTTTTTTGTTTCTAGTATTTACTAGCAGATTTTTTCTTTCTTTCCTTTTTTCTTCCTATAGTGGAGATAGTCGCACGTAATGACAGATCACGGCCATATTATTAAAAGCTTGGGGTAAAAATGGATTTCGTTCGAGTGCTCGAAAATAATATTCCAAAGCTTTTGTATGTTCTCCGTTACTTGTGTGGATAAGGCCTATGTTATAGAGTATAAAACTTCGATCATAGGGATCAATTTCTAGTCGCATAGCTTCATAATAATTCTGTAAAGCTTCTGCATAATTTCCTTCGGATTGAGCTGACATCCGTTACGGTCGTCATTTAAGTCAAAGAATCTCCGTTCCAGAACCGTACGTGAGATTTTCATCTCATACGGCTCCTCCTTTCTGTGTATAATGAAAAAAATACATGGAATCAAAAAAAATAGAATAATATTCTCATTATTAACTGAGCAGGGCTAGTGTTTTTACAAGAAATCTCTAACCAACCTTCCTACAAGAGCTCTTTTCTTAACATCAAACGTGTTGGTGCTAGATAGAAATGATAATTCCAACAATTTCTTTGTTCTCAACGCCTCTGAATTTCTAGGAATGAGTCACTTCAACAGCCTTCGATGGTTATATGAGTATCCAAAATACGAACGAGATGGACGTTTGTTGTCCCAACCATTCTTGTTAATCCCGAGCCCTATAAGTAAGGGAGTAATTTATAACAAAGTTTTCGCGTTGTTGATTCCTAGGTGTAGTGCTTCTTCCTCTATGCCACCTATTGGTACTAGTAGAGTCGGATTGAGTTGGAATACAAACCGCTAGGTGTAACCTTTCGCTTAATACCTGAATCCGCAGTTGAAGTATAGCATCTGAGGCTGCATTAATCGAGGATACACGACAGAAGGAATTGGTTTCTTTACAAACTTCACCTTCAACAAGCGTAGATTTAGTTCCAAAATTTTCTTTTTATCCCGAATCCTGTGTCTTTCTCGTAAGACTGAGAGCAATCAAAAAAAATCAAATCGCACCATCTCTATAATAGGTAAATGCCTCTTTTTCTCCTGAAGTTGTCGGAATTATTCGTAATAAGATATTGGCTACAATTGAAAAGGTCTTATCAATAAAATTTCCATTCATTCGAGATCTAGGCATAAGTAGCAATCCATTCTCTAATTCTTCTCATTACCTCTCGTGGTAAAATGATCCCACAAAGAAAAGAATTGTACCGTACTAAATAACATAAAAAGAGATTCATTTCAAAAAAAAAAAAGGGGGGCATCGTCTTCGCAAATACAAAGAAACCTTTTTTTTGAACAGTTTTTCCGAAGAAAAATTTGTATCTTTAGCCCCCAAGCCCCGAAAGAAAGATCTTTCTTTAATGAAAACTTTCTTTCTAGTTCGAATTGATTGGTTATACCTATCCAATAATAATATAATTGGAATGACTCGCTATTCACTCCGTTTTTGGGTCATAATCATTATGTAGGAGAGATGGCCGAGTGGTTCAAGGCGTAGCATTGGAACTGCTATGTAGGCTTTTGTTTACCGAGGGTTCGAATCCCTCTCTTTCCGTACCTTTAGCTAATGGACCAATGTTACTGACCGTAATGTATCAAATAGCAATAGATAACATTATTCCAACAGTTAGACTTTTTGATATAGATTCTCTATTTCGAATTGCTGTGGCACGGAAAATACTGGAACTGTAAAGGGTAGACAAGGAATGAAAATCTCTCTGCTGTTCTATGATACATAAATGAGAGAAAAATTCGAATCAAAACCTTATTTATCTTAACCTTAGGTCAATTTACTTCGCTGAAAGGTAGTAAAATTGTCGGACCCTTTAGTTAGGAATTAGGTTTAAGTCTGACGAGAGTAATATTCTACGACTCGCCTTTCGTTTATTTTCAAACCGACCCATTTACTATCTATTATTTGATTAACTAATCCTTTATATTGGCTTCGGTAAAGAGTTAAATGGTTTGGCAATTTGAACGTAAATTTCTTACGACGACGGAGTGAATCAAACGAATTCTGAATCAAAGCTCTGGATTTTCGTTCATCCCTTGCTGTAATAATATCTCGGGGTTTGCAACGATAACTTGGTATATCTATTATACGACCATTAACTAAAACATGTCTATGGTTAACTAATTGTCGGGCTCCGGGAATAGTCAAAGCCATACCCAATCGAAAAAGGGTGTTATCCAAACGCATTTCAAGTAATTGTAATAAAACTTGACCCGTTAGCCCCTTGGCCTTCCCGGCGATACGAACGTATTTAAGTAATTGTCGTTCTGTAAGACCATAATGAAAACGCAATTTTTGTTTTTCTTGTAGACGAATACAATATTTAGATTTTTTCTTTTTCACGAAACGCGATTGGGTTCTACGAGCATTTCTGGGTTTAGGTCTTTTATTAGTTAGTCCTGGTAAAGCTCTTAGACGGCGTATTTTTTTGAAACGAGGTCCTCGGTAACGCGACATAAAGACTCCTTATACTTTATTTATATTGATTTTTTTTTTGAAATTTCATTTTCAAGAATAAACCTAAACTCAAATTGAACTAAATGATAAATGAAGCCAAATCGACGGAAGTTTTGTACTATAAAGAATAATAAGATGAATTATAGAAATAATTCAAAATTTCTATTATATTTTTTTTATTATATCCCAAACCCTTTCTATTCTATATATATAGAAAAAACTTTTCTTGTTATAGTTGGAAATTCCTATAACATAATAAAAAAAATCAGTAATTTTTGGAAAAGGAGAAACGTTTTTTGAATATTCGTTTGATTTCAAAAAACGATATTATCATCAATCATGTAAAAAATCGAATATAAATAGAGAAAAGCCGGCTATCGGAATCGAACCGATGACCATCGCATTACAAATGCGATGCTCTAACCTCTGAGCTAAGCGGGCTCACATAAGAGAAATTTGACATGCATAGGAATTTAATAAACTATTAGAATCGTCCCTATTCTAAACTATTAGAATCGTCCCTATTCTAAACTATTAGAATCGTCCCTATTAACTCTATTCTTTTCATTCTTATCTATTCAATTCCGAATTCATATGAATATAGAATAGAAAAGAATAACAAATAAATGTTATAGAACATAACAATTAATATAAATAACGATACGATCTATTATCTAATTATTTAGATTTATTAGATAGAAAATGTTAATAGACATTTTTTCGTTTTTAAATTCATTTTAAATTCTTTTTTTATTTCAATATTTTTTTGCATATCAGAGATGTCTAATTATTAAATTTTATTATCTTAATAAAAAGATAATAATTTTTATATAGTATTATATATAATTCAATCGATTTCTCTAGTCTATATACATTTACATATTGATTTTTTTCTATAATCAATTTAGTTTTGATTAGATTTTTATATTCCATCATAAATGTGATCTAAAATCAGTTGAATCTATTTAATCTAATTAACAACTCATTCGAATTCGAATAATTCGAATGAATGAGCGACTCCTCCGCTTGCATTCATAAAGGTGTAAGTTAAGACGAAAAAAAAAAAAAGATGTAACCATTAAAGTATTTTAAACTACATCAGAAATATGTGGTATATATATATTGAATTGCTTATACATAAATGCTAGAATCATTTTTAATTGAACTAAACGTGGGTCTCCTATAGAAGGAAGATCAAAGAAGATAGCAAAGAAATCAAAGAAGAAAAACAACTTTTAGAGAGAGGAATCGGTATCTAATGAATTCAACGATTCCAGTATAAATTATAAATAAACGAAAGAAAAAGGGAACGACATCCAAATGAGATCCTAATCTCAAAGGGGATATGGCGAAATTGGTAGACGCTACGGACTTAATTGGATTGAGCCTTGGTATGGAAACCTACTAAGTGATAACTTTCAAATTCAGAGAAACCCCGGAAAAAAAAAATGGGCAATCCTGAGCCAAATCCTTCTTTCGCAAACAAACAAAGATTCCGAAAGCTAAAAAAAAGGATAGGTGCAGAGACTCAACGGAAGCTGTTCTAACAAATGGAGTTGACTGCGTTGGTAGAGGAATAGAAATCCTTCTATCGAAACTTACGAAAAAATGAAAGATAATTCTATATACATACGTATAGGCACTGAAATACTATATCAAATGATTAATAACGACCAAAATCTGTATCCTTATTTTTTTTATAATAAAAATGGACCAATTATCGTGAATTTATTTCACATTGAATAAAAAATTTCATATTTTTTGATCAAATCATTTACTCCATCGTCTACTAGATCTTTTGAAGATCTGATGAATCGGATGAGAATAAAGATAGAGTCCCATTCTACATGTCAATACCGACAACAATGAAATTTATTGTAAGAGGAAAATCCGTCGACTTTAGAAATCGTGAGGGTTCAAGTCCCTCTATCCCCAAAAGCCCGTTTGACTCCTTAACTATTTATCCTATATCCTTTTTTAGTTAGCCGTTCCAAATTCGTTATCTTTTTCATTCACTCGACTCTTTCACAAAACAAAGGAATCGTAGCGGAAATACTTTTCTCTGATCACAAGTCTTGTGATATGTGATACACGTACAAATAACATAAACATCTTTGAGCAAGGAATCTCCATTTGAAGGATTCATGATCTATATCATTATTCGGAATTCGGACTGAAACTAAAAAAAAGTTTTCTTTTTGCAAATCCAAGAAATTCCAGGGCCTGTATAAGACTTTGGAATACCCTTTTCATTCTTTTAATTGACATAGCCCCAAATCACTAGTAAAATGAGAATGATGCATCGGGAATGGTCAGGATAGCTCAGCTGGTAGAGCAGAGGACTGAAAATTCTCGTGTCGCCAGTTCAAATCTGGTTCCTGACGCAGGATTAATTTGTATGAGGAGCGATTCGACAAATTCATTGATATGTATCGACATACCTATTTTTTAAGAATCTAGATTTAGATTAGACTCCATATTTTTATCCATCTAGCTGTTTAGAAATAGAGATATACCCCATCTATTTTTTAGATGGGTAAAGAATAGATTCTAGAAAGGTAAGTAAAAAATTTAGACTGTATTTCCTCTTCTTTTTACATTTCTTTGTATTTTCGTTCCTATTCTATTTCTTCATTCCCTACTAGATGATGAATTTATAGAACCCGTCTAAATGATATGCGCAGTACAAAGTTCATGATGCAGAACTCGTTTGGTTCATCTTATGAACTCGGATCATCCGAAATAAGTATCTCTTCCAAATTTTCCTTTGTTGTTAGCCCATCCATACCCTAAGACAGATTCCTTTTGAATTAATTTATCAATGACTTTGTTTAATCTAGAACAGAACATACAATCCTTAAATATCAGAAATTCTGGAATTTTCGAAGGAAAGATTAGTTTCTTATCATTCAACGAGGATCTTGTATTTCATAAAAATTAGGGGCAATATAATCTTTACGTAAGGGCCACCCTATCCAACTTTCAGGCATTAAGATACGTTTCAAACGCGGATGATTATCGTAAGAAACTCCCAACATATCATAAGATTCCCGCTCTTGAAAATCCACACTTTTCCAAACCCAGAAAACAGATGGAATTCTAGGATTGCTCCTTGGAGCAAATACTTTTATGCGCACCTCTTCTGGTTGATCTACACCATACTCTATTCTCGTAAGATGATAGACACTAGCTAATTGGCCGCCAGGTACTACATCATAGGCACATTGGGAACGTAGATAATTGTAACCATATACATATAAAATGATAGCAATAGAATGCCAATCCTCGGGCTTTATTTGTAAAGTTTCTATTCCTTGGTAATCAAAGCCCAAAGATCTATGAATTATCCCGTGCTTGACTAACCAAACAGACAAATGACCCTGCATCTTTTTTATCTCTCCCGCATTTTTTTGTATAAGTATTTCCGATTTACGATGAAATTTATGAAGATTGATCTGCTATTTGTTATTCTGGACAAAACTATTCTGTCTAATTCCCAAATTCATCGGAGGATACTGAACTTTTGTATTTGAAAAATATTTCACGAGGGATCTCGAAAGTAGATGGGGGTTGATAAAGTAATCCTTGATTATAATTTCCAGTATTCATACTGTGCCCAACATCAAATTTGTGATTGATAGTAAAACACCGATTCTCTTGTTGAGACCTAATTCTATCTTCATAGATTTCTCGAGATATTTTTTTACGAAGTTTTGTTATAGCATCTATAACTGCTTCCGGTTTAGGTGGACAGCCTGGCAAATAAACATCCACAGGAATTAGCTTATCGACTCCCCGAACAGTACTATAAGAATCGGTACTGAACATCCCCCCTGTAATTGTACATGCTCCCATAGCAATAACATATTTTGGTTCAGGCATTTGCTCATATAATCTCACTAAAGAAGGAGCCATTTTCATGGTTACTGTTCCGGCTGTTAAAATTAGGTCTGCTTGTCTAGGACTCGATCTTGGTACCAGCCCATAACGATCAAAGTCGAATCGTGAACCTATTAGTGAAGCAAATTCAATGAAGCAACAACTAGTACCATAGAGAAGGGGCCATAAACTAGAGAGTCTTGACCAATTTGAAAGATCATTTAATGTAGTTGAAATAACAGAATTTTGGGTTATTCGATCAAGTACGGGAAACTCAATGGAATTCATAACTGTTTTCATCTTTTTTTTTTTGTTTTCTTTTTATTGTCTGAATATTCAGGAGCTAAGACCATTCCAATGCCCCTTTTCGCCATGCATAAACTAAACCAACAATTAAGATAAGCACGAAAATGAAAGCTTCAATAAATACAGATACACCCAATACATCAAAACTCATTGCCCATGGATAAAGAAAAACCGTTTCAACATCAAAAACAACAAAAACTAGAGCAAACATATAATAACGAATTTGAAATTGTAACCAAGCGTCGCCCATGGGTTCTATACCCGATTCATAAATAGAGAGTTTCTCTGGTCCTTTGCTAATCGGGGCTAAAACTCCGGAAATAAAAAATGCCAAAATAGGAATAAGGCTTGATATTAGTAGAAATGCCCAAAAAATATCATATTCGTAAAGCAGAAACATAGACGCACTCCTATGAATGTGGAAAATATACCGGATTAGTCGATTTGAATTAAAATTGTCAAGTCATCCATAATTGTTTAGTCAAACCAAGCAAGAATTCATTTTGATCGAACCGGCTAGTTTCGTTTGTTTACTCTGGGGCATGTCCCATTTCAAGATTCAGTGCCAAAATACTTTCGATAAAAAACCAAGAAAGAGAGTATCGCGAATTCTCTGAGAGTAAGCAGTAAAAAAAGACACACTTTTGCTGCGTTGGTACTTAAACGCATAAGAGGTTCCTCTATTTTATTCAATCGAAGTTTTATTCAACCCTATAGAATAAAGAGTTTTTTTTTT--TTTTGATTGAAGAGAATTCTATATATATTCAAATATATATTTTTTTTATTATATATTTGGGCTATTTTGAAGTGAATTTATACTTATTC----TTAATAAGTACATATTTAATAATACGTACGTATTAGGGCTATACGGACTCGAACCGTAGACCTTCTCGGTAAAACAGATCAAACTGATTATTATCAAAATGATCCGAACTGTTTCAAAGACCCAACATGCATTTTTTTTGCATTGGGCTCGTTCATTAACTGATATAAATATCAGCCAGTCCGCCATATTTTTTATTGAACGAAAAATAAGGAGATGGCTCCCCGTGCTCTGATTCATTATTTGGATTTTGATCCAAGAGCACTACCAAAGTGTTTCAAAAAAGGGTTATCTTGACGTAGGTCTGCCTCTGGCCTAGAGCAAACTAGGTTAAATAAAGTCTCTATCGTTCTGCCTAAAAATAAAATATGAAACTTTATACACCGTAAAGTTCATAGGACGAGAAGATATTCTTTTGAGGCCCTTAGACTCATTATGCCTAGCATTGAATAGACTGGGTATTCACCTTATCAATATCTCAAATCAATGATGAGTTCTGTTTAGCACCTAAATTGAATGGGCACGTGAATCAGATCAGACCATTTGTCAGGCTATTGTTCTCTTGTTCCCTCAAAGTTATGGAGTAAGACATCGATTTTTCAATAAGATCAATTCTTTTGATTGCATGATGGACTCCTTTGAAAAACATTGGCGCACGTGTAAACGAGGTGCTCTACCTAACTGAGCTATAGCCCTTCGTGTTTGTGATAGATATTTTATCATATCGTGAAGATAATTTCTTGTCAAGATGACTATTTCACGATCCAAGATATATTTATATAACTATATATTTATCTACTAAAATAAATACAATAGACTTTTTTCTTTTATTCGGCTCAATCCTTTTACTATAAGATTGGGCCGAGGTTAATTGCAATTCAATTAAGAAAGACGAACGATAATTACTGAATTACAAAGTATCCATTGCTGGGAATTCAAATTTGATCTCCTTCCATATCGCACAAGCAGCAGATAGTTCATTACTCCATTGGCTAGCCTCACGAATAATTTCATTACCCTCACGAGCAAGATCACGTCCCTCATTACGAGCTTGCACACATGCTTCTAGAGCAACTCGATTAGCTACGGCACCCGGTGCATTTCCCCAAGGGTGTCCTAAAGTTCCTCCTCCGAATTGTAGTACAGAATCATCCCCAAAGATCTCGGTCAGAGCAGGCATATGCCAAACGTGAATACCCCCTGAAGCCACGGGTAGAACACCTGGTAGAGAGACCCAATCTTGAGAAAAATAAATACCGCGGCCTCGATCTTTTTCAATATAATCATCACGCAGTAAATCAACAAAGCCCAAAGTGATTTCCCTTTCGCCTTCAAGTTTACCTACTACAGTACCCGCGTGAATATGATCTCCCCCAGACATACGTAACGCTTTAGCTAGTACACGAAAATGTATACCATGATTCTTCTGTCTATCAATAACTGCATGCATTGCACGATGGATGTGAAGAAGTAGGCCATTATCTCGGCAATACTCAGCCAAGCTAGTATTTGCAGTGAATCCCCCTGTTAAATAGTCATGCATTACGATAGGAACTCCTAATTCTCTGGCAAATACAGCTCTTTTCATCATTTCATCGCATGTACCTGCAGTAGCATTTAAGTAATGCCCTTTGATTTCGCCTGTTTCCGCCTGTGCTTTATAAATTGCTTCGGCACAAAATAAGAAACGGTCTCTCCAACGCATAAATGGTTGGGAGTTCACGTTCTCATCATCTTTGGTAAAATCAAGTCCACCGCGGAGACATTCATAAACAGCTCTCCCATAGTTTTTAGCAGATAACCCCAATTTAGGTTTAATAGTACATCCCAACAGGGGACGACCGTACTTGTTCAATTTATCTCTTTCAACTTGGATACCATGAGGCGGTCCTTGGAACGTTTTAGCATACGCTGCAGGGATTCGTAGATCTTCCAGACGTAGAGCGCGCAGGGCTTTGAACCCAAATACATTACCCACAATGGAAGTAAACATGTTAGTAACAGAACCTTCTTCAAAAAGGTCTAAAGGATAAGCTACATAAGCAATAAATTGATTTTCGTCTCCAGCAACAGGCTCGATGTGGTAGCATCGCCCTTTGTAACGATCAAGGCTAGTAAGTCCATCAGTCCACACTGTTGTCCATGTACCAGTAGAAGATTCCGCAGCTACCGCGGCCCCTGCTTCTTCAGGTGGAACTCCCGGTTGAGGAGTTACTCGGAATGCTGCCAAGATATCAGTATCTTTGGTTTCATAGTTAGGAGTATAATAAGTCAATTTGTAATCTTTAACACCAGCTTTGAATCCAACACTTGCTTTAGTCTCTGTTTGTGGTGACATAAACCCCTCCCTACAATTCATGAATTAATAATTCTCACAACAGCAGGGTCTACTCGACACGAATTAGGCGTTAATGAGACTTTTCACAGGAAAAAGTATTAATTAATACTAATATTATTAGCTAAGCAGAGTGCTTTATTAGCTGAGCGTGGTATTTGATTCGCCAAATACATCATTATTGTATACTCTTTCCTATATATGGCGCAACCCAATTCTTATTCGCCCCTTTTTTTTGAATCGAAATACCTAAATAATAAGAAATTCCTTCTTGACAGTGATATATGTTGTATATGTAAATCCTATATGTGAAAATATGCAGAATTCGTCTATGAAAATGAAAAGGTATAAAAAAAATGAAAAAAA---------------AAAGAAAAGAATAGGCTAGGCGGAAATGGATAGAATGAAATAAAAAGCGCCAATGAGATAGAAATAATAAATCTTAAATCGAGTTCAGATTCGAAATCCAATTAATATGGATGGGATTATCTATTCTATAATAATAGAAAAATGAAAGACTTTCTCAAGATTCTTATTCATTCACTTGATTGATATTTTGAAAACGGGTTGGTTGAATAATTTTCAAATTCACTTATTTTATTGAATAATTGAATAAGTAAACAATTGAATTCGATTCAGTTGGATGGTACCAACAAAATTGAGTACTAATTCCCATTTCTTATTGAATTAACCGATCAACTTGCTATCGGACA-TTTTTTTTTTGAATTCGATAATTTTAGCGAAAAAATTTCGCCCAAATATTGACTTTTTTTAATATTTATAATTATGAGAATAGATCCTACTCCTTCTGGTCCTGGGGATTCTGGGCTTGAAAAAAAAAAGATGGGACGTATTGTTCAAATCATTGGTCCGGTCCTAGATGTCGCCTTTCCGTCAGGGAAGATGCCTAATATTTATAACGCTCTGGTAGTTCAAGGTCGAGATACTGTTGGTCAACCAATTAATGTGACTTGTGAGGTACAGCAATTAGTAGGAAACAATCGAGTTAGAGCTGTAGCTATGAGTGCTACAGATGGTCTAACGAGAGGAATGGAAGTGATTGACACGGGAGCTCCTCTAAGTGTTCCAGTCGGTGGAGCGACTCTCGGACGAATTTTCAACGTGCTTGGAGAGCCTGTTGATAATTTAGGTCCTCTAGATACTCGCACAACATCTCCTATTCATAGATCTGCGCCCGCCTTTATAGAGTTAGAGACAAAATTATCGATTTTTGAAACAGGAATTAAAGTAGTAGATCTTTTAGCCCCTTATCGCCGTGGAGGAAAAATCGGATTATTCGGAGGGGCTGGAGTGGGTAAAACAGTACTCATTATGGAATTGATTAACAATATTGCCAAAGCTCATGGAGGTGTATCTGTATTTGGCGGAGTAGGCGAACGTACCCGTGAAGGAAATGATCTTTACAAGGAAATGAAAGAAACTGGAGTGATTAATGAACAAAATATTGCAGAATCAAAAGTGGCTCTAGTTTACGGTCAGATGAATGAACCGCCGGGAGCTCGTATGAGAGTTGGTTTGACTGCCCTAACTATGGCGGAATATTTCCGAGATGTTAATAAACAAAACGTACTTCTATTTATCGACAATATCTTCCGTTTTGTCCAAGCGGGATCCGAAGTATCCGCCTTATTGGGTAGAATTCCTTCTGCTGTGGGTTATCAACCCACCCTTAGTACCGAAATGGGTTCTTTACAAGAAAGAATTACTTCTACTAAGAAAGGGTCCATAACTTCTATTCAAGCAGTTTATGTACCTGCAGACGATTTGACCGACCCTGCTCCTGCTACGACATTTGCACATTTAGATGCTACTACCGTACTATCAAGAGGATTAGCTGCAAAAGGTATCTATCCAGCAGTAGATCCTTTAGATTCAACGTCAACTATGCTTCAACCCCGGATCGTTGGTGACAAACATTATAAAATTGCGCAAAGAGTTAAGCAAACTTTACAACGTTACAAAGAACTTCAGGACATTATCGCTATCCTTGGGTTGGACGAATTATCTGAAGAGGATCGTTTAACCGTATCAAGAGCACGAAAAATTGAGCGCTTTTTATCACAACCTTTTGTCGTAGCAGAAGTATTTACCGGTTCTGGGGGGAAATATGTTGGTCTAGCAGAAACAATTAGAGGCTTTCAATTGATCCTTTCCGGAGAATTAGATGGTCTTCCTGAACAGGCCTTTTATTTGGTAGGTAACATTGATGAAGCTACCGCGAAGGCTATGAATTTAGAAATGGAGAGCAATTTGAAGAAATGACCTTAAATCTTTGTGTACTGACCCCTAATCGAATTGTTTGGGATTCCAAAGTGAAAGAAATCATTTTATCTACTAATAGTGGCCAAATTGGCGTATTACCAAATCATGCACCTATTGCCACAGCTGTAGATATAGGTATTTTGAGAATACGCTTTAACGATCAATGGTTAACGATGGCTCTGATGAGTGGTTTTGCTCGAATAGGAAATAACGCGATCACTGTTTTAGTAAATGATGCGGAGAAGAGTAGTGACATTGATCCACAAGAAGCTCAGCAAACTCTTGAAATAGCAGAAGCTAATTTGAAGAAAGCGGAAGGTAAGAGACAAATAATTGAAGCAAATCTAGCTCTCAGACGAGCTAGGACACGAGTGGAAGCTATCAATGTGATTTACTAACTAGTCTAGTTTTTGCATTGGAATAATCTAAAGAAGTTCTGTTTATACTTAATACACCCCATTTTGATTTGATTCTCTTGTATGAAATACAATTTAATACAATTAAATACAATCAAGCGGAATCCGATTTTAATGGAACGAAAAAAAAATAAAAAATCAATAAAAAATAAGGTGGATAGAAAAACTTATTAGATACCATTGACTCTGGTATCTAATAAGTTCTACCTACTATTGGATTTGAACCAATGACTTCCGCCGTATATGAAAGCAATACTCTAACCACTGAGTTAAGTAGGCCATTTCTCATCCCAAAGAGAACCAAATCAAACGGGACCTATCGTATATAAATAAATAAATGAAAATATCATATATAAATAAAGAAATTCGAAATAAAGAAATATATCTCTATCTTATATTTAGGAGACGAACAAGGAAGCTATAAGTCAGAATATTCATTACATTACAATATTAATCTATATATATACAATAAGATAGAGAATCAGATATTTCTATAGACGTAGTAGAGGGTCCCATTAGCATGCATCCAGTAGGAATTGAACCTACGAACTCTCCAATTATGAGTTGGGCGCTTTAACCATTCAGCCATGGATGCTTAGTAGAGATCCTCGTACATGGTGAATAACCAAATTCCAATTGAAATGAAATCTGTATATTAATATTTCTATAGGGCGATTAGATTCGAATCCATATTATTTAAGAATCTATTATAATAAGATATACGATCGATCATATACTTGACAATTTCTATCTAAAAAGTTTAGATTCTTTTTTTTATAAAAAAAGAAATAGAATTGATTCTAATAAGATATATCATCGATCATATAGTTGACAATTTCTATCTAAAAAGTTTAGATTATTTTTGTTATAAAAAAAGAAATAGAATTGATTCTAATAAGATATATCATCGATCATATAGTTGACAATTTCTATCTAAAAAGTTTAGATTATTATTGTTATAAAAAAAGAAATAGAATTGATTCTAATAAGATATATCATCGATCATATACTTGACAATCACTATATATTCAAGTTAGAATATATTATTTTCAATATAAAATATTTTTGGTGGATTGGGGGGACCACTATGAAAATTTTTGTTAAACAAGGGTGTATTTTACAAATCTCGTACATCAAACTAATTTTGATTTTTCTGGCTTGTTGCTGTTTTTTCCGTATATTGTGGGTTCCAATAAAGAAAAAGATTTGCCGTCTTATTGTGTTCGGGAAAGAGGATCCACGATATATCCCTCTTCGCAAATTAGGCTTATCGAAAAGAGTAGCTGATGTACTTATTAAAAAAGAAGAAATAATTTCTCTTAATCTATTAATAATAGGTGGTAATCTACGCTCGCGAGTACCTCCTAGAAATAGAAGATTTGGACAAGAAAGAAAAAGAAGAAATTTTCAGAAAAATAGACGAATTTATTAATAATTCATGGGCTTTAACGGCCTTATTCTATTGTCACTTTGATAAACTGAACCTGAAACCGTGGTGGTATAGGTTGATAGTTTATATCTCTAGAAAAAGAAAAGACCCGGCTTTTTTCTTTATTTCAGAATTGAAGTTATCTACCCGAATAACTAGTTTTTTCATGGAAGAAAAGATCTATACTATCGAGGATCTTCTAATCATTATAAAAGATACTCACAGTTCCAAGTGGAAGAGACTTCTACAATCAGAAGATTTCCAATATTTGGCATATTTCGATTTCCTCGAGATCTATGGAACCGTACACTATTTTCTTCATTGTTAAAGACAGACAATCTCCGGGCGAATATAAATCGCCTGGGTACAGGTGGAATGAAAGAGAATTTCAAATCCGCTAGATTGATCTTTGGTAGAAAACAAGCTCGTATTTTATCTTCCTTACTGTAATATTCCATTTTTCAATTTAAAAAGATTTCTTTCCACTACTCAATTCCCTGTATATCTTGTATATATAAGGAGTTGAGAAAAATTTCATGTGATTCAGTAAACAGAATAGAAATTCCATTATGACTAGATCATCTATATGATTCAATGAAGAATGAACCAATAATGGTATTTTTAGATAAATGGGAAATTAAAAATGCTCTGGGATGGAAATGAAGGAATATCGACAATACCTGGGTTTAATCAGATACAATTTGAAGGCTTTTGTAGGTTCATTGATCAGGGCTTGAGGGAAGAACTTTATAAGTTTCGAAAAATTGAAGATCTAGATGAAGAAATTGAATTTCAATTATTTGCGGAAACATATCAATTAGTAGACCCCTTGATAAAAGAAAGAGATGCTGTGTATGAATCACTCACATATTCTTCTCAATTATATGTATCCGCGGGATTAGTTTGTAAAAGCAGTCTTGCCATGCAAGAACAAACAATTTTTATTGGAAACATTCCTCTAATGAATTCTTTGGGAACTTCTATAGTAAATGGAATATACAGAATTGTGATCAATCAAATATTGCAAAGCCCCGGTATTTATTATCGGTCAAAATTGAACCATAACGGAATTTTGGCCTATACCGGCACGATAATATCAGATTGGGGAGGAAGATTAGAATTAGCGATTGATAGAAAAGCAAGGATATGGGCTCGTGTGAGTAGGAAACAAAAAATATCTATTCTAATTCTATCATCGGCTATGGGTTCGAATCTAAGAGAAATTCTAGAGAATCTTTGCTATCCTGAAATTTTTTTGTCTTTTCTGAACGATAATGATAAAATCGAAATTGGGTCAAAAGAAAATGCTATTTTGGAGTTTTATCAACAATTTACTTGTGTAGGCGAGGATTTGGTATTTTCTGAATCCTTATGTGAGTACTTACAAAAGAAATTCTTTCAACAAAGATGTGAATTAGGAAGGATTGGTCGACGAAATATGAACCGAAGGCTGAACCTTAATATACCCCAGAACAATATCTTTTTGTTACCGAGAGATATATTGGCAGCCGTGGATCATTTGATTGGAATTAAATTTGGAATGGTTACACTTGACGATATGAATCATTTGAAAAATAAACGTATTCGTTCTGTAGCGGATCTTTTACAAGATCAACTCGGCTTGGCTTTAGTTCGTTTAGAAAATGTGGTTGAAGAAAGTATATGTGGAGCAATTAGGCATAAATTAATACCGACTCCTCAAAATTTGGTAACTTCAACTCCATTAACAACTACTTATGAGTCTTTTTTTGGCTTACACCCATTATCTCAAGTTTTTGATCGAACTAATCCATTGACACAAATAGTTCATGGGAGAAAATTTAGTTATTTGGGCCCGGGAGGATTGACAGGGCGAACTGCTAGTTTTAGGATACGAAATATCCATCCTAGTTACTATGGGCGTATTTGCCCAATTGACACATCTGAAGGAATCAATGTTGGACTTATTGGATCCTTATCAATTCATGCGAGGGTTGGTCATTGGGGCTTTCTAGAAAGCCCGTTTTTTGAAATTTCGGAGAAATCAAAAAAGGGACGGATGCTTTATTTATCACCAATTATAGATGAATACTATATGTTAGCGTCAGGAAATTCTTTGTCATTGAGTCAGGATAGTCAGGAAGAAGAGGTTGTTCCAGCTCGATACCGTCAAGAATTCCTGACTATTGCATGGGAACGGGTTCATCTTCGAAGTATTTTTCCCTTCCAATATTTTTCGATTGGAGTTTCTCTCATTCCTTTTATCGAGCATAATGATGCGACTCGGGCTTTAATGAGTTCAAATATGCAACGTCAAGCAGTTCCGCTTTTTAGGTCCGAGAAGTGCATTGTTGGAACTGGCTTGGAACGTCAAGCGGCTTTAGATTCAGGGGCTCTTGTTATAGCGGAACACGAGGGAAAGATCATTTATACCGATACTGACAAGATCGTTTTATCAGGTAATGGAGATACTCTAAGCATTCCATTAGTTATGTATCAACGTTCCAACAAAAATACTTGTATGCATCAAAAATCCCAGGTTCCGCAGGGTAGATGCATTAAAAAAGGACAAATTTTAGCGGACGGTGCCGCTACAGTTGGTGGCGAACTCGCTTTGGGAAAAAATCTATTAGTAGCTTATATGCCATGGGAAGGTTACAACTCTGAAGATGCAGTACTCATTAACGAGCGCTTGGTATATGGAGCTATATATACTTCTTTTCAGATATGGAAATATGAAATTCAGGTTTATGTGACAAACGAAGGCCCTGAAAGGGTCACTAATAAGATACCGCATTTAGAAGCCCATGAATTACGCAATTTAGACAAAAATGGAATTGTGATGCTGGGATCTTGGGTCGAGACGGGTGATATTTTAGTAGGTAAATTAACGCCCCAAATGGTGAAAGAAGAATCGTTGTATGCTCCGGAAGATAGATTATTACGAGCCGTACTTGACATTCAGGTATCTACCTTTAAAGAAACTTGCCTAAGACTACCTACAGGTGTTAGGGGTCGAGTTATTGATGTGAGATGGATCGAGAGTTCTATTGATAATCCAGAAACGATTCGTGTATATATTTTACAGAAACGTGAAATCAAAGTAGGCGATAAAGTAGCCGGAAGGCATGGAAATAAAGGTATTATTTCCAAAATTTTACCTAGACAAGATATGCCCTATTTGCAAGATGGAAGGCCAGTCGATATGGTCTTCAACCCATTAGGCGTACCTTCACGAATGAATGTAGGCCAGATATTTGAATGTTCGCTCGGATTAGCGGGGAGTCTGCTAGACCGACATTATCGAATAGCGCCTTTTGATGAGAGATATGAACAAGAAGCTTCGCGAAAACTAGTGTTTTCTGAATTATATGAAGCCAGTAAGCAAACAGCGAATCCATGGGTATTTGAACCCGAATATCCAGGAAAAAGTAGACTGTTTAATGGAAAAACGGGGGATTCTTTTGAACAACCTGTTATAATAGGAATGTCTTATATCTTGAAATTAATTCATCAAGTTGATGATAAAATCCATGCACGTTCCTCTGGGCCTTATGCACGTGTTACACAACAACCCGTTAAAGGAAGGGCCAAGAAAGGGGGACAACGGGTAGGAGAAATGGAGGTTTGGGCTCTAGAGGGATTTGGTGTTGCTCATATTTTACAAGAGATGCTTACTTATAAATCTGATCATACTAGAACTCGCCGTAAAGTATATGATACTATGCTCAGTGGAGGAATAATGCCTAATCCTAAGGGGGCTCCAGAATCTTTTCAATTGCTCGTTCGAGAACTACGATCTTTGGCTCTGGAACTGAAGCATTTCCTTATATCTGAGAAGAACTTCGAGATTAAATGAATAGGAAGAAAGCGTAATCAGAATTAATCAAAACTTTTCTTGTATAATCATAATCAATGGAACCAAAGTATTATGTGACTCTCATTAATAGGGGTGCCTCCGAGAATTTAGAATTGCCTCAAAAGAGCGGAGATGGACCTATTATTCGATCTTTTGATTACGGATCCCGAAGACCTTCCGAGACCCGAACATTTTGAAAATAGGTATCTAAAAGAGATCTACAGAAAAATAGGCGTTTTTAGTTGCAAGTAGTACTTTCACGAAAACGAAAAAGAATGGAAATATTATGTGGCTCTCATTCAGGAATTCGGAGAATTGGCTCTGAGAATCTATAATTTGCCTCAGAAGATCGAATATGAAGATATTATTCGCTTTACTCACAACTCCCAAAAACCTTCTGAAAATCGAGGGTTTTCAGAAATAGTATAAAGAGTATATAGAGTATATAAGAGAGATATACCTACATATAGGCATTTTTACCTGCGCTTACTTTCAGCAAAGGGAAAGTTGAAATCCGCTTGATTATTGTTCGAACTGGATATTGATAGGCAAAAAACAAGCTGGTATTTTATCTTCGGTACCTTTTCTTAATCTTCTCGATTGCTCGTTCGAGAACTACGACTTTAGCTCTGGAACTGAATCATTTCCTTATACCTGAGAAGAACTTCCAGATTAATAGGAAGGAAGCTTAATCGGAATTAATCAAAACTTTTCTTCTATGATCGACCGGTATAAACATCAACAACTCCGAATTGGATTAGTTTCTCCTGAACAAATAAGTACTTGGGCCGATAAAATCCTATCTAATGGAGAGATAGTTGGAGAGGTGAAAAAACCCTATACTTTTCATTACAAAACCAATAAACCGCAAAAAGATGGATTATTTTGTGAAAGAATTTTTGGGCCTATAAAAAGTAGAATTTGTGCTTGTGGAAATTCTAGAGGAATCGGAGATAAAAAAGAAAACCTGCGATTTTGTGAACAATGTGGGGTTGAATTTGTAACTTCTTGGACACGAAGATATCAAATGGGCTACATCAAACTAGCACGTCCAGTAACCCATGTGTGGTATTTGAAACGTCTTCCTAGTTCGATTGCGAATCTTTTAGATAAACCTCTTAAAGAATTAGAGGGCCTAGTATACTGCGATTTTTCTTTTGCTAAGCCCATAGCTAAAAAACCTACTTTCTTACGATTACGAGGTTCATTCGAATATGAAATCCAATCCTGTAAAGAAAGCATCCCACTTTTTTTTACTCGATTTACTAAACTTAAACAGGTCTTATATAGATTTCGAGATCGAGAGATCTCTACTGGAGCAGGTGCGATTCACGAACAATTAGCCGATCTAGATTTACGAATTATTCTAGATTCTTCATTGGTAGAATGGAAAGAATTAGAGGAAGATGGGCCCACAGGGAAAAAATCGAAAGATCGAAAAATTGCAAGAAGAAAGGCTTTTTTGGTTAGACGCATGCAATTAACTAAGCATTTAATTCAAACAAATATAGAACCAGAATGGATGGTTTTGTCTCTATTACCAGTTCTTCCTCCCGAGTTAAGACCGATCATTCAACTAGATGGGGGTAAGCTAATGAGCTCGGATATTAATGAACTCTATAGAAGAGTTATCTTTCGTAACAACTATCTTACGACTCTATTAACAAATAAATATACGCCAGTAGAGCTCATAATGTGCCAGGAGAAATTGGTACAACAAGCCGTGGATACACTTCTTGATAATGGAATCCGTGGACAACCAATCAGGAATGGTCATAATAAAGTTTACAAGTCGTTTTCCGATTTTATTCAAGGAAAAGAGGGAAGATTTCGTGAGACTCTGCTTGGCAAACGGGTCGATTATTCGGGGCGTTCCGTCATTGTCGTGGGCCCTTCACTTTCATTACATCAATGTGGATTGCCCCGCGAAATAGCAATAGAGCTTTTCCAGGCATTTGTAATTCGTGCTCTAATTATACAACAACTTGCTTTGAGCCCAGCAGTTGCGAAGAAACAAATTGTGGAAGAAAAACCCATTGTATGGGAAATGCTGCAGGAAGTTATGCAGGGGCATCCTGTTTTGTTGAATAGAGCACCCACTTTGCATAAATTGGGCATACAGGCATTCCAGCCCATTTTAGTGGAAGGACGCGCTATTTGTTTACATCCATTAGTTTGTAAGGGATTCAATGCAGACTTTGATGGAGATCAAATGGCTGTTCATGTACCTTTATCTTTGGAGGCTCAAGCAGAGGCTCGTTTACTTATGTTTTCTAATATGAATCTTTTGTCTCCCGCTATTGGGGATCCCATTTGCGTACCAACTCAAGATATGCTTATGGGACTCTATATATTAACGAGTGGAAATCGTCGAGGTATTTGTGTAAATAGATATAATCCATATAATCGCAAAAACTATCAAAATGAAAGAATTGAAGATAATAATAAGTATATAAAAGAAAAAGAACCTCTTTTTTGTACTTCCTATGATGCAATTGGAGCTTATCGACAGAAACGAATCAATTTAGATAGCCCGCTGTGGCTCCGGTGGCGACGAGATCAACGCGTTATTTCTTCAAGAGAAGCTCCCCTCGAGGTTCACTATGAATCTTTGGGTACTTATTATGAGATTTATGAGTACTATCGAATAGCAAGAAATATAAAAAAAGAAACTCTTTCTATATATATTCGAACCACTGTTGGTCATCTTTCTCTTTATCGAGAAATCGAAGAAGCGATACAAGGGTTTTGCCGGACCTGTTCATATAGTACCTAATCAGACGGTACCTAAGATTCTATGAGACCCGTTGGAATTCGGGTCTCTCCGGTTTAACTAGGATCCTAGTTCCGGAATTTCTACGCGAATTAAGATCGAGAAAAGGAAGTTTTTCAATCACTGACTTAAACCCATTGTCGAATCCTACTCAGCGGAATATGGAGGTACTTATGGGAAAAGGGGCCAATTTGGTCTTTCACAATAAGGTGATAGACGGAACTGCCATGAAAGAACTTATTAGTCGATTAATAGATCACTTCGGAATGGCATATACATCACACATCCTGGATCAAGTAAAGACTCTGGGTTTCCGGCAAGCCACTGCTACATCCATTTCATTAGGAATTGATGATCTTTTAACAATACCGTCAAAAGGATGGCTAGTTCAAGATGCTGAAATCCAAAGTTTTCTTTTGGAAAAACACCACCATTATGGCAATGTACACGCGGTAGAAAAGTTACGTCAATCCATTGACATATGGTATGCTACAAGTGAATATTTGCGACAAGAAATGAATCAAAATTTTAGGATGACTGATCCTTTTAATCCAGTCCATATAATGTCTTTTTCGGGAGCTAGAGGAAATGCATCTCAGGTACATCAATTAGTAGGTATGAGAGGATTAATGTCGGATCCCCAAGGACAAATGATTGATTTACCCATTCAAAGCAATTTACGTGAAGGACTTTCTTTAACAGAATATATCGTTTCTTGCTACGGAGCCCGCAAAGGGGTTGTGGATACTGCTGTACGAACAGCCGATGCTGGATATCTCACGCGCAGACTTGTTGAAGTAGTTCAACATATTGTTGTACGTCGAACAGATTGTGGCACTGTCCGGGGTATTTCTGTGAGTCCTCCAAATGGGAGGATGCCGGAAAGCATTTTTATCCAAACATTAATCGGCCGTGTATTATCGGATGATATATATACGGGTCCACGATGCATTGCCACTCGAAATCAAGATATTGGGATTGGACTTATCAATCGATTCATAACCTTTCGAGCACAACCAATATCGATTCGAACGCCCTTTACTTGTAAGAGTACATCTTGGATCTGTCGATTATGTTATGGCCGGAGTACTACTCATGGTGACTTAGTCGAATTGGGAGAAGCTGTAGGTATTATTGCAGGTCAATCTATTGGAGAACCCGGTACTCAATTAACATTAAGAACTTTTCATACTGGCGGAGTATTTACAGGGGGTACTGCAGAACATGTACGAGCCCCTTCTAATGGAAAAATAAAATTCAATGAAAATTTGGTTCATCCAACACGTACACGTCATGGATATCCTGCTTTTCTATGTTCTATAGATTTGTATGTAACTATTGAGAGTGAAGATATTCTACATAATGTGACTATTCCATCAAAAAGTTTTCTTTTAGTTCAAAATGATCAATATGTAGAATCCGAACAAATAATTGCTGATATTAGTGCGGGAACATCCACTTTGAATTTGAAAGAGCGAGTTCTAAAACATATTTATTCTGCCTCAGGCGGAGAAATGCACTGGAGTACCGATGTGTATCATGCACCTAAATTTCCATATGGTAATGTTCATCTCTTACCAAAAACAAGTCATTTATGGATATTATCAGGAGGGCCATGCAGATTCAGTATAGCTTCCTTTTCGCTCCACAAGGACCAAGATCAAATGAACGCTCATTCTCTTTCTGTCAAGCGAAGAGATATTTTGAATCCCTCATTGACTAATGATCAAGAGAGACACAAATTATTTAGTTCAGGTTTTTCTGGTAAAAAAGAAAATAGGATTCCTGATTATTCAGAACTTAATCGAATCGCAGGCACGGGTCATTATAATCTTATATATCCTGCCATTCTACACGATAATTTAAATTTTTTGGCAAAGAGACGAAGAGATAGATTGATTATTCCACTCCAATCGATTCAAGAACGAGAGAAAGAACTAATGTCCTCTTCAGGTATTTCAATTGACGTACCCATAAATGGTATTTTCCGTAGAAATAGTATTATTGCTTATTTTGATGATACTCGATACAGAAGAAAGAGTTCGGGAATTGCTTTTACTAAATATGAGACTCTAGAAGTGCATTCAATCGTTAAAAAAGAGGATTTTTTTGAGTATGAGTATCGAGAAGTCACGGAATTTAGGGCAAAAGACCAAATGAAAGTAGATCGATTTTTTTTCATTCCCGAGGAAGTGCATCGCTTACCTCTATCTTCTTCCATAATGATACGGAATAATAGTATCATTGGGGTAGATACACAAATCACTTTAAATACAAGAAGCCGAGTAGGCGGGTTAGTCCGAGTGGAAAGAAAAAAAAAAAGAATTGAACTTCAAATCTTTTCTGGAGATATCATTTTTCCTGGAGAGACAGATAAGATATCCCACCACAGCGGCGTCTTAATACCACCTGGAATAGGAAAAACGGATTTCAAAGTATCTAAAAAATTGCAAAATTGGATCTATGTCCAACAGATCATACCCACCAATAAAAAGTATTTTATTTTGGTTCGACCTGTAATCACATATGAAATAATGGGCTGTATAAATTTTACAATACCTTTTCCCCCGGATATGCTGCAAGAAAGGGATAATGTGCAACTTCAAGTTGTTAATTATATCCGTTATGGAAATGTCAAACCAATTCGGGTAATTTCTGACACAAGTATTCAATTAGTTCGGACTTGTTTAGTCTTGAATTGGGACCAAGACAAAAAAAATTCTTCGATCGAGGGGGCCCATGCTTCCTTTGTTGAAATAAGGACAAATGGTTTGATTCGAGATTTCCTAAGAGTTGACTTAGTGAAATCCTCTATTTCATATACTGAAAAAAGAAATGATCCATCGGGTTCAGAATGGATCTCTGATAATGGATCAGATCGGACCAATATCAATCCGTTTTTTTCCACTTTTTTCTATTCCAAGGAAAAGATTCAAATTCAACAATCCCTTAACCAAAATGAAGGAACTGTTCATACGTTGTTGAATAGAAATAAGGAATGCCAATCTTTCATAATTTTGTCATCATCCAACTGTTCTCGAATGGGTCCATTCAATGATGGAAAATCGTCCAATGTGATAAAAGAATCAATTCTAAAAAATCCGCTAATGCCAATTAGGAATTTGTTGGGCCCTTTAGGGACAGCTTTTAAAATTTCGAATTTTTTTTCATTTTACTATTTAATAACCTATAATCAGATCTGGATAACTAACTATTTACAACTTGACAATTTCAAAGAGACTTTTCAAGTACTTAAATACTATTTAATGGATGAAAAGGGGAAAATTTATAATGCCAATCCTTGCAGTAATATCATTTTGAATCCATTCAATTTGAATTGGTATTTTCTCTATCACAATTATTGTGAAAAGACATCTATAAAAATGAGCCTCGGACAGTTTATTTTTGAAAATGTATATATAGCCAAAAACGGGCCACACCTAAAATCAGGTCAAGTTCTAATTGTTCAAGTTGACTCTGTAATAATACGATCAGCTAAGCCCTATTTGGCCACTCCAGGAACAACTATTAATAGCCATTATGGGGAAATCCTTTACGAAGGAGATACATTACTTACATTTCTATATGAAAAATCGAGATCTAGTGATATAACGCAAGGTCTTCCAAAAGTGGAAAAAATGTTCGAAGTGCGTTCGATTGATTCAATATCGATGAATCTAGAAAAGAGGGTTGAGGCTTGGAACGAATGTATAACAAAAATTCTTGGAATTCCTTGGGGATTTTTGATTGGTGCTGAGCTAACTATAGTGCAAAGTCGTATCTCTTTGGTTAATAAGATCCAAGAGGTTTATCGATCCCAGGGGGTGCAGATCCATAATAGGCATATCGAACTTATTGTACGTCAAATAACATCAAAAGTGTTGGTTTCAGAAGATGGAATGTCTAATGTTTTCTTACCCGGAGAACTAATTGGATTGTTGCGAGCGGAACGAATGGGGCGTGCTTTGGAAGAAGCGATCCATTACCGAGCTGTCTTATTGGGAATAACAAGAGCATCTCTGAATACTCAAAGTTTCATATCTGAAGCGAGTTTTCAAGAAACTGCTCGAGTTTTAGCAAAAGCTGCTCTCCGGGGTCGTATCGATTGGTTGAAAGGCTTGAAAGAGAATGTTGTTCTGGGGGGAATGATACCCGTGGGTACCGGATTCAAAGGATTAATTCCCCCTTTAAGACAACATAACAACATTCCTTTGGAAACCAAAAAGCAGAATCGATTCAAAGGAGAAATGAAAGAGATTTTGTTCGACCCCATAAAAATTATTTGATTCTTTTCTTTCAAAGAATTTCCATGATACATCCGAATAATCATTTCTAGGATTAAACGATTCCGAAGAGCAGATTCATCCTTTTAACTATCTGTATTGTATATGTATTTGGTTCGGTTCTTTGATTTGGTGGTAATAAAGATAAAATAACGAATAGAAAAGAATAACGGCTTGGGTCGTGTATCTACGAACAATCTACAAAGGTTCCATCGGAACAATTATTTCGTTTTCAAGGTACCTCGTCTC-TTTTTTTTTTGAAAAGGGAGGGTAAACGGAGGGAAAAATGACAAGAAGGTATTGGAACATCAATTTGGAAGAGATGATGGAGGCAAGAGTTCATTTTGGCCATCGTATTAAAAAATGGAACCCTAAAATGGCACCTTATATCTGGGCAAAGCGTAAAGGTATGCATATTACAAATCTTGCTCTAACTACTCGTTTTTTATCAGAAGCTTGTGATTTGGTTTTTGATGCAGCACGTAGGCGAAAGCGAATCTTAATTGTTGGTACCAAAAAGAGAGTAGCTGATTCAGTAGCACGGGCTGCAATAAAGGCTCGATGTCATTATGTTAATAAAAAATGGCTCGGTGGTATGTTAACAAATTGGTCCACTACCGAAAGGAGACTTTGTAAGTTCAAAAAATTGAGACTGGAACTAAAAATGGTCAGACGCAATCTTCTGAAAAGAGATGCAGCTAGGTTGAAAAGAAAATTATCTCACTTGCAAACATATCTGGGCGGGATTAAATATATGACGGCCATACCCGATATTGTAATCATTATTGATCAGCACAAAGAATATACAGCTCTTCGAGAATGTATTATTTTGGGAATTCCAACAATTTGTTTAATCGATACAAATTGTGACCCCGATCTTGTAGATTTTCCGATTCCAGCGAACGATGACACTAGAGCTTCAATCCGATTCATTCTTAGCAAATTAGTATTCGCAATTTGTGAGGGTCGTTCTAGCAATAAAATAAAGCCTTGATTAATAATAAGCTAAATAAATTACTTAGGAAACTACATAGATTTAAAGAATTGATTACTATATTGTGAACCTCAAAAAAGCAATAAAACTGGAAATATTCTGTGATTAGTTGGTATTCAAAATATACGATTCAAGTAGGCAAGTCGAGAAAAAGATGGTTGAATCAAAATAATTTTGTTTAAAATTCTATTTCTCTCCGAGGGCAATATGAATGTTCTATCCTGTTCCATCAATACACTAAAAGGTTTCTACGAGATATCTGGTGTGGAGGTAGGTCAACATTTCTATTGGAAAATAGGAGGTTTCCAAGTCCATGGCCAAGTACTTATTACTTCGTGGGTTGTAATTGCTATCTTATTAGGTTCCGCCACTATAGGTGTTCGGAACCCACAAACCATTCCGACTGACGGTCAGAATTTCTTCGAATACGTCCTTGAATTCATTCGAGATATGAGTAAAACCCAAATTGGGGAAGAATATGGTCCTTGGGTTCCCTTTATTGGAACTATGTTTCTATTTATTTTTGTTTCGAATTGGTCAGGAGCTCTTTTACCTTGGAAAATCATACAATTACCTCGTGGGGAGTTAGCCGCACCTACGAATGATATAAATACTACTGTTGCTTTGGCTTTACTCACGTCAGTGGCATACTTCTATGCGGGTCTTAGCAAAAAAGGCTTGGCTTATTTTGGGAAATACATTCAACCAACTCCAATCCTTTTACCCATTAACATCTTAGAAGATTTTACAAAACCTTTATCACTTAGTTTTCGACTTTTCGGGAATATATTAGCCGATGAGTTAGTAGTTGTTGTTCTTGTTTCTTTAGTACCTTTAGTGGTTCCTATACCTGTCATGTTCCTTGGATTATTTACAAGTGGTATTCAAGCTCTTATTTTTGCAACTTTAGCCGCGGCTTATATAGGTGAATCCATGGAGGGCCATCATTGACTAGTTTTCGAAATAGTCTTTTTTTCATCTAGTCCAAGGCAATGTATGCGTAGCTCAAGATAATAGACGTAGAGAATATAAATATAGGAACTATAAATATACAAAGACGTTAGATACGATCTAGAATAATAACAAAAAGATTCCAATTCGAATCAAAAAAAGAAAAGAAATCGAAAAGATCTTTTTCCGAAAATTCCTGTTTGGTCGAGTTATACCTCTCCTCAATGAATATTATGAATATTCTATTTCTATTGTTCAGTCAATCCTTAAATATTAGGAGTCATAATTTGAATAAAAATTCTTCTTGCCCATTTCGATTCTATCCATGTGGAATAATGATAAAGAAAAGGGGGAGAAGAATTAAAAAAATGGAATTTCTAAAACTCAGGAGAGGAAGAGTCGAGCTAGGTCTATGTAATTGAATGGCTATAAGTCAACTCTTATGGATCTTTTGATGAATGATTCGAGAATCCGATTGAATCTACGAGAGGAATAGTTGGTTTACGTTATGGAAGAAAGACTTGTATATGGGATATTAGATATTCGTATAGTTATATATACGAACTAAAGTTATATCTAACTGTGAATTTAGATGGGGATTCCAATAGAAGTCCTTCCGTCTCGTTTGTAACTGTGAGTTGAATGAATAAAGAGATGAAATTAAGTAAGAAAAAGATAGAAAAATTTAAAGAACGTTTTGGAACAAAGAAATGGAAGAACGAAAGTCGTATGGATTCACAAGGACTCTGTGGATAGAAGATATCCAAGTAATTCTGAGGATTCAATAATATTTCCAATTCGAAGTTCTTAGTTAACATGAATTTGAGTGATGGAATAATTCCATCATCATTCATTGGTTGATCGTATCATTAACTATTTC-TTTTTTTTGGTGCGAGGAACTTCTCATGAATCCACTGATTTCTGCCGCTTCCGTTATTGCTGCTGGATTGGCCGTAGGACTTGCTTCTATTGGACCTGGAATTGGTCAAGGGACTGCTGCGGGCCAAGCTGTCGAAGGGATCGCGAGGCAGCCCGAGGCGGAGGGAAAAATACGAGGTACTTTATTGCTTAGTTTAGCTTTTATGGAAGCTTTAACAATTTATGGGCTGGTTGTAGCATTAGCACTTTTATTTGCTAATCCTTTTGTTTAAGCCTAGAAATCTGAAAAATACGTATTTTTCAGATTTTATTGCTCTGAACCTGTCCTTTAGTTTTTCAAATTCTATAAAGATTTCACTCTTATAACTAAATTACTTATTCGTTTTCGTTGAGAAAATAACCATGGGAAGGACTGATTTGAGGATGAGGAATTAGCATACCGATTCGCTTTTGTCCTTCCCTTCTTAGTCCAAGGGAAGAGGGAAGGGTTGCAACAAACAAGGTAGTTCACAATTTCGAAGTCAAATCTATTTTTGACTCTTTTTTGTTTAAAAATAGTAAAATATATATATATTATAAAGAAAAGGGGCGAAGCGAGAAAA-AAAAAAGAACTCTGTTCTATTTTTGAATCTATCTATAAGAGGAGATCCTATGAAAATTGTAACCGATTCTTTCATTTCTTTGGGCTATTGGCCATACGCCGGGAGTTTCGGGTTTAATACCGATATTTTAGCAACAAATCCAATAAATCTAAGTGTAGTACTTGGTGGATTGATCTTTTTTGGAAAGGGAGTGTGTGCGGGTTGTTTATTTCAAGAATAGGCTGGACCCAACCAGCTGTACTTTTTTCCTTTCGAATTAGGAAAGAAGGGGTGCATGATCTCACGAATTACTTCTGAATAAATTAAGAAATTATATGCAAGAACTATAGCATTTCGTGATTCATTGGTAAATCAACTTTGATTCTCTATGAACCAGTAATGCGGGACTGTTAACATGGTTAAAGCTAAATTGTTTGAAGTCCAGACGCAGCATGGTACTCTTTCTACCACTATGTTAATACAGAGATGGTTTCAAAATAAATTTTTTGATATAGAACACTCGTATTGATAAAATGATTTGAACTATTTTTGGAAAAATGGGTATTTCATCCTTTTTTCATCCAATGCTGAATCGACAACCTATGCATTACTTTATGTATAAAGTAAGAAGAATTTGTTGGATTTAAAGAAAAAAAGAAACAATTTTGCTGACAATTATATATTTTTTGGTTAGTCAGAAGAGTCCTCCGAATATTTTGGTCTTGTATTAGTAATCAATTTCGATATTTAAATTTTGGAATATGACCAGAGAAGAGAGGATAGGCTCATTACATAAAAAAAAAGATAGGGTAATTTGCCATAAATTAAGTGATTGAGCGTGAGAGCCAAATGAATCGAAAGATTCATGTTTGGTTCGGGAAGAGATCATGGACGTTTTGAAATGAATGGAAAGATAATCTACTTTCATTAAGCGATTTATTAGATAATCGAAAACAGAGGATCTTCAATACTATTCGAAATTCAGAAGAACTGCGCGGGGGGGTCATTGAACAACTAGAAAAAGCCCGGGCTCACTTACGGAAAGTGGAAATCGAAGCAGATCAGTATAGAGTAAATGGGTACTCGGAGATAGAGCAAAAAATTTTATCTTTGAGGACTTCAGCTTCTACGACTTTGGAACAATTAGAAAATAACAAAAATGAAACCATTCTTTTTGAACAACAAAGGGCGATTAATCAAGTCCGACAACGAGTTTTCCAACAAGCCTTACAAGGAGCTCTAGGAACTCTGAATAGTTGTTTGAACACCGAATTACATTTACGTATCATCAGTGCCAATATTGGTATGTTTGGGGCGATGAAAGAAATAACCGATTAGGCCTTCTACTCTATCTACCGTAAGGTATTATTTTTTTTTTCAAAGAAAAAAAAAAAAAGAATTAAGAAAGACTCATGGGAACCATTCGAGCCGACGAAATTAGTAATACTATTCGTCAACGTATTAAGCAATATAATAGAAAAGTTAAAATTGTAAATACCGGTACTGTGCTTAAAGTAGGCGATGGTATTGCTCGTATTCATGGTCTTGATGAAGTAATGTCAGGTGAATTAGTAGAATTTGAAGAGGGTACAATCGGCATTGCTCTGAATCTGGAATCAACTAATGTTGGTGCTGTATTAATGGGTGACGGTTTGATGATACAAGAAGGAAGTTCTGTAAAGGCAACAGGAAAAATTGCTCAGATACCCGTGAGTGAGGCCTATCTGGGTCGTGTTATAAATGCCCTGGCTAAACCTATTGATGGTAGAGGTGAAATTTCATCTTCTGAATCTCGGTTAATTGAATCTCCCGCTCCGGATATTATTTCTCGACGTTCCGTATATGAGCCTCTTCAAACGGGACTTATTGCTATTGATTCGATGATTCCTATAGGACGTGGTCAACGAGAATTAATTATTGGGGACAGACAGACCGGTAAAACAGCAGTAGCCACAGATACGATTCTCAATCAACAAGGACAAAATGTAATATGTGTTTATGTAGCTATTGGTCAAAAAGCATCTTCTGTGGCTCAGGTCGTGACTACTTTTCAGGAACAACGCGCGATGGAATACACTATTGTAGTAGCCGAAATGGCGGATTCCCCTGCTGCATTACAATACCTCGCTCCTTATACAGGAGCAGCTTTGGCTGAATATTTTATGTACCGTGAACAACATACTTTAATCATTTATGATGACCTCTCCAAACAAGCACAAGCTTATCGCCAAATGTCTCTTCTATTACGAAGACCGCCCGGTCGCGAAGCTTATCCAGGTGATGTTTTTTATTTGCATTCACGCCTTTTGGAAAGAGCCGCTAAATTAAGTTCTCGTTTAGGTGAAGGAAGTATGACCGCTTTACCAATAGTTGAGACTCAATCGGGAGATGTTTCGGCTTATATTCCTACTAATGTAATTTCGATTACTGATGGACAAATATTCTTATCCGCTGATTTATTCAATGCTGGAATCAGACCTGCTATTAGTGTGGGTATCTCTGTTTCCAGAGTAGGGTCTGCGGCTCAAATTAAAGCTATGAAACAAGTAGCCGGTAAATTAAAATTGGACCTGGCACAATTGGGAGAATTAGAAGCCTTTGCACAATTCGCTTCTGATATCGATAAAGGTACTCAGAATCAATTGGCAAGAGGTCGACGATTGCGCGAATTGCTCAAACAATCCCAATCAGAACCTCTTACAGTGGAAGACCAGATAATGACTATTTATACCGGAACAAATGGTTATCTTGATTCATTAGAAATTGGAAAGGTAGCGAAATTTCTTGACGACTTACGGAAGTCATTAAAAAGTAAGAAACCTCAGTTCCAAGAAATCATATCTTCTACCAAAACATTCACCGAGGAAGCAGAAGCCCTTTTGAAAGAAGCTATTCAGGAACAGGTGAAATGTTTTATATTTGAGGAAGAGGCATAAAAAAATTGATCCCTTTTTTATCTTAAAAAAAGGGAGTAATGAAGCCTCTCTGATTCAAATTATTCAAAATGTC--TTTTTTTTGACATAGAAATATAAAAAAAAATATATAGAAAAATTGCGTCCAATAGGATTTGAACCTATACCAAAGGTTTAGAAGACCTCTGTCCTATCCATTAGACAATGGACGCTTTTCATTTATTCCGATTCTTTTCACATTTTGACTTTCCTGCCTCTTATTTGTTTTTGAAAAAAAAAAAA-GAATCGGATTGTATGTGAGATATTTTCGGGAATTGTATATTTAATTCCAACGATCTATTAATTCTCTCTAATTAACTCTCTCTATCTTAATTAAGATAGAAAGAATTAATATAGAGAGTATATAAGAATTTATATCTGAATTCATATAGAGAGTAGCTGACTAAGAGAGGATCTAGAGCGGGTAGCGGGAATCGAACCCGCATCGTTAGCTTGGAAGGCTAGGGGTTATAGTCGACGTCGATTCAGCATTTTGAACGTCTCTAATTCAAAACCGAACATGAAACTTTGATTTCATCCGGCTCCTTTATGGAAGATGGAAAAAGTCTTAGATCTAAGATGTGAACGAAATTACAAAAAAAATTCTACCTATAACACCTATGTTAGCTTTTTGTCTGAATACATTCAAAACGACTCGCTTTCTAGATGATCCCTCTAGAAGAAGAGGCTTCTAACAATCTTTCTAGTTCCTTCGTTCTCTAGTTCTATTTGAAAGAATCCGAAGGAAAAGGACTTTGTTTCCACCGAGCTAAAACAATATGTCGATGTCTCTAGTAAACCAAAGTCATCGTTTAATAGCTATTTTGCTTCAATTTCTTTTCTACAAATAAAAAATTGAAGATTTAGTTACGATTAGAAATCTACTTTTCTATCTTCATCCATGGATCCTTGACCTATTCAATTGGAAGTATTAATCCAATTCCAAAATTTTGTTTCGCAATTTAATAATCCAATTTATCAATTTCTAATTGACCTTTGGATAGAAATCACGAGAATCTATGTTTTTCCTCGATTCGGTCATTGAGGGGTAAAGGATTTAATCCTTTTAAGAAAAAAAGTTTTTGATCGGAATATGAATTAAACCGAAAGACCCTTTAACTATTAAAGGGGGTTAATAGAACGAATCACACTTTTACCACTAAACTATACCCGCTACAATGTGATTATTGTATAATCATAGATCTTTTGTCAAACAAGGGAATTGGGCGTAATCAAGATAGGATCCTAAAAGAATCATGAAAATTCGAGTGTTAACTTTTTTAGTGGGAGTTTAATGAGATTAGGAAAAGAGGATTCATTTAAATAAGAGGTTC-TTTTTTTTTCTTTTATTGGAGGAATTTTGATAGATACGGTTCGATAAAAACATCGAAATCATAACATAAAAATGCATTGTCTAAGAATCCATAGTTTCATTTTTTATTCCCGTTATTATTCCACTATGTATTAAACTACTTAAAAAAAGTAAAAAGGAAGAAAGAATAATAAGAAATCACACTTTCTTCTTGCTTTAATAGCAAGTATTTTTGGTTTCAAATTAGATAAATCGTTTTATCTATGATTCGTTGGAACAAAAAAAAGGCCTGGCTAGTTACTAACCTAGCCCGACCGGAGGAATAAAAAGAAAAAGACCCTTTCGTACAAAATTAAAGCAAAAAATTATTC-TTTTTTTTTTGTTTCTATTGGATCTTTCCAGCCCTAATTTAATCGAAATGGAATTGCTGATAAAAATTGTATGTACATATCTATATAATAGAGATAAAGAGAGAAAGAAAGAATTTTTTGAATCCTTACTTTCCGTGTAATGTAATACAGTAATTATCTTTTTTTTGTCAATTGGGAGAGATGGCTGAGTGGACTAAAGCGGCGGATTGCTAATCCGTTGTACGAATTATTTGTACCGAGGGTTCGAATCCCTCTCTTTCCCTTTGCTTTTATGACTTGATATTTAATTTATCTTTCAAATTTTGCAAACCCCTTTTCTTTTTTCGTAGTTAAACGTGTGAAATAGATAAAATCGTAAGAAATTTTTAAAATCAAACAAGGAAAACGAAAAACCGTTTATTTTATTCTTCACGTCCTGGATTACGTCCTGGATCATTAGATAGGAATCCGAAGACGAAGAGAGAAATAAAGAATACCACTACTGTGGAAACAAAAAGTTTGAGAGTAAGCATTACACAATCTCCAAGATCATTTTTTGGAAAAAAAAAGAGAATAGATCGTCTATTTTTATACTACATATTTTGATACTAAGAAAAAAATGCTTTCTAGAAAGAAAAGCATTTTCAGAAATTCATTTTACGAGTCTTTCATTACTCAAAATTTCTTTCATAACCAGAATTAGATATTTTGGAGGACCCTAATTATTGTCTTTCACTGCAAAAGAAAGCGGGTCAGAATAGGGAAATGGGGTGATTCTGATTTTTTGCGTCTATCCAACCAAGCCAAGAGTTTCAATCTTTGAATTGAGGGTTCATCTTGTAATACTTATCTGACCTTCTTAATTGTAAGAATTTAAGGAATCAATCATGAATTTTCTAGGATAGTATTAAAGATCTCATCGAAAACTCACGGCAGCTTGCCAAACAAAGGCTAAGAGAAAAAAAAGCACAGGTATGACTGGCATAACATCTACAATTGGATTCAAAAAAGCATAGGCCTCGGGCAATTTGGAGAAGAAAAAACTAGTCGAATAAAGAGCAGAATTAATACAGATAAAGATCAAACTAAAGATATTAAGCATAACAGACATTTTTTTTCTTGGAGATAATTGCATTTTCATTGAGTTATTGATAATTGATATTAAGTAAAAACGAAGAAAGTAAGGTAGACAAAAAAAAATCCGTTATTTTGATTGAATTCACCCAAGCAAAAACTCTTCCTTTTGTTTGAATTCACCCAATCAAAAATCCTCCCATTCTCCAACGAGAATCGAAGAAATTATACTTTCATAAAATATTTTAATTGAATTATATGGAATGATCAATAAATTAAATTTAATTCTATATCTATACGTGCCAAAACCCTAGCAAATATCGAATCGATTCTATAAATTAGATATTTGCACTAAAATTGACGACCTATCAATACCAACATTATTCTTTAGTAGTGTCAAATAGAAATTGAAATGGGGCGTGGCCAAGTGGTAAGGCAACGGGTTTTGGTCCTGTTATTCGGAGGTTCGAATCCTCCCGTCCCAGAGCATATTCGAATAAAGATGGTTTTTTGAACAACTTTCTGTTTCAAGATCCAATATAATAATTGGATAGAATGTGATTCTTCTTTTTACTTTTTAATGATTCTTCTTTGATCTTTACTTGAACTGACTCGAGTTCAAATGACACGCAGATGTAACTGAATCCATTTGTAATTCAGGTAAGATAGAACATAGATTACAAAGATTTTCATTCAAAAAAATCAGCCGGGCTTTTCAGCATGTGTTTATTCTCTTCATATTAATTTATTGTCTTCATATTAATATTCAAGGGAAGTTAGGTACTGAGAAAAATCTTACGCCTCCTATTCAATTTTCAACGATGCATGTTGAATCGCCATGCGAAAGAACCTATATTTCCGATCTCTTATTCCCTATTTATTCTTTAAATGAAAGAGTCCAATAATAATTATTATATATATATATGTGATGTGATCTCGGAACTTCGAAACAAGAGGAAGTTCTTGGTACTAAAAAAATGGAATTCAATTAAATTAAGGGGTTAAGTCTTTTCTTACGACTGGGTTAGGGTAAAATAAAAAAAGGAGTAAAGGGCTTAATCTATATCTATACTTGTTTGGCTTTGTACCTCGATAAGATAGTCAGCATCCCAAAAAACAAAAAGGACTCCTTTTTATTTGATTTATGATTGCCATCGAATTTGGGGAATAGATAGAAGTTAATCAGCAACGAAAGGTATTAAAGTTCAATATCTGCGGCTGTCCGAATCTTATTAATAAACAATTAAGTTACATATGTAATGTAATCAATGTATTTTAATTCCATTTTTAGGTATTTCATGTTTGGCTCTAATAAAAAATTTAAAATCTATGTAAGAATTGAGACAGGGGTGATTCATCTATTTGATTCACTTTACTTTTTTTTTGACAAGATTCTAGAAAGATTACTGAACTCAAGTCAAACAAAATACGTATATAAAATGAGGAAATGCATATCCTATGTATATACTGTTTTCGCTCAATTTGAGTGCCAATACTTTTTCTTTGTGAAAAAATTTTGATCTCTTAAATTTTTAAATTTAAATATTTACCATAGAATTTATATCTATAAGAGTGACATTTGTTCAGTCTATCTGATAGATAGGAAAACCCCTATTTTTCATCGAATTCATAAAATCAGAATTGGAAGAGAATAATAAGGACTTAAATCTTCCCTTAGATCAGTCTTTTTTATCCATCTCATAAGAAAAAAAGCA-TTTTTTTTTATTTTTATCTATCCGCTTTAAATTATTGATGATTCTATTCCAAAAGAAATAGAAATTTCTATCTTTTATGATGATTAAATGCGGGTCTTGCTGTTAAATTTTATTCAAATAATGATGTCTAAAGTAGGAAACTGAATTAAGAATTCAATATTTCTTATGATTCTTTATAAGTTGAATATTTGATGCTTAAAAAAGTGTGAAATTTTAAAATCTATCCTATTGAATTACTTGAAGATGCAGATATTCAAAAAGAACCCATTTCTTCGTCTTTTTCTTTGTAATAAAACAATTAAAACGAGTAAAAGAGACCCGACCTTTCAATGACTAAATATAGAGAACATACCGCGGGATGTCTCTTAGTAATGGCGAATAGTTGTTCGCATAATTTAGAATTTTTATTTGCAAAAAAAGAATAATATGTTCTATGTAAAACATGACGCATCTCCATCTCCTTCTAAGCACTTCTAATTGAAATAGGAATAGACACTAGGTTGCACAAAAAGTCGTTTTTTATCAATTCAAAGACCAAAAAGGGATTTTAAAAGATTTAAAGGGTCCGTTGAGCGCCTCATGGCTATGTCATAATAGCTTCGAACACTTGCCCCGGATCGACTTCCAAATCCTAATTGCTCTAGTGAATACCTAAAGAAAAAAATAAATAAATGGGAAAGAGAAATAGAAGAAAAAGATACTAATTCTATAAAAATCTCTCAGAGGTTCACTAATTATTTAGTTGGCAGGTCTCTTTGTATGTGTTGTCCGGAAATAGGAGGACTCAATGATTATTCGTTCACCGGAACCAGAAGTCAAAATTTTGGTAGATAGGGATCCAGTAAAAACTTCTTTCGAGGAATGGGCCAGACCGGGCCATTTCTCAAGAACAATAGCTAAAGGCCCGGATACTACCACTTGGATCTGGAACCTACATGCTGATGCTCACGATTTTGATAGCCATACCAGTGATTTGGAGGAGATCTCGCGAAAAGTATTTAGTGCCCATTTTGGTCAACTCTCCATCATCTTTCTTTGGCTGAGTGGCATGTATTTCCACGGTGCTCGTTTTTCCAACTATGAAGCATGGTTAAGCGATCCTACTCACATTGCGCCTAGTGCCCAAGTGGTTTGGGCAATCGTGGGCCAAGAAATATTAAATGGTGATGTGGGCGGGGGTTTCCGCGGAATACAAATAACCTCCGGTTTTTTTCAGATTTGGCGAGCGTCTGGAATAACTAGTGAATTACAACTCTATTGTACTGCAATTGGTGCATTGATCTTTGCAGCATTAATGCTTTTTGCTGGTTGGTTCCATTATCATAAAGCTGCTCCAAAATTGGCTTGGTTTCAAGATGTCGAATCTATGTTGAATCACCATTTAGCGGGTCTACTAGGACTTGGGTCTCTTTCTTGGGCGGGACATCAAGTACATGTATCTTTACCGATTAACCAATTTCTAAACGTTGGAGTAGATCCTAAAGAGATACCGCTTCCTCATGAATTTCTCTTGAATCGGGATCTTTTGGCTCAACTTTATCCCAGTTTTGCCGAGGGAGCAACCCCATTTTTCACCTTGAATTGGTCAAAATATGCGGAATTTCTTACTTTTCGGGGAGGATTAGATCCAGTAACTGGGGGTCTATGGTTGACTGATATTGCACACCATCATTTAGCTATTGCAATTCTTTTCCTGATAGCAGGTCACATGTATAGGACCAACTGGGGCATTGGTCATGGCCTAAAAGATATTTTAGAAGCGCATAAGGGTCCATTTACAGGCCAGGGCCATAAAGGACTATATGAGATCCTAACAACGTCATGGCATGCTCAATTATCTCTTAACCTAGCTATGTTAGGCTCTTTAACCATTGTTGTAGCTCAACATATGTATTCCATGCCCCCTTATCCCTATCTAGCTACTGACTATGGTACACAACTGTCATTGTTCACACATCACATGTGGATTGGTGGATTTCTCATAGTTGGTGCTGCTGCACATGCAGCCATTTTTATGGTAAGAGACTATGATCCAACTACTCGATACAACGATCTGTTAGATCGTGTCCTTAGACATCGCGATGCAATCATATCACACCTCAACTGGGTATGTATATTTTTAGGCTTTCACAGTTTTGGTTTGTATATTCATAATGATACCATGAGCGCTTTAGGGCGTCCCCAAGATATGTTTTCAGATACCGCTATACAATTACAACCCGTCTTTTCTCAATGGATACAAAACACTCATGCTTTGGCACCTGGTGCAACGGCTCCTGGTGCAACAACAAGCACCAGTTTAACTTGGGGGGGTAATGATTTAATAGTGGTGGGCGGCAAAGTGGCTTTGTTACCTATTCCATTAGGAACCGCAGATTTTTTGGTCCATCACATTCATGCATTTACGATTCATGTAACGGTATTGATACTCCTGAAAGGTGTTCTATTTGCTCGTAGCTCCCGTTTGATACCGGATAAAGCAAATCTTGGTTTTCGTTTTCCTTGTGATGGACCTGGAAGAGGGGGAACATGTCAGGTATCGGCTTGGGATCATGTCTTCTTAGGCCTATTCTGGATGTACAATGCAATTTCAGTAGTCATTTTCCATTTCAGTTGGAAAATGCAGTCAGATGTTTGGGGCCGTATAAGTGATCAGGGAATAGTAACCCATATCACAGGAGGAAACTTTGCGCAGAGTTCCATTACTATTAATGGGTGGCTGCGCGATTTCTTATGGGCACAGGCATCCCAGGTAATTCAGTCTTATGGTTCTTCATTATCTGCATATGGCCTTTTTTTCCTAGGTGCTCATTTTGTATGGGCGTTTAGTTTAATGTTTCTATTCAGCGGACGTGGTTATTGGCAAGAACTTATTGAATCCATCGTTTGGGCTCATAATAAATTAAAAGTTGCTCCTGCTACTCAGCCTAGAGCCTTGAGCATTGTACAAGGACGTGCTGTAGGAGTAACTCATTACCTTCTGGGCGGAATTGCCACAACATGGGCGTTCTTCTTAGCAAGAATTATTGCAGTAGGATAATGGCTAGGAGGATTTGAAAAGCATTATGGCATTAAGATTTCCAAGGTTTAGCCAAGGCTTAGCTCAGGACCCCACTACTCGTCGTATTTGGTTTGGTATTGCTACCGCACATGACTTCGAGAGTCATGATGATATTACTGAGGAACGTCTTTATCAGAATATTTTTGCTTCTCACTTTGGGCAATTAGCAATAATTTTTCTGTGGACTTCTGGAAATCTGTTTCATGTAGCTTGGCAAGGAAATTTTGAGTCATGGGTACAGGACCCTTTACACGTAAGGCCTATTGCTCATGCAATTTGGGATCCTCATTTTGGTCAACCGGCTGTCGAAGCTTTTACTCGAGGGGGTGCTCTTGGCCCAGTGAATATCGCTTATTCTGGTGTTTATCAGTGGTGGTATACAATTGGGTTACGCACTAATGAAGATCTTTATACTGGAGCCCTTTTTCTATTATTTCTTTCTGCCATATCTTTAATAGCGGGTTGGTTACACCTACAACCGAAATGGAAACCGAGTCTTTCCTGGTTCAAAAATGCCGAATCTCGTCTCAATCATCATTTGACAGGACTCTTCGGAGTAAGTTCCTTAGCTTGGACGGGACATTTAGTACACGTCGCTATTCCTGGATCCAGAGGAGAGTACGTCCGATGGAATAATTTCTTAGATGTATTACCGCATCCCCAAGGGTTAGGTCCACTGTTTACAGGTCAGTGGAATCTTTATGCTCAAAACACCGATTCAAGTAGTCATTTATTTGGTACTTCCCAAGGAGCAGGAACTGCTATTTTAACCCTTCTCGGGGGATTCCATCCACAAACGCAAAGTTTATGGCTGACTGATATTGCTCATCATCATTTAGCTATTGCATTTTTTTTTCTTGTTGCTGGTCATATGTATAGAACAAACTTCGGAATTGGGCACAGCATAAAAGATCTTTTAGATGCACATATTCCTCCGGGGGGACGATTGGGGCGTGGCCATAAGGGTCTTTATGACACAATCAATAATTCAATTCATTTTCAATTAGGTCTTGCTCTAGCTTCTTTAGGGGTTATTACTTCCTTGGTAGCTCAACACATGTACTCTTTACCTGCTTATGCATTTATAGCACAAGACTTTACTACTCAAGCTGCGTTATATACGCATCACCAATACATCGCAGGGTTCATTATGACAGGAGCTTTTGCTCACGGAGCTATATTTTTCATTAGAGATTATAATCCAGAACAGAATGAGGATAATGTATTGGCAAGAATGTTAGACCATAAAGAAGCTATTATATCCCATTTAAGTTGGGCCAGCCTCTTTCTGGGGTTCCATACCTTGGGACTTTATGTTCATAATGATGTCATGCTTGCCTTTGGTACTCCGGAGAAACAAATCTTGATCGAACCTATATTTGCTCAATGGATACAATCCGCTCATGGTAAAACTTCATATGGGTTTGATGTACTTTTATCTTCAACGAGTGGCCCCGCATTCAATGCGGGCCGAAGCATATGGTTGCCCGGTTGGTTAAATGCAGTTAATGAGAATAGTAATTCACTATTCTTAACAATAGGTCCGGGAGACTTTTTAGTTCATCATGCTATTGCTCTAGGTTTACATACAACTACATTGATCTTAGTAAAAGGTGCTTTAGATGCGCGCGGTTCCAAGTTAATGCCAGATAAAAAAGATTTCGGTTATAGTTTTCCTTGCGATGGCCCGGGACGAGGTGGTACTTGTGATATTTCGGCTTGGGATGCATTTTATTTGGCGGTTTTCTGGATGTTAAATACCATTGGATGGGTTACTTTTTATTGGCATTGGAAGCACATCACATTATGGCAGGGTAACGTTTCGCAGTTTAATGAATCTTCCACTTATTTGATGGGATGGTTAAGAGATTATTTATGGTTAAACTCTTCCCAACTTATCAATGGATATAACCCTTTTGGTATGAATAGTTTATCGGTTTGGGCGTGGATGTTCTTATTTGGACATCTTGTTTGGGCTACTGGATTTATGTTCTTAATTTCCTGGCGAGGATATTGGCAGGAATTGATTGAAACTTTAGCATGGGCTCATGAACGTACACCTTTGGCCAATTTGATTCGATGGAGAGATAAACCAGTGGCACTTTCCATTGTGCAAGCAAGATTGGTTGGATTAGCCCACTTTTCTGTAGGTTATATATTCACTTATGCGGCTTTCTTGATTGCTTCTACATCGGGTAAATTTGGTTAATTTTTATTTAGTGTCGTATCGTATATAATGTGGTATATAATATACACGATAATCCCATTTCTTTTGATGGGAAGAAGGTCCATCTTCTTATATTTCTACATCTAGGATCCGACTTGTATCATAGATACTGATAGGAACTGAAACATTATGGCAAGGAAAAGTTTGATTCAGAGGGAGGAGAAAAGGGAAAAATTGGCACAGAAATATGATTTGATTCGTCGATCCTCAAAAAAAGAAATAAGCAAAGTTCATTCGGTGAGTGACCACTTAGAAATTCATGGAAAGTTACAATCCCCACCACGGAATAGTGCACCTACACGCCTTCGTCGACGTTGTTTTTTGACCGGAAGAGCGAGAGCTAACTATCGAGACTTTGGACTATCCGGACACATACTTCGTGAAATGGTTCACGCATGTTTGTTGCCAGGGGCAACAAGATCAAGTTGGTAAGGATTAAAATATCCTTTCATTTCTATGATCATCGATCATAGAGGGCCCCTTGACTATGTCTGTATAAATGGGTTACATTCTATTTGTACAGATTAATAGGAAAGGGGCGCATTCAATCCTTGTTTTAGATTACTTTTTAGTTCTTCTCTTCAGAGTGGGGAGTAGAGTAGTTTGGTAGCTCGCAAGGCTCATAACCTTGAGGTCGCGGGTTCAAATCCCGCCTCCCCTTTTTTTAATTATATTAGATTTAACTCTGCTAACAGGTAATTAATTACCTATTTCATTTTCGAATAGGAGAAAAAGAGGTGGGTAGAACCACTACACTATCACGGCCAACTATAACAAATCCTTTATCATAGTAAAAAAATTACTTCACTCTGGGGCGGATAGCGGGAATCGAACCCGCATCTTCTCCTTGGCAAAGAGAAATTTTACCATTCAACCATATCCGCATTTTTTTGTTCTTAATACGCAATATGTCCACACATATATGATATATCTGCCTGGATTCTATTTGTGTAGTGCCGGGTCAGAGACTTTCTTCAGGGCAACTAGTTTATTCATTTTTTTTTTTTTTTTTTTCATTTTAAAATAAAAGTTTGACCCCCCTCGAATTTTTTTTTTTTTTCATTTTTATTTAGGGGATTTATATTCAATTTGAATGTGTCTCACAACCGAAAAGAATTCAGGGGGGGTCATTTCGTTTTTGGAGCTGAAATGAATAGGTTCACGAGATGAGAGAATTAAGGATACCCACCAGAAAAACTAATCCAATCCATAAGGATGTACCGGAAAATACAACATTTTTATTACTTGACCAACCATCAGGAGAAGCAAATACAACGGGTACGCTAATCAATAAGATTGATGAAGTAACAATTAATGCAAAAACAGCCAGTTGGAAAGCAACAGTCATTCTTTTAATCCTCCAAGCTACCAACAAATGAGCTATACCATTTGATCCCTCTATCAGCCAAAAAGTTGTAATAAACTCCATCATGGGGGGATTTTCCGATGAATACATTGACTCTATATAACTTCTAAAATTATATTAAAATTATACTAATTTTTTACCATTTTATTCGAAGATGTAGTCGAGGGGAATGGAATTTTTTTGACTTCCCAAATGGACATGCTGGATCATCCGTCCATTTATATGGATAGATAGATGGACCTGTAGATTCACACTTGATATCTTTCTACTGATAGTGATCTACTCATACGGCTATGTTCTATTCGTAGGAATAAAAGAAAAATTGTCTTTCGGAGAGATGGCTGAGTGGTTGATAGCCCCGGTCTTGAAAACCGGTATAGTTCTGAACAAAGAACTATCGAGGGTTCGAATCCCTCTCTCTCCTTTTTCTCGTTGAAGAAAGTTGTTTTTTTATTAGTTTTTATCGGACCGGTATGATAAAGAAAGGGGAATGGCTCGGCTATCCCACCTAGCCAAGCCATAAAAAATAGATTAGAAAAAACAAATTAGATAGAAATGAGTTGAAAAAAAAAAGAAAGGAAATACTTTTTCAATATGACATAATCCCAATATGTATGATGGAATCAAATTCCTCCTTCAAACATTGAATTTCCTATCTCAATTAAGAGGAGTCATGGAAAGAACAGGCTCAAAATCACGATCAATTCCTTTTTCAAATCCTGCAGCAGCTGCACGAGCCCTTCCCGCGTGCCACAAATGACCTACGAATAAGAAGAATGCTAGAACAAAATGAGAAGTAGCTAACCAACTTCTAGGAGAGACATAATTGACTGCATTGATCTCGGTAGCTACGCCACCCACGGAATTTAAAGAACCTAAAGGAGCATGTGTCATATATTCTGCGGAACGCCGTTCTTGCCAAGGTTGTATGTCGTTTTTCAGCCTACTCAGGTCCAATCCATTTGGACCCCTTAGAGGTTCTAACCATGGAGCACGCAAATCCCAAAAACGCATAGTTTCGCCCCCAAAAATGACTTCTCCAGTCGGGGAACGCATTAGATATTTACCTAAACCGGTAGGTCCTTGGGCAGATCCCACGTTAGCCCCAAGACGTTGGTCTCTAACTAGAAAAGTAAATGCTTGAGCTTGAGAGGCTTCTGGTCCAGTAGGTCCGTAAAACTCACTAGGATAAGCGGTATTATTGAACCAGACAAAACAACACGCAATGAAACCACAAACAGATAAAGCAGCTAAACTATAAGACAAGTAAGCCTCTCCAGACCATACAAGCGCGCGTCGAGCCCACGCGAAGGGTTTGGTTAAGATATGCCAGATTCCACCAAGTATACAAATGGAACCTAACCATACATGTCCTCCTATTATATCTTCCAAATCGTCTACACTAACAATCCATCCTTCTCCCCCAAAGGGAGATTTTAGTAAATAACCAAATAGAATACTTGGTCTAAGGGTCAAGTTGGTAATTTTTCTTACATCTCCCCCTCCGGGAGCCCAGGTATCATATAGGCCCCCAAAATAAAGAGCCTTGAATACTAGAAGAAAAGCACCTATACCTAACAGGATTAAGTGAATACCTAAAATTGTGGTCATTTTATTTCTATCTTTCCATACATAACCGAAGAAAGGAAAAGATTCTTCAAGAGTCTCAGGTCCCAGAAGTGCATGATAAATACCGCCAAAGCCCAATACTGCAGAGGAAATTAAGTGAAGTACTCCAGATACAAAGTATGGAAAGGTGTCTATAACTTCTCCACCAGGACCTACCCCCCACCCGAGAGTAGCTAGGTGCGGAAGTAAAATTAACCCTTGTTCATACATAGGCTTCTCGGGTAGAAAATGAGCCACTTCAAATAGGTTCATCGCTCCAGCCCAGAATACAATTAATCCGGCATGGGCTACATGAGCCCCTAGTAGTTTACCGGATAAATTGATAAGTCGGGCATTTCCGGCCCACCAAGCGAAACCTGTGGTTTCTTGGTCACGGCCAGCTAAAGCTAAAGTTCCATTAAAGAGCGTTTCCACGGGGTAGAACCTCCTCAGGGAATATAAGGTTTTCATGAGGCTGATCTTGAGCCGCCATCCAAGCACGAATACCCTCGTTTAAGAGAATGTTTTTGGTGTAGAAAGTCTCAAATTCAGGATCTTCCGCTGCGCGAATTTCCTGAGAAACGAAGTCATAGGCACGTAGGTTCAGGGCTAGACCGACTACTCCAAGAGCACTCATCCATAAACCGGTTACTGGTACAAATAACATAAAGAAATGTAACCAACGTTTATTGGAAAAAGCAACCCCAAAGATTTGGGACCAAAAGCGGTTGGCGGTGACCATTGAATAAGTTTCTTCGGCTTGAGTTGGGTTAAAAGCACGGAATGTATTTGCACCATCACCATCTTCAAATAAAGTATTTTCCACGGTAGCACCATGAATAGCGCATAGCAAAGCCGCGCCTAATACACCGGCAACTCCCATCATATGAAATGGGTTCAACGTCCAATTATGAAACCCTTGAAAAAAAAGGATGAATCGAAATATAGCTGATACGCCAAAGCTAGGCGCAAAAAACCAACCAGACTGACCTAGTGGATAAATCAGGAATACGGAAACAAAAACAGCAATTGGGCCAGAGAATGCAATTGCATTATAAGGTCGTAATTGAACAGATCGAGCAAGTTCGAATTGACGTAACATGAAACCTATTAGTCCGAAAGCGCCATGGAGAGCAACAAAAGTCCACAGACCACCTAGTTGACACCAACGAGTAAAATCTCCTTGTGCTTCAGGACCCCATAGTAACAACAAAGAATGTGCTAAACTATTAGCCGGAGTAGAAACTGCGGCTGTTAAGAAATTGCAGCCTTCTAAATAGGAACTGGCCAATCCATGAGTATACCATGAAGTTACAAAGGTTGTACCTGTAAACCAACCCCCTAAAGCGAAATAGGCACAAGGAAAGAGCAATAAACCAGACCAGCCTACAAAAACGAAACGGTCCCTCCGTAACCAGTCATCCATAATATCAAATAAATCATTTTCGTCTTTGGTAAATTTACCAAGGGCTATAGTCATAGTAATCCTCCTATTCAACTACTTCGACCATTTCCGAGTACCTCATAGCATTCGAAGGGCGTCTAAAGATTTAATCAGTTATCTATGATTTCTCACGCACTGCCCCTTGGAATGAATGAGTTTCGAAGATAAAAATCTATAACCTGATCTAGGTAAATCCACGAACTCAATTCGATTATTCCTTATTATTCTGACTCATCTAAACTATGAATTGCCTTCTTATAAGCTATCAATCAGATAGATGAATCTTTTGAAAGAACTGTTCAAGGAACAAGCGGTTCCCTCTCTCGCTACGAGTTGATCCTCAGACCTATCCCCTTGTTCCATCAACTAATCTTATTCTTGGATCTTGTTCAGGATATTGAAAAATAAATCTTTTTATCGATTCTTTGAATTTCTATGTATACTAAACGACTACAGTATCAGAATTTGATTAATTAATTTAC-TTTTTTTTTCATTTTCTTTTAGTGTCGTCTTTGTTATGTTTCCTTTTTCTTCAAATGAATCTAAAACTCCAAAATATATCTTTCCACGGGTCGAAGAAGGATACTTCGAATATTTTTCTATTTCTTTTTATCTGTTCGAAAAAGAGAGAATTTTCTATTTTTTCATGAAATTGAATACAATATTCAATAAAAAAGGAGACTGGAAATGAAAGTCTCTTTCTCCCATCCACTCTCCATCTCATTGTCAGAACGAAAATTTCGGATGGATTGATATGGAAATGTTTGGTACATGAAACCACAATCTGATAGATATACATTGAAATAGGTAAATTTTATAGAGATAGAAATTAAAATGAATTGAATTTTCAATTCATTTATTAATTTAATTGCATTAATTTATATAAATTTTTTAATATAAATCTTTGATCTGGAATCAAAAAAAGATATTAAGAAAAAGGTATTTTATGTTGTGACTTCGAATAAACGAAACCTTTTTCCGCGGAGAAACGGAATAACAATTTATTCCTATGGAACATCTAGTAATAGGTATATTTAATCAGAAATATCGGCAAATTCTTGTGGATTCCAAAGAAATAAAAAG--AAAAAAAAAAGGATCAACGGGTCCAATTTCATCTCCATCGAATTTGAATATCAGAATAGTGGATAGAGTCGTTATTCAATGGGTCAGGTCCACTTACTTTTTATGTTTGTTGTTTTCTAATTTTTAGAATGGATTTGATTTAATGGAAAGTAGGAATATTTGTCGATTCAAGAGACGACTTATTTAATATTATTGATTATTATTACAATTTACTGAACAAATGTTCAACTTTCGAACTACTATACTATTATTATAATATACTCTAATTGAGTAGAATAATAACTTATTCTACATTATATTCTACATTATACAGTTGATTATTTTTTTTAATCAAAAATATTAAGAATATTTCCATCCTCCCTTCCATAATAAACATTATGACTGGAGTTTTATGAAAAAAGGGCCAAAGCCCCTTATCGGACTTGAACCGATGTCTTACGCCTTACCATGGCGTTACTCTACCACTGAGTTAAAAGGGCCTATTTGAGTTCATTCTTGAATGAATCACTACTCACTATGTGGATAAAATAGATCTATGTACATCGATTATATACATACGTATACGTAGTAGATTCATAGTGGCTAGTTAGTGCCTCATTCTTGAATAAGAACATTAATTTCCCTATCGAGTCTAGAAAAATGCAATGAATTGCTTTTCTTTTGTTAACTTTATTTTATTCCTGTCAGAACTAAATTCACTTGATTGATCCATGTACACCTACCAATTCGACACAGATTCAAGCTATTTTCTAGAATCATAGATTCTACTTGTCCCTTTAACTAAATTCTTCTTAATTAGAGAAAAAAACTCTCTACCTTCTTGACCCCTCTTGCTGGATTTATCCTTTATTAATTTCCTAGCTTAATGTAACATAGAGATTAGGTATATCTTAACAACGAATGAGTGAAAGTGGACAAAATGGAATTGAAACTCCCTTCTTTTTCTTTTCTGACGGACAAGTCACTCCCGGAAAGAATCCTATCTTTCGTATTCTTTCTATTTTTTTATTCCAATTTAATAGAATAATAGATTTCCGTAGATTCTAGATATGAAATCTGTATATTAATATTTCTATAGGGCGATTAGATTCGAATCCATATTATTTAAGAATCTATTATAATAAGATATACGATCGATCATATACTTGACAATTTCTATCTAAAAAGTTTAGATTCTTTTTTTTATAAAAAAAGAAATAGAATTGATTCTAATAAGATATATCATCGATCATATAGTTGACAATTTCTATCTAAAAAGTTTAGATTATTTTTGTTATAAAAAAAGAAATAGAATTGATTCTAATAAGATATATCATCGATCATATAGTTGACAATTTCTATCTAAAAAGTTTAGATTATTATTGTTATAAAAAAAGAAATAGAATTGATTCTAATAAGATATATCATCGATCATATACTTGACAATCACTATATATTCAAGTTACAATATATTCTTTTCAATATAAAATATTTTTGGTGGATTGGAGGGACCACTATGAGAATTTTCGTTATACAAGGGCGTATTTTACAAATACGCCCAATCTCACTAATTTTGATTTTTCTGGCTTGTTGCTGTTTTTTCGTATATCGTGGGTTCCAATAAAGAAAAAGATTTGCCGTCTTATTGTGTTCGGGAAAGAGGATCCACGATATATCCCTCTTCGCAAATTAGGCTTATCGAAAAGAGTAGCTGATGTACTTATTAAAAAAGAAGAAATAATTTCTCTTAATCTATTAATAGTGTTGGTAATCTACGCTCGCGAGTACCTCCTAGAAATAGAAGATTTGGACAAGAAAGAAAAAGAAGAAATTTTCAGAAAAATAGACGAATTTATTAATAATTCATGGGCTTTAACGGCCTTATTCTATTGTCACTTTGATAAACTGAACCTGAAACCGTGGTGGTATAGGTTGATAGTTTATATCTCTAGAAAAAGAAAAGACCCGGCTTTTTTCTTTATTTCAGAATTGAAGTTATCTACCCGAATAACTAGTTTTTTCATGGAAGAAAAGATCTATACTATCGAGGATCTTCTAATCATTATAAAAGATACTCACAGTTCCAAGTGGAAGAGACTTCTACAATCAGAAGATTTCCAATATTTGGCATATTTCGATTTCCTCGAGATCTATGGAACCATACACTATTTTCTTCATTGTTAAAGACAGACAGTCTCCGGGCGCTTCATATTCGCCCGGGTACAGGTGGAATGAAAGAGAATTTCGAATCCGCTTTATATGCGAACAAAAAAGCTATAAGTCGGGTCAAGTAAGTCACAATATTCATTACAATATTCTGCTGAATCCATTTCTTTTTCTAGGCCTGCCACTTTATCTTTTCTTTTTTAATGCGGTCTGATTTCTCATGTTACGGATTAGTATAATGTCTTTTAGCTATTCATTTCATGTTAGTAAGTATTTATTTATACTTTACTTTTTAAAATAAAATTTTCGTGAACCCTTCCTATTCTATGCAAAACAAAAAAAAAATTTAACTTTATTTACATAATACTTATTCGACTAAATTCAAATTCAGTGCCATTGATAAGACCGCGCTTGGTAATTTCTTTACCATGGCTCCCTTCCCTCGTTTTTCTATTTTATTAGGTTACAAAAAACGTATTAAATCGAGGGATACAAGAATCTCCGCGAATTTAGATAATTGGGATAATGCCGAGGGGTGGGATGCCCAGGAAGACCCTAGGTGGGATGACTGTGGGTGGCATGCCGGTGATGACGATGATCATGAAAGTCAAAATGAAAAAGAAAATGATCAAGAAAGTGATAATAATCCTGGTGGATTCCACAAATATAGGCATTTGTGGGTTCAATGCGACGTTTGTTATGGTTTAAATTATAAGCCGCTTTTTAATTCAAAAATGTATATTTGTGAATGTTGCGAATATCATGTGGAAATGAATAGTTCGGATAGAATTGACCTTTTGATTGATCCAGACACTTGGGTTCCTATGGATGAAGACATGGTCTCTCTGGCCATTGAATGGGATTTCGAAGAAAAAGAGGAGCCTTTTGAACTGGACCTCAGTGAATGGGAAGCTGAACTCAAAAAAGTGTACATAGAACTAGAATTACGAATACAATTAAAAAAAAATAAAAACAGGGGGAAACCATTATGAAAATTGTAATGAGAATTGTAGTTAAAAACAGATGCATGGAAATTTTAGTTAAAAACAGAGGGAAACCCATGATACAACTTTTAGTTTTACAAAGGTATCAATTAAGTATACAAAGGTATGTTTTACAAAGGCATCAAATCTCNCTAATTTTGATTGTTCTGGCTTGTTAAGACTGGCTTTCAATAAAGAAAAGAGTTTGCCGTCTTCTTTTTTTCGAGAAAAGGGATCCACGATATATGTCTGTCTTCAAATTCGGCTTCTCTAAAAGAGTAGTTGATGTACTTTTTGATCAAGAAAAGATTATTCGTATTAATAGATTACTAATAATGGTAATCTACGCTCGCGAGTACTTCCTAGAAATAAAAGGTTTGGAGGAAAAAGAAAAAGAGGAAATTGTCAGAAAAATAGACGAATTTGTTAATAATTCGTGGGCTTTAACGGCCTTATTCTATCATAACTTTGATAAACTGAAAGTGAAACCATGGTGGTGTAGATTGATAGTCTATATCTCTAGAAAAAGAAAAGACCCGGCTTTTTTCTTTATTTCAGAATTGAGGTTATCTACCCGAATAACTAGTTTCCTTATGGAAGAAGATATCTATACTATCGATGATCTTCTAATCATTATAAGAGATACTCACAGTTTTCGGTGGAGTACACTTGTAGAATCAAAAGAGTTGGCATATATAGATTTAATCGAGATCTATACAACTCTACACAATTTTCTTCATTGTTAAAGACAGACAGTCTCCGGGCGCTTCATATTCGCCCGGGTACAGGTGGAATGAAAGAGAATTTCGAATCCGCTTTATATGCGAACAAAAAAGCTATAAGTCGGGTCAAGTAAGTCACAATATTCATTACAATATTTTCTTTTTTAATGCGGTCTGATTTCTCATGTTATGGATTAGTATAATGTTTTTTAGCTATTCATTTCATGTTAGTAAGTATTTAGACTCTTTTTGAAAATTTTAATGAACCCAAAAATAATCTTTCCTATTCTATGCAAAACAAAAATTTACTTTATTTACATAATACTTATTCGACTAAATTCAAATTCAGTGCCATTGATAAGACCGCGCTTGGTAATTTCTTTACCATGGCTCCCTTCCCTCGTTTTTCTATTTTATTAGGTTACAAAAAACGTATTAAATCGAGGGATACAAGAATCTCCGCGAATTTAGATAATTGGGATAATGCCGAGGGGTGGGATGCCCAGGAAGACCCTAGGTGGGATGACTGTGGGTGGCATGCCGGTGATGACGATGATCATGAAAGTCAAAATGAAAAAGAAAATGATCAAGAAAGTGATAATAATCCTGGTGGATTCCACAAATATAGGCATTTGTGGGTTCAATGCGACGTTTGTTATGGTTTAAATTATAAGCCGCTTTTTAATTCAAAAATGTATATTTGTGAATGTTGCGAATATCATGTGGAAATGAATAGTTCGGATAGAATTGACCTTTTGATTGATCCAGACACTTGGGTTCCTATGGATGAAGACATGGTCTCTCTGGCCATTGAATGGGATTTCGAAGAAAAAGAGGAGCCTTTTGAACTGGACCTCAGTGAATGGGAAGCTGAACTCAAAAAAGTGTACATAGAACTAGAATTACGAATACAATTAAAAAAAGAAAAAGAAAAGGCTGATCAAGAGCGTCTCGATTCAGAAGAAGAAGAGAAGATCTCTTCCGAAGAAAAAGAGAAGACTGATCAAGATCGTCTCGATTCAGAAAAACAAGATCTTCTCTATTCAGAAGAAGACGACCAGACTTATCTAGATCGTCTCGATTTAGAAGAAGAAGAGAAGATCTCTTCCGAAGAAAAAGAGAAGACTGATCAAGATCGTCTCGATTCAGAAAAACAAGATCTTCTCTATTCAGAAGAAGACGACCAGACTTATCTAGATCGTCTCGATTTAGAAGAAGAAGAGAAGATCTCTTCCGAAGAAAAAGAGAAGACTGATCAAGATCTTCTCGATTCAGAAAAAGACGAACAGACTTATCAAGATCGTCTCGATTTAGAAGAAGAAGAGAAAATATCTTCCGAAGAAAAAGAGAAGACTGATCAAGATCGTCTCGATTCAGAAGAAGACGACCAGACTTATCAAGAGCGTCTCAATTCTAATCAAAGCGAGACAGGATTACCGGAGGCTATTCAAACAGGCATAGGCGAACTAAATGGTCTTCCCTTAGCACTTGGAGTTCTGGATTTTCAGTTTATAGCGGGGACTATGGGATCCGCAGTCGGAGAAAAAATTACCCGTTTGATCGAGTATGCTACCCGAGAATTTCTACCTCTTATTATAGTGTGTGCTTCTGGGGGTGCACGTGTCCACGAAGGAAGTTTCAGCTTGATGCAAATGGGTAAAATAGCTTGTGCGTTATATAATTATCAATTAGATGCCAAACGATTTTATATATCAATCCTCGCATCTCCTACTACTGGTGGGGTAACAGCTAGTTTTGGTATGTTGGGGAAGGTCGTTATTGCCGAACCCGAGGCCACCATTGCATTTGCGGGTAAAAGAGTAATTGAACAAACGTTGAATATAGAAGTCCCTGAAGGTGTCCAACAGACCGAATTTTTATTCACGCAGGGAGCATTCGATCTAATCCTCCCACGTTTTTATTTAAAAAGAATTCTCCATTTTATATATCTGTTAAACAATTACACTCTTTTCTTTGTTTGATTGAATTGATGAATTGGATTCAACCAAGTCAACAAGTAATTGGTAAAATGCCTTTTTTAAAAGAAAAATGAAAGAAATTCGAAATATTATATATAGAAGAAAAAGAAATAATAAAAACTTGGTCCCGGGCATCTACCACTATACCCGCAATGATGGCCATCCCGGGCAATCGAACCATTATTTGTTTAAGAAATTGTTTGAACGAATCTGAGGGCAATCCTGAAGATTCAGAAAATGAAGAAAACGATTCCGACTCAAAATATCCCTTTTCTTTTCTATTTCTAATAAAAAAAAAATCCATAT---------------------ATAAAAAAACACAATTTTGGTACTTGGTTCTACAAATTAAAAAAAATGTTAGATCGTTTCGAAAACGTTCGAAATAATAGGAAATCCGGAATTGATCCAATTTTGCAAGATAAACCCGATTCTACGCAAAATAATTTTCCGTATTTTTCGCATTATTTGCGGATGTTCATCTTCTACTGGATAGAACGCGAGAATTACGAAAGGATATTCGTAGAAAAAGAGTTTGATGTGTTATACCAATACCGGTATTGGTGCTGGTTCAAAAAATCGCTAATTTTGATTAACTATGAACATCCGAATCAAAATTTCGAAAAAATGCAGACCGCTGCGGGTGACCTACTAGGCTATGTCACAGACCTTCGGCATCTGATTCAGTACGACTACTTTACAATGGGGTATGCCCGAAATAGAAACTACCCGTATACTTCTGAAACGGAAAAAGCACTTTCGATGGGAACTGCATATATTCAGCTCTTTACGAAAGCCTTTTTCATTGTCGCCATTTGGAGACAAAAATGGGCGGACCTAAACCTACAGTCTATACGGAAGGACGTTTTAGATCAATTCATTACTGAGATGTTAACCAGCTCAACTCCCGGGCAGATACTACTTCCAGACGAATTAAAGTCGTCTGCCGTTCTTAGCGAATTTATCGAGATGTTATTCAGGTTCGATGAACATCTCGATTAAATCCTACTTCCAAAGACCTTGGAAGTAGAAGTAGGATTTTCGAAAGTATATAAGAGGGATCTACCCAAATATATGCAGTTTTTTTCTAAGGTATACTTTTACCTTAGAATAAGGGAATTTAAATCCGATTGATCGTTGTTCGAATTAGATAAGAACAATAATCTAATTGGATTTTTCTATTCAAAAAAAAAATAATAAGAAACCTTTCTTTGTCTCTTTCATTTTTTTCTCTTCAATCAAAACAAACAAATAAGCTCTTAATTCTATAGGGTTGAATAAAAATTCGATTGACTTTTTGATATAATTGCTATGCTTAGTGTGTAACTCGTTGGTTTTTTTAGGCTTAGGATTCAAAAAAGATTCCCCATAGTATGAACTAATAACTATAGAACTAATAACCAACTCATCACTTCGCATTATCTGGATCCAAAAAACCAGTCAAGATAGGATATGTTGATCATATCATTGTAGCAACTGAAATCTTTTTTGCATAAACAAAAGAAAAACCAATTGGATTCTAAGCTGTGAAGCAAAATATAGAAAAAGGTGTGGATAGAGGGGGGAGAGAAAGAGAGAAAAAGAATATCAATGATATAGAATTCCAGTATGTAAGGTCTATGAGTCATCTCATAAAAGGCAATGTAATAAAGCATCAAGACTTATTCATCCATAATGAAATGAATCTGTCCATAGAATAGAACAAAAAAAATCAAGAGACTCGAGCCAATAAAGACTGAGAAGATTGACTCAAGAACAAATTTCATTAAGAGCTCCATTGTTGAATGCAGACCTAACCATTAAACAAGAAGCGATGGGAACGATGGAATCCGTGAATGCAGAAAATTCTATTGAAAATGAATCCTAATGATTCATTGGTTGGGATGGCGGAAGTAACCGAGAATAAATTCATGTATTCTGAGAAGTCATGAACTAACCCTACAACTGAAATAGATATAGAGTAAATATTCGCCCGCGAAAACTTTATTCTCTTGGATTACTAAATTTTGGACAATCTTATACGAGAAAAGGAAAAAGGGGTTATGTTATGAAAAACAATATTATATTATATGTAAACTATATATATCTATAAATATAAATTTATAGATATACATATATCCATATATATATAATTATAAATGCAAAATATCCAAACAAGGTATACAAAGATTAAATGAAATCTCAAAGAATCTCGGGATTTAATCTATTGTTTAATCGATTGATTGAATCGAATATTCATTAAACATGTATATTTTAATTCAAATTAAAGATTTTAAATCCTTTTATTCGCGAGGAGCTGGATGAGAAGAAACTCTCACGTCCGGTTCTGTAGTAGAGATGGAATTCAGAAATAACCATCAACTATAACCCCAAAAGAACCAGATTCCGTAAACAACATAGAGGAAGAATGAAGGGAATATCTTCTCGAGGGAATCATATATGTTTTGGTAAATATGCTCTTCAAGCACTTGAACCCGCTTGGATCACCTCTAGACAAATAGAAGCAGGGCGACGAGCAATGACACGAAATGCACGTCGTGGTGGAAAAATATGGGTACGTATATTTCCCGATAAACCAGTTACAATAAGAACGACAGAAACACGTATGGGTTCGGGTAAAGGATCTCCTGAATATTGGGTAGCTGTTGTTAAACCAGGTCGAATACTTTATGAAATGGGGGGAATCACAGAAAATATAGCCAGAAAAGCTATTTCGATAGCGGCATCCAAAATGCCTATACGAACTCAATTTATTATTTCAGGATAAGAATGTCAAACCAAAGGAATAGGGCTTGGGAATGAAAAAATCACAGGTTTCTTTTTTTGAACAAAGAATATTTCTTTTTATTTTCTTCGCTCTTTGCATTGAAAGAACAGATAAAAAAAATGATTCAACCCCAGACCCATTTGAATGTAGCGGATAACAGTGAGGCTCGAGAATTAATGTGTATTCGAATCATAGGAGCTAGCAATCGCCGATATGCTCATATTGGTGACGTTATTGTTGCTGTGATTAAAGAAGTAGTACCACCAAATAAGTCCCTACAAAAATCACAACACGTGCCCCTACAAAAATCTGAAGTAGTCAGAGCTGTAATTGTACGTACCTGTAAAGAACTTAAACGTGGCAATGGTATGATAATACGATATGATGACAATGCTGCAGTTGTCATTGACCAAAAGGGAAATCCAAAAGGAAGTCGAGTTTTTGGTGCGATCGCCCTGGAATTGAGACAGTTAAATTTTACAAAAATAGTTTCATTGGCTCCCGAGGTATTATAATTCTATATATAATATAGAATAGTAATACACTATAAGACCATGATATAGTTGTAGCTAGGGTATTGGAAAGAAATAGATTAAGATTAATTAGTAGATTGTGTCTCACGCATATACCTTTAAGAATTCACAAACAAATAAAAAACGTAAAAAAAGGAAAACATGTTGATTATATCCAAATTGTAAGGCACCAATAATTTTAATCCATCATGAATAGAGACACTATTGCTGAAATACTAACGTCTATACGAAATGCTGACATGAATAGAAAAAGAGTAGTTCGAGTAGCATCTACTAATATTACCGAAACCATTGTGAAAATCCTTTTACAAGAAGGTTTTATCGAAAACGTGAGGAAACATCGAGAAAGCAACCAATCTTTTTTGGTTTCAACCCTTCGATATAGAAGGAATAGGGAAAGCATAAACATTTTAAATTTAAAACGGATCAGTCGACCGGGTCTACGAATTTATTCTAATTATCAACGAATTCCTAGAATTTTAGGTGGAATGGGAATTGTAATTCTTTCTACTTCTCGAGGTATAATGACAGATCGAGAGGCTCGACTAAAAAAAATAGGGGGAGAAATTTTATGTTATATATGGTAATAATAATATTAATAATAATAATAATAATAATACTTTTTATATTTAACTTGGATATGGAATATTTGTTTTTTCAAAAAAAGAACAAGAGGAGATTAATTTATCTCCTTTTATTAATTAATACCCTTAGAAGGATTTTTAGGAGGATTTTATATAAAATAAAATGAGCAAGAAAGAGGAAAAACGCATTTTTGAAGGTTTAATTACTGAATCGCTTCCCAATGCTATGTTCCGGGTTCTTTTAGATAAAGATAATAGAGTTATTTTAGGTTGTATTTCAGGAAAAATCCGACGTGGTTCTATACGGATATTACCAGGAGATAGAGTCAAAATTGAATTAAGTCAATATGATGACGCACGAGGGCGTATAATTTTTCGACTCCCTCCCAAGAAGCCTTCAGAGAATTAGGCGGTTTGTCAATCCTAACATTCCTTTGATGGGAATACGATTCAAGATTCCAAATTTCACTAAACTTTTTTTCTTCCAAGAAGTAGATTCTAAATTGCGGTAAGGAATGGCAAATATGAAAATAAGAGCTTCTGTTCGTAAAATTTGTGAAAAATGTCGAATAATCCGTAGGCGGGGGCGAATTAGACTAATTTGTTCCAACCCCAGACATAAACAAAGACAGGGATAATCTAAAAGAAACTCTCTAAAAGACCCAATCTACAAATAAAAAAAGGGATCCAGTTTGATAGGAAATGGATATATCCATATATTTCTAACTTATATTTATGAAATGATAAAACATGCCAAAAACTATACGTAGAATCGATTTCCGTACGAATCGACGTATTAGTTCACGTAAGAATACACGTAAACTAACAAAAGGAGTTATTCATATTCAAGCAAGTTTCCATAATACCATTGTGACTGTTACAGATGTAAGAGGTCGAGTGGTTTCTTGGTCCTCTGCCGGTACTTGTAGATTTAGAGCTAAAAGAAGAGGGACCCCTTTTGCTGCTCAAACCACAGTGGTAAATGCTATTCGTCCAGTAGTGGATCAAGGTCTGAAACGAGCAAAAGTCATGATAAAAGGGCCCGGTCGAGGAAGAGACGCAGCATTACGAACTATTCGTAAAAACGGTATACGATTAACTTGCATACGGGATGTAACCCCTATGCCACATAATGGCTGTAGACCTCCTAAAAAAAGACGTGTGTAAAAATAAACATTGCACAAATTTCAACAGAAAGAAACGATTCAATATCAAAAATCCAATAAAACAAGAGAAAAAATTCAATAACCTAATCAACTATATATTACTATGAGTCAAAAAAACAGAAGAGGATTTCCTCGGAGATTGCAGTGGAAGTGTGTTGAATCAAGGGTAGACAGTAAACGTCTTTATTATGGGCGCTTTAGCTTGTTTCCACTTAGTAGAGGTGAAGCCGAAACTTTAGGCATTGCTATGCGAAGAGCTTTGCTTGGAGAAATAGAAGGAACATGTATCACACGCGCAAAATTCGGGAGAGTAAGAGTAACACATGAATATTCTTCCATAGTGGGTATTCAAGAATCCGTCAATGAAATTTTAATGAATTTGAAAGAAATTATATTGAAAAGCAATCTATATGGACCTTGTAGCGGGTTGATTTGGGTACAAGGTCCTAGAGATGTAACTGCTCGCGATATCATGGTAGCTCCTTATGTGGAAATCATTGATAATACACAACATATAGCTAGCTTGACGAAAAGAATTGATTTATATATGAAATTAGAAATTCAGAAAAACCGCGGTTACCAAATAAAAAGTCCAAAAAATATCTTACAAGATGGAAGTTATCCTACAGATGCTGTATTCATGCCTGTTCGAAATGCCAATTATAATATTTATTCTTATTTGGATAGGATTGCAAAAGAAGAGATACTTTTTTTTGAAATATGGACAAATGGAAGTTTAACTCCTAAAGAAGCACTTCATGAAGCTTCACGGAAGTTGGTTGATTTATTTAGTCCCTTTTTAAATACAGAAGAAGAAAACGTCCATTTAGACGAAAATCAACACAAGATTAATTTACCACTTTTTACCTTTCATGAAAACGTAGAGAAATGCAAAAAAAAAAAAAGACTTTCATTTGATTTTGATTGACGAATTAGGATTGCCTCCCAGAATCTATAATTGCCTCAAAAGATAAAATTTTCCTTATACAGTATCATCGTATCGTTAATGATCTTTTGAATTATATATAATAATAATAATCTATTTTTTTAGTTCTAAAAACCAGTGGGGGTAACAAAAATGCCACTTTTTCATAGTAATAGTAATAGTAATAGTAATAAAAATAAGATTAGGATTCCAAAAGTGCCTGTTGTTCTGTCAGAAGACCAAGAAGAAGAGGAAATCGACTTCGAAGAAATCGACTTCGAAGAAATCGAAATCGAAAAAGAAATGGCAATCGAAAAGGAAGAAGAAAAAGTAAAAGTACGTTGGATTAACTTACACAAGTTTCTTTTTGAAGCTGGGATTGTTTTTTTAAGCGAAAAGCTTAATAGGAAAAAAGGTAAAATCATATTAGGTCTTATTACTTATCTAGCGATATTACATCCTATCGGAGAGTTGCATTTGTTTCTAAACAACTGCGTTTCCGGGTGCCTACGAACAGCTGTTACAATACACGATGCAATCCAACAGCTGCCAAGACCCGGATATACAGTAGGATGTGGAATGACTGCTTCAGTGGGATCGCTTATCCTCGTTTCAGGACACGAACGCCTAGCGCAGCCTCACGCTAGGATCTTGATTCAGAAACCTAAATTTAAATTTCCAATTAAAAGAAAGAAAAAGAATTCTGAAAAGAATCCTGAAAAGAATCCTGAAAAGAATCCTGAAAAGAATCCTGAAAAGAATCCTGAAAAGAATCCTGAAAAGAATCCTGAAAAGAATCCTGAAAAGAATCCTGAAAAGAATCCTGAAAAGAATCCTAATCCTTTTAATCCTCCTTTTAATCCTCCTATTAATCCGAATAATCCTAAAAAGAATCCTTTTAATCCTTTTAATCCTCCTATTAATCCGAATAATCCTAAAAAGAATCCTAATAAAAGATTTATTATCATCGGTAAAAGGAGTAAAGGGAAAAGAAAGAATCTTAGGCGCTACTTTGATGTTCACGAGGCCAAAAAGCAGTTTGATATTCTTACTGAATACTTCCACGAGATTTTTGTAGAAAAAACAGGGCAATCCTACGATATTATACAAAAAGACCTGCAAGAAAACGTTGTGATGTCAGCAAAGGAAGCCCAAGATTATGGAATTATTGATCGTCTTACGACAGATTTCAAAATGAAATCTTTGTTACACAAAGCTTTCTTTCCAAATCTAGATGATAATTTCAAAGAAAATCGAGATGATACTCCAGGATGGAGATAGGGGGTATTTATTTTAGATATCAAATTCATATTAGAAAAGCTGTCAGTGTGGAGTGGGAGAGCAACTGGAATGTCCCCTTTTGTGGCTATTTTTCGGATAGTATTTACTAATTTCTCCATAAAAGAGGTAGTGGTTTATATGACAACACTGTTTTAAGTTACTTGTGTTCTGAATTTTCTTTACGTTTTGTTGTACGCTATCTTTGGAACTGCATAAGATAAGATAGAAAATTTGTAGTCAACAAGTAATTAATTTAGCAGAATCAAAGTTAAAATACGAAGAATAGGGTTTTCTTTGGTGGCAGCGGATAATTCTATTTTGACTAATATTCTTAATTACTAATTAAGAATATTAGTCAAAAGAGTGCATTTTTTTTGAGGCAAATTATCTATGATCTATATATTATCGTAATATAAATAGAAGATCAAAAGTATTAATAAAAAAAATGAGCAAATCGTAGATAAAATAACTGATTAGCCTTAGCCCATGTCTTATCTTAGGCATTATTATTTTTTTTATACGAAAAAAGTCGTATGGAAAAACCTGGTATGGAAAAATACTCTTTAATTCTAGAGACTTATTTAGACTATGACATCGAATTAATAGTCGAAGAAGAGATTGTATATAATATACAAGTATTCCCGTGAAACCAGAAATGCTAGTAAAAAAAGGGTCTCGGAGAACCGGGAAAGCAAGGACGAAAGACAAAACAAAAATTTTATTCCAAAAGAATAAGCACACGGATAAGGTCACACTAATACATTAATTTTGGATCCAAATTCGAAATTTTCCTTATACAGTATCATCGTATCGTTAACGATCTTTTGAATTGTCTCGGAGAACCGGGAAAGCAAGGACGAAAGACAAAACAATTTTATTCCAAGGACTTGGAGGTAACAAAAATGCCACTTAAGATTCCAAATGTGACTTCTTTTGAGGATCCAGAAGAACAAGAAGAAGAAATCGACTTCGAAGAAGAAGAAATCGACTTGAAATCGACTTCGAAGAAGAAGAAATCGACTTCGAAGAAGAGGATCCAGAAGAACAAGAAGAAGAAATCGACTTCGAAGAAGAAGAAATCGACTTCGAAGAAGAAGAAATCGACTTCGAAGAAGAAGAAATCGACTTCGAAGAAGAAGAAATCGACTTCGAAGAAGAAGAAATCGAAGAAGAAGAAATCGACTTCGAAGAAGAAGAAATCCAGACTTCGAAGAAGAAGAAATCGACTTCGAAGAAGAAGAAATCGACTTCGAAGAAGAAGAAATCGACTTCGAAGAAGAAGAAATCGACTTCGAAGAAGAAGAAATCGACTTCGAAGATCCAGAAGATCGAAGAAGAAGAAATCGACTTCGAAGAAGAAGAAATCGACTTCGAAGAAGAAGAAATCGACTTCGAAGAAGAAGAAATCGACTTCGAAGAAGAAGAAATCGACTTCGAAGACGAAGAAGAAGAAATCGACTTCGAAGAAGAAGAAATCGACTTCGAAGAAGAAGAAATCGAAGAAGAAGAAATCGACTTCGAAGAAGAAGAAATCGAAGAAGTCGACATCGAAGAAGAAGAAATCGACTTCGAAGAGGAAGACATAGAAAAAAAATAAAGATGAAAAAAGAAATAAAACGAAGTATGGTTTGAAACAAAACAAACCCTGAGATTGCAGGATACTCTGATCCAACGCCAAGAACTAAAAGAAGTTTTTGTTGAGGGAGAGGACGGATGGCTCCAATACTCTTTAATTCTAGAGACTTATTTAGACTATGACATCGAATTAATAGTCGAAGAAGAGATTGTATATAATATACAAGTATTCCCGTGAAACCAGAAATGCTAGTAAAAAAAGGGTCTCGGAGAACCGGGAAAGCAAGGACGAAAGACAAAACAATTTTATTCCAAGGACTTGGAGAATAAGCACACGGATAAGGTCACACTAATACATTAATTTTGGATCCAAATTCGAAATTTTCCTTATACAGTATCATCGTATCGTTAACCATTTTTTTGTTCGGAGAACCGGGAAAGCAAGGACGAAAGACAAAACAATTTTATTCCAAGGACTTGGAGGTAACAAAAATGCCACTTAAGATTCCAAATGTGACTTCTTTTGAGGATCCAGAAGAACAAGAAGAAGAAATCGACTTCGAAGAAGAAGAAATCGACTTCGAAGAAGAAGAAATCGACTTTGAAGAAGAAGAAATCGACTTCGAAGAAGAAGAA---------------------ATCGACTTCCAAGAGGAAGAAATCCACTTCGAAGAAGAAAAAGAATATTGGATTAAGTTAGGCAGTATGCTTTTGTACAAAAGGGTTCTTTTTTTAAGAAAAGTGACTAGGAAAAGGGGATATTTGATAACATCTATTATTTTCCATCTGACTATGAAAGATTATACCCAACCTGTAAATTTGCTTCTAAACAATTGCGTTGCCGGACACCCAGCAACTGCAATTGTAGTACAAGAGGCAATCCAAGGGATGCCAACAGACATAAATACAATAGTATGTGGAATGACTGCTTCAGTGGGATCTTTTATCCTACTTTCAGGAGACATGCGCCTAGCAGAGCCTCGCGCTAGGGTGCTGATTCAGAAACCTAAATTTCGAATGAAAAGGAAAAAGAGGTATGATGATGAGTTACGTAAGTTTGAGTTCGTGTGTCAGAAGCAGAAGTACTTGAACGCGCTTCGTCGTATTGAGGACTACATCTGCAAGATTTATGTAGAAAAAACGGGGCAATCCTACGATATTATACAACAAGACCTGAAGAGAACGCGGTTGATGTCAGCAAAAGAAGCCCAACATTATGGAATTATTGATCGTATTATGACGGTGGATAATATTCTCTTACTAGAAGAAAATCTAGTTCCAGTGGGTATTGAGTTTACTTCTTTATTTATTAATTAAATCTTTGTCAAAGTTCGACAAAAATCTAGATGCTAATCTAGAAGAAAATTTCGATTTTCTTCTAGATGAAAATCCGGAAGAAAATCGGATTCCCATGGGTTTTGAGTTTCCTTCTTTGTTTATTAAATCTTTGTTAGATTTCAACAAAAATCTAGACGATAATCCAGATGGAGATAATACAGGAGACCAATAAAAAAATTCTACTGGCAAGGCTTATTTTTTTAGTAACCTGGAGTGCCAAAGCGTGCGCACTGTCCCCTTTAAGTGGCTATTTTTCTATTGATTTTTACCTCGACCCCCTCCCCCCCAAAAAAGATATTTTTTAACTGAATTTTGTTATCGTGCGGAACTGCATAAGATAAGATAGAAATTTGTAGTCAACAATTAATTGGTTTATCAGAATCAGAATCAAAGTCAAAATACGAAGAATAGGGTTTTCTTTGGTGGCAGCGGATAATTCTATTTTGACTAATATTCTTAATTAGTAATTAAAAATATTAGTCAAAAGAGTGCATTTTTTTTGCGGGAAATTGGGCAAATAAAACGAATTTCATCTTTCATGGACATTGCTAAGATCTTTCCATTTAGCAGCACCTTAGGATGGCATAGCCTTAAAGTGAAGGAAGTGAAAGGCGAGGTTCAAATGAATTTCGTATCGATTGGTTGAAAGGCTTGATGTTATGTTGCCTTTAAGGCAACCTAAGAACCTTCTCGTTCCACTTGACAACTCATCATTTTTCAGATAGTATCTTTGAAAAAAGCAAAATAGTGTGGTCGGGAAAGTTAGAGCATATACAAATTAAAATAT-TAATATACAAATTAAATATCTAGAATCTATGGAAACCCATTATTCAATTAAAAAAAAAATAATTGAAAAAGAAATGAAAATGACAGTAGTACAGCTTAAACCCCCTTATTTCGGTTTCGATGACAGCGTATTCATCAAGCCGTCGTCGTGTGTAGCGAGTAAGGCAATAAGGTTTCTGTTTCTGTTAGTGCTATACTTTGTCGTTCATAGTAAGGTTTAGAAGATAATCCGAATCGAATAATTCAAAAAAAAATCTTATAATAATATTGTATAATTTATACAATATTATATTATTATATTATACGAACATTCTATTCTCTTCATTTTGTCTTAATTCTATAGGGTTCAATAATCGATTAAATACATTATTCTAAATAAATACATATTTGTAAAAAAAGGGGGTTTATGGTAAAAAATTCATTTATTTCCGTTATTTCACAAAAAGAAAAGGAAGAAAACCAGGGATCTGTTGAATTTCAAGTATTCCGTTTTACCAATAAGATACGAAGACTTTCCTTACATCTGGAATTGCACAAAAAGGACTATTTATCTCAGAATTTCTCTCTGAGAGGTCTGCGAAAATTTGTATCAAAACGTCTAAAAAAAATAGTAAAGGGGTAATGTACCATGAATGGAATCAAATATGCAGTATTTACAAACAAAAGTATTCGGTTATTCGAGAAAAATAATAATACTATTAATGTCAAATCAGGATTAACTAATATATTATATATAAATAAAAAAAACTATTCCACTAAAATAGAAGGGGGGCCATAAATATGGGAATAAAAGCATTTATTTATAAACTACTTAACAGAATATTCAATTCTGTTATGGGATCCGGACTTTTTTGTGGATTTATAACCGCATCCACCGTAGGTCTCGGATATTTCTTCGTTGTATCCAGCTTCTTCAAAAAAGACATTCAGAAACGGGTAGCAGCAATGACTGGTTTTCTTATGGGACAGTTCGTGATGTTCACATCGATCTATGATGGGCCGCTACATCAAGTATTAGTTCAACCTCATAACCTAATTATGCTATTTCTAAGCTCGTTTTTCGTTCAGCTCTTCTGGACCAATCTAAAAACTTTGCGCAACACGGAGTTTTTGCATCCTGAAGATGCTATTATCATTAAAAGAAGGCGCGTGCTCCGCCTTCAATTGGAATTTATGCTGAATTTCTTTGTGCAATTATGCAACCCCTACCTTGAACCTGATTCAATGGTACCCAGATTAGTCAGCATTTTTCTCTACAACAACGAAAATAAGATCTTATTTGTAATATATAGTTTTGTTGGTTGGTTAATTGGTCACGTTTTCTTCATGATTTTGTTTATGAAATTATTAAAATTCATAATAGATTGGGTACGTAATCATTTTTTTGAATCTTAAATTAAATAAGTGAAATAGAGAAAGCTTTCTCTATTTCACTTATTCGACTGGATCTTACGGAGCCTGCTCATGTACGACATGATTTGGATCTGATCATAGAAAAGATTCTCTTCAAGTGAACCAGCCTATCCTTTGTATGGCGCTTGCACGGTGGTTGGAACAAAGACACATTTGATTGTTAATTCCAATGTGGCAGATAGATGCCTTTATCTATCTGCACGGACGAATCAATCGTTCAAGTCATAATCAAAAAATGAAATTATGAAAAACCCTTTGCTTGGTTATATTCTTTTTCTACGAGATGGCGGAAATTCCTTCTACCGACCGCATTCCTAGTCATAGTATGTAGATTGGGAAGAAGACTATTTGAATTTAAACCTTCTTTGTTTTTTTTACCAAAAATTGGGGTGGTGTGACTATGTAACTCGTGTCAGATTTAAATGACATAAAATGTATTAATAGTTTTTTATTACGATAGAATCAAATTCGACTAGATACTAAACATAAATAAGCGGAAAATAGAAAGGATAAATATAGGTAACAAATAATTCTAGGAGGGATTATTTGTCTTCCTAGTCTTCCGCATAAGAAAAGGAATTTGCCACATCCCTTTCTTGTGTCGAGATAATAACGATTCCAGATTCCCTTTGGGAAAGATTCCCATTCTTAGTTTCTATTTTTTCCAGATGTATTAGAACTCCTTTCTATATGTATTAGAATATTATATAAT-ATATATAATATAAAACTAGTGGACAAACAAAAAAAGATAGGGAAATTATTTAAGTAAATAGAACTTCTTCACTGAAGTTCT-AAAAAAAAAAATTAAAATTTGATGAGATATTAATAAATAGAGTAAAGTTCTATTACTATAGAAAAAAATATTCTCATTATTCTTAAGAACTCAACGGGTCCTTCCCCCTTGAATCAGATAAAGAAAGAAGGGAATCCCATCGAGCTCTTTTTCATGTTTACAACTCAATTCATCCGATTACTACAGGGATGAACCCAATCCGGAATATGAACCATAAAAGAAAAGACCTAGTAAACCGATCACAAGAATACCAGTTACAGTACCTATTAGCCAAAGAGGAATCCTTCCAGTAGTATCGGCCATTTAACCCACTTCCCTCCACATTTCATCAAATGGTCATGCTAGAGACATAAACAGTCATAGATAATTATGCGATGAGACCCTTCCGAATGGGCTAAGAGAATTACTAGAGTTATTATTCTCTTTTGTTTGCTTAATTGAAGAAATAATTGGAAAATAAAACAGCAAGTACAAAAATGAGCAATAACCCCCAGTAGAGACTGGTACGATTCAATTCAACATTTTGTTCGTTTGGGTTTGATTGTGTCATAGTTCTCTAATTCGGATTAGGTTTATCGTTGGATAAATTGCATTGCTGATATTGACCCTAAAAAAGAAACAGTAGGTACAGCAAGTCCGTGAACAGCCAACCATCGCACTGTAAAAATTGGATAGGTTCGATCTATGGTCATTGGGACCTCCTAAAAGGATCTACTAAATTCATCGAGTTGTTCCAAAGGATCAAAACGGCCAGTTATTAATGGAATTCCTTGTCGACTCTCTGTGAAATATTCGTTTGGCCGAGGGCTTCCAAACACATCGTAAGCTAAGCCCGTGCTGACGAATAACCAACCCGCAATGAATAGGGAAGGTATCGTAATACTATGAATGACCCAGTATCGAATACTGGTAATAATATCAGCAAAAGAACGTTCTCCTGTGCTTCCAGACATGCTGAGCTCCACATATTCTTGTACAGTCAAAAGGGGGCCGATTCCGTAAAAGATGGGATCAGTAAATGAAAATTTACTGAAAGGTTATCTTTGTGAGATCATCAATATAGTACCGAGGGTATCTTTAGAGTATACCGAATTAGTATAGCTATCCTTCTTCTGACACAGCAAGGCAATTTTAATCAATAGTGAAAGAAAGTGCTAGATAATTTCGTTCTTCCTTTACTTGTTACTTGTCGATCTAAAACGATGTCCCACTCAATAGAAAATTCTTAAAAATTGTCTATTTTTCTCCATTATTAGTTTCACGCTAGAAACAGAAGATCAAAAAAAAAGTGAATCTGACAAGTCGGTTTCTAATACGAGATTATTCTATTCCATTCCCACAATTTAAGTAGGATGCGAGATCTAGAAATCTTCTTTTGGTAGTAGAAGCGTTTTTTGTTTTGTTGTAATCCTTTTTCGT---------TTTAAGGAATTGGTTAGTCATCCAGTAACAAGTAAGATCAGTAAGAAGCAACAATAGTAGATAGTATTAGAAGAAAGAAAGAGAACAAAGAATAAAAGAATTGTAATCAATATTCGTGATGCATCTATTGTTGGATTAGATCGAGATTCAAAGGCTCTTTCTTGACCTAACTACAAAGATCAGGCTTTATAATATCGAACGAGAAATGTAGAACCTATAAAAAAGGAAAAGATAATAGGAATTACTAGTCTTGAAATCGAGTTTTATACCAATTTCGAATGATCGCGGAATAACCTTTTTCTTCGCATTCATTCAAGAGATTATGTGAATGAACCTACTATTGAATCGAATGAGTTAAAATTAACGTAAAATCAAAAGTTTTATAAAGTCACTGTTTATTTTCAAATCGAAAATGGATTCGACCCAATTCTAAAAAAA-AAAGAAATGATTAAACAAAATAGAAAGAATTTTCCAATTTTATAGTGATTCCAAAAGAGTTTCATTTTTGAATAAAGTTACATTCACTACACTTATTCTTATTTTCTAGATTACTCAAAAGTTGTTCAAATCTGTTGATTGGAATTTAAGGTCATAGGTAGATGTCATAAATGCTTAATCAATTTCTTTTTATACCCCTGCCACTTTATCTTTTCTTTTTTAATGCTGTCTATACGGATAGAGAAATCAAAAATGTTCAATTGCAC-TTTTTTTTCAATGGGTCTTTTTGATTATCATCTCCTATCTTGCAAAAATGGAAACTAACTTAGGTAAGTGCTTTAGAAACATATGCATAATAACGAATATATTTCAATTAGCTCCTTCATGCCTATTATAACTAGTTATTTCGGTTTTTTATTAGCGGCTTTAACTATAACCTCAGCTCTATTTATTGGTCTGAGCAAGATACGACTTATTTGAAATTCATCTTTGAAATCAACAATTCATAAAAAGAAATCTTTATGGGGTCTTCCGCGTATTCTATAGTTACTTACCGTATCAATTGCCAATTCTTGATCATTGCGATTCGTGGCAATTCGTATTACTATTTAGGTATAGATATTCCCTCGTTTTTTCTTTTTAAACAAATTAATAAAAATGATTGAAGTTTTTCTATTTGGAATCGTGTTAGGTCTAATTCCTATTACTTTGGCTGGATTATTCGTAACTGCATATTTACAATACATACGCGGTGATCAGTTGGATCTTTGATTAATTAACATCTCTTTTTTTGATTGACCTCCTCTTTTCTTTAAGCCACAGGAGGTCAAATTCAGATTGCTGTTCAAGTTAATGAAGTTTTTTCATTCTAAAAAAACCTATGAAGAAGGGAATCGCGCTCTGTAGGATTTGAACCTACGACATCGGGTTTTGGAGACCCACGTTCTGCCGAGCTGAACTAAGAGCGCTTTCTTATCAGAATAGATAAGACTG-AAAAAAAAAGATTCTTTTTGGAACGTCAATTCATCTTGTATATATATATATTATATATTATAGTAGTATCATAAAAATGATATATTATGTATGTCCAATATGAATCTGATCCCTCGCTGCTTTTCAAAGGCGAAGTAATAGGTAGGGATGACAGGATTTGAACCCGCGACATTTTGTACCCAAAACAAACGCGCTACCAAACTGCGCCACATCCCTTTAATTGATCTACAGTGTCATTGTAGAAAATTCCTGTCTTGTTTTCCACACCCCTATTTCCTCCATTGATATACATAATTTAGCTTGCCATTTTTTCTTTATTGCTCTCATATAACACATAAAAATAGTCAAAGGAAAAGCCTTATATACATTATATATAATACACATAGGAAAGACGAAATTTACCGTAAGTAAAAAAAATAATATTTTTCGGGAATGCTTGAGAAGAAAGGTACTTTTTTTCTATAAAAAAAAATACTCTCTACCGGATCATTCTAGATTTCAATTTGAATTCGAGATTCTGTGTACAACTACAACTGTCCCTTAACTACATATGCATCGTATTATATATGTATTTATTACCATTCTGTATTACATTACAATAAAATAAAGAAGGGGGTTTTTAATGCGAGATTTAAAAACATATCTCTCTGCGGCACCGGTACTAAGTACTCTATGGTTCGTGTCTTTAGCGGGGCTATTAATAGAGATTAATCGTTTTTTTCCAGATGCGTTGACATTCTCCTTTTTTCATTCTAGTTATTGACACGGCAAGGAATGAAGAAGATTTGAAATACAATCAAATATTTGTGTGACTAATCCCTCTCCCTTTCTTTTCTCTTTTTTCCTTTTTTTAGAATATGAAGGAGGAAAGAATAAAAGTGTATTCGACATTTTCGAAACTCGGATTCACGTTCGAATTAAATTCAAATTAATAAATAATAGAGGAATAGGGATAGAGCATCAAATTTGGCTCTAGGGCAAGAGTATTATACAAGATACTTAAATCAAATATTGTACTAGGATTTGAAATATAGTTTCGAAATCATTGTATTACTTATTATTTAATATTATTGGTTGTAATGAAATCTTTCCTAATTCGATTTCGAATTAGTAACTTCTACCTTTTTCCTTCCTTTCTTCTTCTTCGTTTCGGATCAAAATATAGAAGAAGAGTTGAGGAAAAAAATCCAAAGGAGGTTCATGGACAAGGGTAAAGATGTCCGAGTAAGGGTTATTTTGGAATGTACCAATTGTGTCCGAACCGGTGTTAAACGAAACGGTCTTAATGTAAATGTAAATAAGGGCATTAACAGATACATTACTCAAAAGAATCGACACACGACGCCTAAGCGATTAGAATTGAGAAAATTCTGTCCCTATTGTTACAAACATACAATTCATGGGGAGATAACGAAATAGATCGAACTGAGCACCTACGTGTCACCTTTCCAAATGAGGGGAAAAATAATATACTATCATATATATCATAATATTTCATAAAAAATGGAATAAACAAATCCTATTTAGTAATTCTAATTCATTTTAGATCTGAACGAAATAGGACTTTCGCGCTAAGGAATAAACTAAACAAACCATGAATAAATACAAACGACGTTTTTTTAAATCCAAACGGCCTTTTCGTAGGCGTTTACCCCCGATCCAATCGGGGGATCGAATTGATTATAGAAACATGAGTTTAATTAGTCGATTTATTAGTCAACAAGGAAAAATATTATCTAGACGAGTGAATAGATTGACCTTGAAACAACAACGATTAATTACTATTGCTATAAAACAAGCTCGTATTTTATCTTCCTTACCTTTTCTTAATAATGAAAAACTATTTAAAATGAAAAAAAGAACCAAGTCGACCGCTAGAAC------TAAGGGTAAGGGTAAGGGTAAGGGTCTTAGAACCGGAAAGAAAAAAAAATAGGCTTACTTTTTTCTTCAATTGAATCAAAATTTCAATCAGAATTCAAACCTATTTTGTTCCAAAAATCCGATAATCCAGATTTGATTATCGTGTCGTAAAAATAAGAAAAAATCGGGGAAAACCAAAAAATCCCTTTTTTTGAGGGTTTTCCTTCATTTTGACTACTTTATCATATTTTAGAATATGAGTTTCTACTTTAGCTTCCCCGGGTTCATTCTCCGGGGAACTTTATTTAAATTATTCCGTTGTAGTTCGTACAATCTACTTCTTTTATGATTTCGTTGGAAATCATATATTATTCTTAGAAATTAGATAAAAACAATTCTGATGAAAGGTAGCTACTTGCGAAAGCGTTTTACGATTAAGAAACGCCCCTCTCTTGTACAGATCGTGTATAAATCTACTATAACTATTAGATACCCACATTTTGCGAATTAACGCGTTTATACGAGTGATCCACAAACAACGAAAATTTCTCTTTTGCCTACCTCTATCCCGATGAGCCGAATACAAAGCTTTTATTTGATATTGAAGACTAGTTCCAGTAAGAGCCCGAGCCCATCCTACTGCAAATGAACGCATTTTTGTTCTACGTCTCCGAGCTATATATCCCCGGCAAGTTCTGGTCATTGAATAAATGAAACTTTGAAGAATAACTAATGGATTTCCTTTCGTTTGGTTATTCTTTTACCCCTCCTTAGTCTATTAATAACAAAACGGATTTTTCCAATGTATAAAATAAAAATTCCAATGGCGTTGGCTACTCTAACCTTCCCGACCACAATTTTTTCCTTTTTTCAAAGTACAGGTAAAATGCCTAGAAAAAAGGAAATTGTATTCGACTAGGTATCAAAAACATACTAAATATAAAAGTAGTCAATGGATAAATAAATTGTGGGTTCCATCGTTTCTATGGTTACTTCTTAAACGGTGAGGTCTTCTCTATACACCGGAGCCTCTTACTTCATTTTTCTTGGTAACTTGTACAGTTACCGCTCTTTGGCTCTACCAATGAATTATCCAGTAATAGGTCTTTCACAACGAGATCTACCTATACAGTAACGGTATTTAATTATGAAGGTTAGCTGGGTAGCTGACCCTGTTAGTCCGTTCTTGCAAGAGAGGGAGTCTAATCTTTCTGTTTTTTTTTAACATAGGATTTTCCCCGCTTAATGGATAACCATTTAATACCAATGGGGAATTGTTTCTCATCTTAAATTGAGGTGATTGGATTGGCACCAACGGAAACCATAAATTTCCTACACACTAGAGGAATATGCTAGATTTTATCATTTTTCTATAGTGAATGGGCTTATTCGATTTTATCCTATTTAGTGGTACTGATCATTGAGAATGGAAAAATGGGTTTCTTTCTTTTTTGTCCCATCCCATGATCTAAACGAGTCGCACATACACCCTAGTACATCTTCCTCGACGCTGAGGGCATCCCCTAAGAGCGGGGGATTTCCTGACATTTCTGATTGGCTGTCTTGTATTTCTAATAAGTTGTTTAATCGTTGGCATGTTGAATCGTATACATAATAGGATGGTTTAGATCGATCTTAACCGGATGATTATGTCATCATTTTAACGTCAAAGTAGTTGATACACGACTAGAAAATTAAGGAAATTATCAACGGCAAAGAGTCCTTTTAAATGGTAAAACGAGATCGTTTATAAAGGATTTTGTTTGTATTTTAAAAAACGAAAGCGTAGTTTTCGCCGAACGACGAAGTAGTTCTGATAAAAATGGTCGAGTTTTACTTTTACGTGGATCTTTTCTAGATCTTCTTTCCCCAAACCTGGGATCTGCAGAAGGTTGTCGGGATTTCCGAGTGCGATTATAAGATCCTGTTAGGTATATATATTTGCTCTAATGAGGGAAGCATACATTCTCGTAGAGAATCGTAATATTTTAATCCTCAACAAACAATATCTAATGTCTTGGTGGTGTCTAACCATTTCATTTCGTTTAGTTATTCTTTTAACTTTCCTTAGTCTATTATTATTAATAACAAAACGGATTTTTCCAATGTTTAAAATCAAAATTCCAATGGCGTTGGCTACTCTAACCCTTTCAACCACAATTTTTTCTTTTTTCAAGGTATGGGTAAAATGTCTAGAAACAAAGAAAATATATTCTACTAGTTTTTCTATAATTCTATAATTATAGATATATTAAAAAATTATATAAATACCAGAAAAAAAGAGATTTTGTACTCTATCTGTCTATTTTTTATTCCTACGAAATACCAGACGAAATAGAACGATCCTAGAAAGAGATATAATGAAATTTGTAGAGTGGGTTTTCCCCCTTTTAGTTGATTGAATAAACAAGACAATTTCTATTGTATTTCAAAAACGGTAGTTTTCACCGAAGTATTTCTGATTAAATAGGTGTAGTTTTATGCGGATCTCTTCTAGATCTTCTTTCCCCAAACCTGTGATTTGCAGAAGGTTGTCGGGATTTCCGATTGCTATTATAAGATCTTGTAAGGTATATATATTTTCTCTACTGAGGCAAGTATATATTCGAGGAGCCAGTTCTAAGCCCGCAATGCTCAATGCCAGATAGTCAAAGTCAAGTTTTTTCATACTCAAAATTTAATTTATTTTTTCCTTTTTTTACATAATATGATGGTTTAGATCTATCTTAACCGTATGATTATGTCATCATTTTAACATCAAAATAGTTGACACACGACTAGAAAATGAAGGAAATTATCAACGGTAAAGAGTTCCTTAAAATGGTAAAACGGGATCGTTTATAAACAATTTCGATAACAAACCAAGAAAGAGAACATCGAGAACTCTCTAAGAGCGAGCAGGAAAAAAGACACACTTTTGCCGCGTTGGTACTTAACCATAAAAGTGGTTCCTCCATTTTATTTATTCAATTATTCAACCCTATAGTATAGAATTAAGAGCTTTTTTTTTGATTGAAGAGAATTCTTTTTATTTTTACATTTTATATTATTCCATATTCGAATCTGCTTGACTACCAGAAAAAAACGGATTCAGTATTTGATCTTTTCACTGATATATAACCATAAAAAAAATAAGAAACAATATATAGTCGATTTTTTTGCACTTAACCCCTTTCGTGGATTCCATTCTTCAAAAAAAAATTCGCAGAGAAGAAAGGTATTTTACCTATTTTTTAGTCGAATTTGTAAAATACGATTGTGAGGTATAGAAGAGGGGTTGTATTTATTAAACATGTGTAGATATAGCTATCGATATAGATCCTTCTTCCTACTTATTGTCGTTCTATTCGGGGCAGTGGGGGTCGTGCTCTATCCAAATTTCTATTTTTTATTCAATGTCAATTTGTTTAATGAAAAATAGAAGCATGATAATTGCTGGAGAATTCTCTATAGACAACATAT----AGAAAAAAAAAATACCCCATGTAGATATCTTTGTAACAATTTCTATTTTCGGGTTTACATATACTTATGTTTACATATACTTATAATTGCTGTTATAATTGCAATTGCGAAGGACTTTTTATTTTATTGAAAAGAATCCATATTGATGAGTTCTATATCAATTTTTATTTTCTTATGTCAGTAGGAAAACAAAAATGGAGATTCAAATCCAAGAATCGCTGCTGAATTAACAGTCAGCAGTCAATAGTTAATGGTTCAAATTTTTCGTGAATTTAGGTTTTTGTGACTTAAAATCCACATTTTTTCAATAGAAAAGGGAGGAGAAGTTTTTAGGCATTGTGTGTTTTGAGATACTATACAATCAATCGAAGGAGTGAATCAAATCCAATCAAAAAAAAGAAGGATTTCCGTTAGGAAAGGGATTAAGTAAAACTGGATACAAAATGCAAGTACAATAAAAAAAGAAGTTCACTACTTTAACCCAAAAAGGGAAAGATTTCATCTATTTTATATCCTTTTGGCGACATGGCCGAGTGGTAAGGCGGGGGACTGCAAATCCTTTTTCCTCAGTTCAAATCTGGGTGTCGCCTAATCAACAAAAGACTCGAAATCTCCTATTCTGTTCTGCTAATATAACTAGCCCAATTATTCCCCAGCAGAAGCAGAGAAAAAGGACTGTTGATACTTGTTTGATTCTAAGCATCAGGTTTGATGGGGGTTTTTAAAAGGATTGTAAATCCACGAATCCTAGATGCAA------GGAAAGATTCTAGGGAGAGGAAGGGCTGCAATTTATATACAGACTCAGCACAGTCTCTGAATGCTTAGGCATCCAAGCAACATTTGATTGGATGGATAATTTTGATTGTTTTTAAGTACAAAAATAAATTCTTTTCAACAAAACCCCAGTCAAGAAAAGAACATAATTAACTTCCGCCCGACTCTTTCATATAGACAATTGGGAGATCGATCAAATGGGAAATAAAGGTATGGAATAGATAGTGATCTATCTTTTTATGCTTTTTCTTTATATAAATTATTATAAAGGTCGACAAAAAAAAAAGAATAGTAATAAATTAGTCTATTCCTACATCTTCGATTAGTAACATTCTTTTGAAATGTCACCCTCTATTTTGATTGTTGTGTTTAATCTTTCCCGATTCGAAATCATATAGGAACAAGAGGTTATTGCTCCCTTATTTCATTATTTATTTCATTATTACTTTCTCTTTCATTTTCACGATTATTTGTATCATCCAACATATATTTTATTAGCAATATTATTTTATAATAACACAAAGATTTTTTATAAATGGGTTTATTGGATTGGTTCATCAAGAGTGTTGGGTCCGAATTCCTTTTTGACTCTGACCCATCAATTCGACTATTATTAGTGAGTAATAATGTAAAAATTATTTAATACTGATCGAAATAGGGGACATAATTCACATGGATATAGTAAGTCTCGCTTGGGCTGCTTTAATGGTAGTCTTTACATTTTCTCTTTCACTCGTAGTATGGGGAAGAAGTGGACTCTAGAAGTACTACTAATTTAATTGAGTTGATGACAAAAACTGTATCAATTGTTTTTTAGATCGTTCTGCAAAGCATTTTTAACGATTTAAAACCAAATCAAAATAGCGTCATTTTGAAATTTCATTGGATTCTAGTGTAATTAATGTATTATATGAATAATACTTTTTCAATCAAAGAGATATTTCAACGATTCCCATGTTTGTATTTTGAAAGGGGATACAGATGATAGGAAATTTATTCCAACCAAATTCTTCCTAAATTTTCTATTTGAACGAATGGGCTCTTCCCAGAAGTATAAATGTACAATGAGGAAGACCGGACCCCTTTTTATTTCTTTCCCTCCTTACTGTTCAAAGAAGAAGTTGTTCTGTTAAGTGTATACACACTTTCTATGAGAAACGATATAGAAATAGTGGTTGTTTAACGAGATAGTATAATAAGATCTTGCCTTGGGAGAGTCGCATATTGGGCATTTCTCACTTGTTTTATTATTTTTAAAATTTGATTTAGGCTTTATCGACTCATTTCATCTCATGGTTCAAGCGTTAAAACTCTGTTAAAAATGGATAAGATTTACTATTCTTTTTCGAAATTATTCGAAGAAGCTCCCGTAGAAGCCCTGTCAATGGCTCAATCAATTACTTCTTGCAAATGCTAAACGAAAAAACCACTTTCTTATTATTATTAAGAAACTTTCCTTGATTGAGTATTTCAATAGATACGGAGATTCATGTTGGAAATAATAAGAAATCGAAGAATTAGAAACATAAGAGTAAAAACCCTCTTTCAATTATTTCAGATTGATCGTAACAAATAGATGTAGAAAAGAAATGGAATTGGGTTCTATGTCCATTCCATATATGGAATAGATATCTGCATATCATATATGCAGATAATATTGGAGAGTGATCCATATTAAACTTGTATTATGGAGTATACACTCTAAAAATACCATAATAGAGAGTATGGTAGAAAGAACGATTCATATATTTCTTTCTACCATACTATTCGCATTGAATACTGCCGATTCGAGTCTGCTCATTTCATTTAAGACACGAAATTGGAATTCTTTTCATTTTCTTTCTTCAATCATTGATAAGAACTCAAAAGTCGCGTTTCATTCAAATTTTTTTAATGAATAGGAATTTTTAATCATTTTGACTGACTGTTTTTACGTAAATGATAAGTAGAAAAGCTGTAGGAATTAGAATGAACAGTGCAGTAGCAATAAATGCAAGAATATTTACTTCCATAATCTCAGTGTTTTTTACCTCACAATACAATAACTCGGGATTTAATCCCATAGAGATGATAAAACTTTCGCCTCTAAATTCAATGGATGAATTAACTCTCGATGATATTATTAAATTGGATCAATATCATGAACAATATCAGACCTATCAAATCAATTCATTGTCGAGAATTGAATAGTATACCATAGGAAGATCTTTTATCCAGACCTAATACAAAATAGGATTCCTGATCCAATCAAGAATTCTTTTCTTTATCATTCTGTTCCATTCTTTTTTTTCTATAACCTACCCCACTCCTTCCTTGTATCATTATCAGATGAAGTATCTTCTGACCATCGTTCGACTTCTATTATTCACAAACCAAAATAAACAATAGAAGTGAGTGAAAGGGAAAAAGAAAGAAGTTAAGTTCTAAACTACGTTTTTTAATGATATAATTTTCTTGGAATACCTTGGAATACAAAGAATTGTGATAAAGATGAATCTCGGTAGAAAGCATCTAATATTCCATCAATTTTTGGGTTTCGATGAAACTCGTAAAATAAATGGAAAATAGGAAGGGAAAAATTCTGCATTCCCTCACTAAGAGGGGTGAAGTCCTTGGTTGATCTTTAGCTTTCTTTTATCTTTCTTCCTTAGATTATTAGTACTGGGACAGATATATCAAAAGCTCAGTATGCAATTTGAATGAAATTTTTTTTTTTCAAATTCAAATTAATAATTGAGGTTACACAAAATCAGAGCCAGAAAAGAAGATAGTTGAATCTAGAAAAGAAAAGTAGTCCAGGGGGGAGATTTCGATTAAATCCATTTTGGGCTGTACAATAAACGAATTCTATTTGTGTATGTGCTCCCGGGAAATATATGGGACTCTATTCCATATTCTATTCCCTGGATCGGGAGCAATCGAAAAATCAGACCCAGTATCTCTATCTCTTGGAATACTGAATATAATGCTACCAAGAATTGTACTAATCCACGTATGTCTTTCTCCCATCAATCGGTTTCTAGTTGAAGTAATGAAAATTTTCATCTATTTGTTTAATGAGAAATGGGAAAGAAAAAAAAAGATCCCCTTTGGGAATGAAATCTGGCTCTATCCTCTGTACCAGCTTTCATAGAAAAGAGGGAGTTGAATTGATGTATTGATTGATTGGATCCGTCGGGACTGACGGGGCTCGAACCCGCAGCTTCCGCCTTGACAGGGCGGTGCTCTGACCAATTGAACTACAATCCCAGGGAAATAAGGGATATATCCGAAAATTAGATTCTTTTTTATTCCTCTGTATCAGGTATTTCTGAAGGGCAAGGGTTTATACCATCTCATGGTAGATTGCCAAAATTTTGGGCCGAGCTGGATTTGAACCAGCGTAGACATATTGCCAACGAATTTACAGTCCGTCCCCATTAACCGCTCGGGCATCGACCCAGGAAGAATCCAGTTTAGGCTTATTGGTAATCCATGATCAACTTGCTTTCGTAGT--ACCCTACCCCCAGGGGAAGTCGAATCCCCGCTGCCTCCTTGAAAGAGAGATGTCCTGAACCACTAGACGATGGGGGCATACTTGTCTGACTGCCATCATACTATGATCATAGTATGAACAGTTTTTTGAAATTGTCAATATAATGTAATGGAATGATTAGGTCCAAGGCCTCTTTCCATTTTTCATAACTACGAATGCAGTAGAAGGAATTTCCCCCATCTCGTAGAAAAAGAATATAACAAAGCAAAGGGTTTTTCATAATTTCATTTTTTGATTATGACTTGAACGATTGATTCGTCCGTGCAGATAGATAAAAGCATCTATCTGCCACATTGGAATTAACAATCAAATGTGTCTTTGTTCCAACCACCGTGCAAGCGCCATACAAAGGATAGGCTGATTCACTTGAAGAGAATCTTTTCTATGATCAGATCTAAATCATGTCGTACATGAGCAGGCTCCGTAAGATCCAGTCGAATAAGTGAAATAGAGAAAGCTTTCTCTATTTCACTTATTTAATTTAAGATTCAAAAAAATGATTACGTACCCAATCTATTATGAATTGTAACAATTTCATAAACAAAATCATGAAGAAAACGTGACCAATTAACCAACCAAACAAAACTATATATTACAAATAAGATCTTATTTTCGTTGTTGTAGAGAAAAATGCTGACTAATCTGGGTACCATTGAATCAGGTTCAAGGTAGGGGTTGCATAATTGCACAAAGAAATTCAGCATAAATTCCAATTGAAGGCGGAGCACGCGCCTTCTTTTAATGATAATAGCATCTTCAGGATGCAAAAACTCCGTGTTGCGCAAAGTTTTTAGATTGGTCCAGAAGAGCTGAACGAAAAACGAGCTTAGAAATAGCATAATTAGGTTATGAGGTTGAACTAATACTTGATGTAGCGGCCCATCATAGATCGATGTGAACATCACGAACTGTCCCATAAGAAAACCAGTCATTGCTGCTACCCGTTTCTGAATGTCTTTTTTGAAGAAGCTGGATACAACGAAGAAATATCCGAGACCTACGGTGGATGCGGTTATAAATCCACAAAAAAGTCCGGACCCCATAACAGAATTGAGTATTGTGTTAAGTAGTCGATTAATCCATGATTTCATCATAATTCCTCCGATGATGATGACAAAGTTATTTTCATGAGTCTAGAAGTTGAAAAGTAGCAATGCACTCTTAATAGAACAAGAGGTTCTTGATCCCTTAACTTAATTAGTTTATTTTCTATTTTTCTTTTTATCATCCAATAATATTTGTTAACATAATATATTAAGAGAAAGACATAGGCGTTGTCAAGTGCATGATCCACAATATATCTACTTTGAAAGATCAAAGTTATATAAATTCAAAATGAATACAAAAACTCGATTTCAAGATATTCTATAATATTATTAATTATGTATTTTAATTTGATGTGGAAACGTAACAATGGTTTTATTGTCTTTATAAGATTGGTCCTTCTGAATCATAATCAATCATATTTTAGATTCTAAAAATTCATCTATCTAGACTAATATATAATAGAAAGGAAGACAGAATGAATAAAGGAAAATTATTACGAATAGGTCCTTCTAATGATGAAGGAGTATCGGCGCATTCCCTCATAGAAAATAGTACCAACCCCCATTGCATATTGGTACTTATCGAGTATAGAATAAATTTGCTTCTCTTTGTTCTACGAACAGAATTGTTCTATTATTGTCAACAAAATAGAACAAATCTTAATATTAACCCTTGCTCCAAGATAATGCACTGAACAAGGGAAATCCATAGCATATTCATAGTATAGTCTTTTTCAATGCAATAAAGTTACGTGGTATCCATTTTTCTTTGATATAAGGGGTATTTCCATGGGTTTGCCTTGGTATCGTGTTCATACCGTTGTATTGAATGATCCCGGTCGGTTGCTTTCTGTCCATATAATGCATACAGCTTTGGTTGCTGGTTGGGCCGGTTCAATGGCTCTGTATGAATTAGCGGTTTTTGATCCCTCTGACCCTGTTCTTGATCCAATGTGGAGACAGGGTATGTTCGTTATACCTTTCATGACTCGTTTAGGAGTAACCAATTCATGGGGCGGTTGGAGTATCACAGGGGGAACTGTCACCAATCCGGGGATTTGGAGTTACGAAGGTGTGGCCGGGGCACATATTGTCTTTTCTGGCTTGTGCTTCTTGGCAGCTATCTGGCATTGGGTGTATTGGGATCTAGAAATATTTTGTGATGAACGTACAGGAAAGCCTTCTTTGGATTTGCCCAAGATCTTTGGAATTCATTTATTTCTCTCAGGGGTGGCTTGCTTTGGTTTTGGGGCCTTTCATGTAACAGGCTTATATGGTCCTGGAATATGGGTGTCCGATCCTTATGGACTAACAGGAAAAATACAACCTGTAAATCCAGCGTGGGGGGTAGAAGGTTTTGATCCGTTTGTTCCGGGAGGAATAGCCTCTCATCATATTGCAGCAGGGACGTTGGGCATATTAGCAGGTTTATTCCATCTTAGCGTCCGCCCGCCCCAACGTCTGTACAAAGGATTGCGTATGGGTAATATTGAAACCGTCCTTTCTAGTAGTATCGCTGCTGTCTTTTTTGCGGCTTTTGTTGTTGCCGGAACTATGTGGTATGGTTCAGCAACTACCCCGATCGAATTATTTGGGCCCACTCGTTATCAATGGGATCAGGGGTACTTCCAACAAGAGATATATCGAAGAGTTGGTGCTGAACTAGCCGAAAATAAAAGTTTATCAGAAGCTTGGTCTAAAATTCCTGAAAAATTAGCTTTTTATGATTACATCGGTAATAATCCGGCAAAAGGGGGATTATTCAGGGCGGGTTCAATGGATAACGGGGATGGAATAGCGGTTGGATGGTTAGGACACCCTATTTTTAGAGATATAGAAGGGCGCGAACTTTTTGTACGTCGTATGCCTACTTTTTTTGAAACATTTCCAGTTGTTTTGGTAGACGGCGACGGAATTGTTAGAGCCGACGTTCCTTTTCGAAGAGCAGAATCGAAGTATAGTGTCGAACAAGTAGGTGTAACTCTTGAGTTCTATGGCGGCGAACTCAATGGAGTCAGTTATAGTGACCCTGCTACTGTGAAAAAATATGCTAGACGCGCTCAATTGGGTGAAATTTTTGAATTAGATCGTGCTACTTTGAAATCTGATGGTGTTTTTCGTAGTAGTCCAAGGGGTTGGTTTACTTTTGGGCATGCTTCATTTGCTTTGCTCTTCTTCTTCGGGCACATTTGGCATGGTGCTAGAACCCTGTTCAGAGATGTTTTTGCAGGTATTGACCCCGATTTGGATGCTCAAGTTGAATTTGGAGCATTCCAAAAACTTGGAGATCCAAGTACAAGAAGACAAGTAGTTTGATACAACATTGCTTTGGTATCTTTCGCGTCTATTTTCTTTTGGTGCTTTGACATAGAATACCAGAGTTGATTTGAATCACTGCTTTTCTTTGACTCTTTCTTTATCCATGAGAGATGATCCCCAAT-AAAAAAAAATAGGTATGGAAGCTATAATTGTAAACCACGATCGAATCTATGGAAGCTTTGGTTTATACATTCCTCTTAGTCTCGACTCTAGGGATAATTTTTTTCGCTATCTTTTTTCGAGAACCGCCTAAAGTTCTAACTAAAAAGATGAAATGATTTTTCATTATCTCAATTGAAGTAATGAGCCTCCCAATATTGGGAGGCTCATTACTTCAATTAGTCCCCATGTTCCTCGAATGGATCTCTTAGTTGTTGAGAAGGTTGCCCAAAAGCGGTATATACGGCGTACCCAGTAAAACTTACAAGGAAACCAGATATAAAGATGGCAACTAAGGTTGCTGTTTCCATTATTAGATAATTTCAAAACCCCAATGGATCTAGAATAAGATCTTTTATTTACAACGGAATAGTATACAAAGTCAACAGATCTCAATGAATACAATAGGATTTATGGCTACACAAACTGTTGAGAACAGTTCTAGATCAGGTCCAAGGCGAACTACTGTAGGGAGTTTATTGAAACCATTGAATTCGGAATATGGTAAAGTCGCTCCTGGATGGGGAACGACTCCTTTGATGGGTGTCGCAATGGCTTTATTTGCAATATTTCTATCTATTATTTTGGAGATTTATAATTCTTCTGTTTTATTGGATGGAATTTCCATGAATTAGATTTATAAGAACCGTAAAGTACCAACTTTCAATAAAAAATGAATCATTTAGAGCTAGGATTTCGAGCCCATTCTATTTTGGTAGTTCTACCGCGGAATTTCTTTGTTTCTTTATTTCCGGAATATGAGTGTGTGATTTGTTATAATTGATCCTATTGATAGTATAGAATAGGTCTGTCATCTTGATAGAGATGGTTTTACTTCGTCGGATATTTTTTCTAGTATCTGCAACACGGAATATATGAAATAGATTAAGAAATATTTTAACTATGATTCATACTTAATATTCAGATCTTGCGGCCGGATTC-AAAAAAAAATTAAAAAATTATATAAATCGAAAATTTATTCTTCTTTCAAAAACCTACCCTATATTATGGTTATTTTAACCAAAAGACAAAGGTTTTGTTGGATTTTTAGTCATTATATCTATTCATGGAATAAGTGATGATCCAAAGGTTCGTACTCATGGAATTCTTAGGCTTAGTTTAGGATTTTATTAAATCATCGTGGTTTTCTAGTATGAATCTGAGGTTTTAATCGATTCATAGGGTCTTAACAAGAGAATTCCTATCAATAAATAATAAAGAAAATAATAAATAGTAAAGCCACATTACACACAAACAAACCCAAATCAAAGAAAAAGAAATAGGAAAAAGAGGATTCAAGAGGCCTGTAAGGATCAAGATAAAGACAATTGAGCCAATTTGATATTATAGCATTATCGCCACAAAGAAAAGCTTTCGGATTTTTCTTACTTCATATCTTTAGAGATTAAGAAGTTTCAAACTTTCTATTACATATCCGTTGCACCTAGTATTTGGGTGTTTTTCTGCTTGAGCTGTACGAGATGAAATTCTCATATACCGTTCTGGGAGGGGGAGTCTTACCTATCTCAATAAAGTCTATGATTGGTTCGAAGAACGCCTTGAAATTCAGGCGATTGCAGATGATATAACTAGTAAATACGTTCCTCCCCATGTCAACATATTTTATTGTCTAGGAGGAATTACGCTTACTTGTTTTTTAGTACAAGTAGCTACAGGGTTTGCTATGACTTTTTACTATCGTCCAACCGTTACTGAGGCTTTTGCTTCTGTTCAATATATAATGACTGAAGCTAACTTTGGTTGGTTAATCCGATCAGTTCATAGATGGTCAGCAAGTATGATGGTTCTAATGATGATCCTCCATGTATTTCGTGTGTATCTCACCGGTGGATTTAAAAAACCTCGCGAATTAACTTGGGTTACAGGTGTGGTTCTAGGTGTCTTGACCGCATCTTTTGGCGTAACTGGTTATTCCTTACCTTGGGACCAAATTGGTTATTGGGCAGTAAAAATTGTAACAGGTGTACCTGAGGCTATTCCTGGAATAGGATCGCCTTTGGTAGAATTATTGCGAGGAAGTGCTAGTGTGGGACAATCCACTTTGACTCGTTTTTATAGTTTACACACTTTTGTCTTGCCTCTTCTTACGGCTGTATTTATGTTAATGCACTTCCCAATGATACGTAAACAAGGCATTTCTGGTCCTTTATAGAGAAGATATGTCATAGATCTTTGTAATCAATCTAATCTCATTTATCATTTGGGGGAGCAACAATCCTATTTCATTGCTACAAGTATGGATTATTGAAAAGAATAAGACATGGATTTGGATATTTCCCTTCAACCCCGCAATATTACTTATTCGACATGAATAATTGAAGGAAATTCTACGAAGAGAAAATGGATTATGGGAGTGTCTGACTTGAACGATTGATTGGTCCGTGTAGATATATGCCTTTATCTATCTGCCACATTGAAATTAACAATCAAATGTGTCTTTGTTCCAACCACCGTGCAAGCGCCATACAAAGGATAGGCTGGTTCACTTGAAGAGAATCTTTTCTATGATCAGATCTAAATCATGTCGTACATGAGCAGGCTCCGTAAGATCCAGTCGAATAAGTGAAATAGAATAAAGCTTTATCTATTTATCTTATTTAATTTAAGATATCTCACTTATTTAATAAGATTATTGAATAGTATGGAAATGCGTGCATTTCCTATGCATTGACACGATCTATGATACTGTCGGAGTGAAACACGGGATCTAAAGAAGAACCGCGGCTAGACTATATTAGTAACAAGTAAACCCTTTGTGTGTATGTAAAAAGTATTCCAATATTTTTGGAATAAACATCAATAACAAAGTCTGAGGCGACCCAGAAAGCGCTTGATCATGATAGTTTCAACTTTGTAATTGTAAGCCTACGTGGGTATTGAGTAGTTACTTGTAAGAACTTAAGTCTTTGCAATAGATAGTTGCAACTACGGAAAGGGGAATCTGGTAAAATGTTTCTTACATAGAAACATGCTTCTATGAATGTGCATATATGGGGGGATATAGATACCATATTATAGGGTATACCCTATGGGTTTTAGATGAATCCCCTTGGTTCTTGTGATTCTTGCTTGAGCCGGATGATGAAAAATTATCATGTCCGGTTCCTTCGGAGGATGGATCTATAAGGATTCACCTATCCCAATAACAAAAAAACCTGACTTGAATGATCCTGTATTAAGAGCTAAATTGGCTAAAGGAATGGGTCATAATTATTACGGAGAGCCTGCATGGCCCAACGATCTTTTATATATTTTTCCAGTAGTCATTCTAGGTACTATTGCATGTAACGTAGGTTTAGCGGTTTTAGAACCATCAATGATTGGTGAACCAGCAGATCCATTTGCAACCCCCTTGGAAATATTACCTGAATGGTATTTCTTTCCCGTATTTCAAATACTTCGAACAGTACCCAATAAATTATTGGGTGTTCTTTTAATGGTTTCAGTACCTGCGGGATTATTAACAGTACCTTTTTTAGAGAATGTTAATAAATTTCAAAATCCATTTCGTCGTCCAGTAGCGACAAGCGTCTTTTTGATTGGTACGGCAGTGGCCCTTTGGTTGGGTATTGGTGCAACATTACCGATTGATAAATCCCTAACTTTAGGTCTTTTTTAATTTGATTCATCAATTGTGAAATAAAATATTACGACGTATGTATCTAGGGAATAGTCGCTTCAAAGTGAATTCTCCCTAGATACATCTATTTAATTTAATTCTGGATCGATCCAGAATCTATGTATTGTGCTAAAAATCTAAAAAAACCATTTTTTG----AAAAAAAAAAAAAAAAAGAAAGATGAAAATAGAATTATCCGCTGCCAACAAAGAAAACCCTATTCTTCGTATTTTGACTTTGATTCTGCTAAACCAATTACTTGTTGACTACAAATTTTCTATATCTGTAATACCATCTAGAGTTTTGTCGAACTTTAATAAAGATTCAATAAACAGAGACAAAGAAGTAAACCCAAAATCTGGCGGAACTAGGTTTTATGTCGGATTTTCATCATCCAGAATCTCATCTAGAAATTGATCTAGACCGTCTTCTGGAATATCCGCTAGATTTGTGTTACATTGCAACAAAGATTTCATAAACAAAGCTTTAATCAATAAAGGAACAAATTCAACCCCCTTCGAAAATCGATTTCGTCCGAACGAAAGTCTAGATGAAAATCTATATTTTCATGGGGATTTTCATAGCGCCTTTCACCCTTCAACAAACTATTACTATTATAGCATTATAGCACTGCATAATCGGAGTTTTAAACTCAAACATCCCAGCTAGATTCTTGAATTCTAAGAAATTTGGATCTCGATTTTTCTTTCGATTTTCTTCTGGAAAATATTCTAGACTTTTGTTGAATTCGAACACAGAGTTAAGAAGCAAAGAAGTAAATTCTTCTTCTATCCAAACTAGGGTTTTTTCCGAATTTGCATCCGTTATCCAATCTATAATAAACAACTTTAAATAATATTTAAAAAACCAAAAAGTAAACCCCAAACCCGGCGGGACTAGATTTTTTTCTGGATTAGCATCTATATTTTTGTCGAATTTTGACAAAGATTTAATTAATAAACAAAGAAGTAAACTCAATACCCATCGGAACTAGATTTTCTTCTAGTAGGAGAATATCATCCATCGTCATAATACGATCAATAATTCCATAATGTCGGGCTTCTTTTGCTAACATCAGCCGCGTTCTCGTCAGGTCTTGTTGTATAATGTCGTAGGATTGCCCCGTTTTTTCTACATAAATCTTGTGGATGTAGTCCTCAATATGACAAAACTAGCCCATGGAGTCCGGATGCCAGGGCGTATGGGCGTTAGCCCATACTTTTCATTTCTAATTTAGGTCTATGAATCAGACCCAAAGTACTAGATTTTAGAAATATATTAAAAGGTAAAGCAAATTCAGAAAACAGGTAATTAAAAAGACTGCTTTAAAAAACCACCAAATCTCTTCGTTGGATAAATTCATCAATTTTATCTCACAAACACAAAAAATAAAACATATTGCGGTTACTTTGCAACTCCATATAACTAAAAAATAGCTCTTTTTAAAAAGCATAAAAGTGTCTTAAGTGTCATTTTTGTCCCTTCTTCCTATAGTGATAAAAAAATTGTATAGTCCTATTCCTGGGTAGGAGATAGAACTAAAAAGATAGTTAGTTAAACTAACTAATAAAAAAAAGTAATATCTGACAAACGATGAGTTGTCAAGTTGATACAATTTTGATGAAATTCGTTTGAACCTCGCCCTTTGTTCAGTCGTTACCAAGAAGTTTTACCAAGAATTCCCCTTCATTATTGTATAATTATTTTCAGTTGTTTATACCCTAAAAAAACTCTATCTCTATTATAGGACAACAAAACATATTTTGCCAATATTGAAAATATAATCAAAATCCCAATGTCGTTGGCTACTCTAACCTTCCCGACCACAATATTTTTCTTTTTTCAAGGCATTTTACCTGTACCTTGAAAAAAGAAATTGTATTCTACTGGTTTTTTTATAATTAAAAATAGAAAAATTAGATAAATACCATAAAAAAAGAAATTTTGTACTCTATCTGTCTATCTTTTATCCCTACGAAATACCAGACGAAAATAGAACGATCCTAGAAGAGATATAATGAAATTTGTCGAGGGGTTTTTACTCCTTTTATTTGACTGATGGAGTTAATAAACAATTCATTTAATAAACAATTTTTCGAAAAAAAAAGTGTTAAGTAAACAGAGTCTTCTTTGCTATTTATTCGAAGCGTCTAGTGATCTTCAACCAATTATGTGCTTCAATATAATTATCAGGAGTAAGCGCTATAGCCTGTTTCCAATACTGAGCGGCTTGATCGAACCAAGCCTCCGCAATTGCAGAATCTCCCTGTCGAATGGCCTGTTCCCCCCGGGCGGAATAGGCCGGTCAATCCCTTCCCTTAGAACCGTACTTGAGAGTTTCCTATCTCATAAGGCTCAGCCATCAATTCTTTTGATATCGCATTTTAATCTACCATATCTAACTGAATGAGATTCCTCCTCCCATTTTTCGGGCTAAACAAAAGAGGTTAATTATATGAGTTTCAAACTTGAATTTAGATGAATAATAGGTTTTCGTTTTATCTTTTCTTCCACCTTCATAAGAATAAAGAATAGGCATTTCACCTTACCCTTAGAATTTTCTGAAAGATAACTATTTCGGTTTCATATAGATATTTATATAGAGTCTTTGAAAAAGACTTCCCTTCCTATAATCTAAAAAAGAAAAGGAAAGGAGCAATGCACTCTTGATAGAACAAGAGGCTCTCTTACTTTCCAAAAATTTCATTATAAGGTCAAGAAAGATAAAATACGAGCTTGTTTTATAGCAATAGTAATTAATCGTTGTTGTTTCAAGGTCAATCTATTCACTCGTCTAGATAATATTTTTCCTTGTTGACTAATAAATCGACTAATTACACTCATGTTTCTATAATCAATTCGATCCCCCGATTCAATCGGGGGTAAACGCCTACGAAACCGAATTCTTGAGAATATTTTTGTTTCTAAGGAAAGGTTTTTTTTTTTTTTTTTTTCCTCTAAATATCCAAATTTTGATACCTAATACCCCATAGATAGTTCGAACTGGATAGGAACAATAATCAATTTTAGCTCGAATGGTTTGTAGGGGAACCCGACCCTTTCTGATCCATTCGACACGTGCAATGTCTTTTCCACCGAGCCTACCTGCAATTTGTACTCGAATTCCTTTTATCTTTTCTTTTTTCGCTTTTGCAATAGCCCTTTTCATTGCTTTTCGAAACGGAACTCTATGTTCTAATTGTCCGGCTATATATTGTGCAAGAATAATAGGGTTTCTGTAAGGTTTTGCAATTGTTGTAATAGCAATGTTGATTTTTCGATTTAGTAGACAATCAATTTTTTTTTGTAGATTTGTCTGTAATTCTTCCATTGGAATTTCTTTTAATAATTTTGGGAATGCCAGAGAGATTTGGACCTCGGTCAGATCGGTGCCTTTTAGAATCTTTATACGCGTAATTCCCGAGAGGCTAGAGGCGATTCTTCTATTCTTTTTTATATTTTCTTGTACAAAATCTTCAATATAATCTCGTATGTTTTGATCTTCTATTAGACCTTCCGAATAGTTTTTTGGTTGTTCAAACCAACAGGAATGATGATTTTGGGTTGTACCCAGTCTGAAACCCAGTGGATTTATTTTTTGTCCCATACTCCCCCACTACTATCCAAATTATGATATATCATATTTGTATCCTTATTTTTCCATCTAGGTTTTTTTAACCATGGGAAAGTCTCTATATATTTATCTAAAGATATATCTTTCACTACAATACTTATATGACAAGTAGGTCTTTTTATCGGATAACTACGTCCTCTAGCTCGAGGTTTCCATTTCTTCACGGCAGTACCCTCGTTGACTTCGGCTTTACTAATTATTAAATTCGTTTTATTGGAACCTCTAGTGTAACTAGCATTTGCTCCGGCATTTAAAACCATTTTTAAAATGGGATAAGATGCTTGATAAGGCATGACGTTTAGTATCATAAGTGTTTCTTCGTAAGAACGTCCGCGAATTTGATCAATTACTCTTCGCGCTTTATGAGCGGACATGGATATATGACCTAAAGCGTGTACTTCTGTTTTTCTTTTCTTTAGCATAAGGGTCGCCTCCTACTAATGAATTATAAGTATCTATATTTTGTATTAACGACGAGATCGCTTATCGACTTTCGTATGTTTTTGGAAATTCGAAGTAGGTGCAAATTCTCCCAACTTGTGACCTACCATACCATCTGTTATATAAATAGGTAAATGTTCTTTTCCATTATGGATAGCAATAATATGGCCGATCATTGCGGGTATAATGGTAGATGCCCGGGACCAAGTTTTTATTATTTCTTTTTCTTCTTTTGTTTTAAGCTTATCAATTTTTCTTAATAAATGAGTAGCTACAAAAGGATTTTTTTTTAGTGATCGTGTCACAGCTTCCTCCTTTTTCTTTTTTAAAGACGAAGAGAGAAATGGAATTTCTCTCCTATTTACTACGTCGACGAAGAATTAAATTATCACTATATTTATGCTTTTTTCTACTTCGTCTTCCAAGTGTAGGATAACCCCAAGGGGTTGTGGGTTTGTTTCTACCAATTGAGGCCTTCCCTGTACCACCCCCATGGGGATGGTCTACAGGGTTCATAACCACTCCTCTTACTACAGGACGCTTACCTAGCCAACGTTTAGATCCAGCTCTACCCAAACTTTTCTGGTTCACCCCAGCATTCCCCACTTGTCCGACTGTTGCTGAGCAGTTTTGGGATATCAAACGGACTTCTCCAGAAGGTAATTTTAATGTGGCTGATTTCCCCTCTTTTGCAATCAGTTTCGCTAGAGTCCCTGCTGCTCTAACTAATTGTCCACCCTTTCCAAGCGTTATTTCTATGTTATGTATGGACGTGCCTAAGGGCATATGGGTCAAAGGTAGGGCATTTCCTATTTTTATAGGAACTCCTGTACCAGAAAAAATGGTATTTCCAATTTCAGTCCCTTTGGCATGTAAAATATATCTCTTCTCACCATCCCCATAGTGTATGAGACAAATAGATGCATTTCTATTAGGGTCATATTCTCTGGTTATGATTTTACCATATATGTTTTTTTCATTACGGCGAAAATCTATTTTACGGTAGAGACGCTTATGACCTCCCCCTCTATGACCTGCGGTAATGATTCCTCTGGCATTACGACCTTTACCACACCGATGCTTCCCATAGGTCAAATTATTTCGTGCAACGGTTCCATTGCGTGTGCTCGGGTTAGAAGTTTTGTATAAATGTATCACCATGCTATTAAGTATTTAGATTTATCTTTTTAAGAGGTAGAATAGAATAACCCCGTTGAAGGGTAATGATTATACGTCTGTAATGCATTGTATGTTCCATAATGCGTCCTCTTCTTTTACCCTTTCCCGGAAGTCGATGACTATTCATAGCTATTACCTTGACACCAAAAAAGAGTTCGACACAACGCTTTATTTCTGTCTTAGTTAATCCTGATTCGACATTAAAAGTATATTGATTTTTCTCAAATAACCGAATACTTTTGTTTGTAAATACTGCATATTTGATTCCATCCATGGTACATTGCTCCTTTACTATTTTTTTTATTATTCTAATTATAAAATATAAAATTATGGATTTCCATAGATTCTAGATATTGCGTCTGTATATTACTATATGGCGATTACATTCGAATCAATATTATTCTATAATAACACATAGGGTGGATCATGCACTTGAGAATTACACTAAATTGAGAATGGATATAGAAGAATGTGCATAGATTGAATCACTTGACAATTACGAATCCGCTTTATCTACGAACAAGGAAGCTATAAGTAATGCAGAGCAAGTAAGTTAGATCAAGGCAAGATTCATTACATTACAATATTAATATATACAAATACAATAAGATAGAGAATCAGATATTTCTATAGACGTAGTAGAGGGTCCCATTAGCATGTATCCAGTAGGAATTGCACTTACGAACTCTCCAATTATGAGTTGGGCGCTTTAACCATTCAGCCATGGATGCTTAGTAGAGATCCTCGTACATGGTGAATAAGCAAATTCCAATTGAAATGCAATCTGTAGTCTAAATCAATCCAATTAACATAACATTGATTTATGTTTATTTTTATTTTATTTAGTATTTTGGCGGGAGGTACAAATGCTAAAAAGACATCAATTAAAATTAAGATTCTGAATTTTCGAATTGAGAGAGATATTGAGCGCGATCCAAAATTTTCGTTATGTGTCAGAGTCATGGACCGAATTCAATTTAGTGGGATTTTTCATTCACGTTTTTTCCACCAAGAACGTTTTATAAAACTCTTTGACCCCGGAATTTTGAGTATCCTACTTTCATGCAATTCACAAGGTTCAACAAACAATTGAATTGATATCTCGGTGTAATACTCTTTGTAGTATCGTTCCTTATCTATTCTATCGTATTAACAATCGAAATATAGTCGAAAGAAAAAATCTCTATTTGCCTGGTTAATGAATCTCTTTCTATTATAATTGTTCTGGACCTATTAGACGAAATATGCGAGTTTGGCGTCGATATGCTATTGAGTAATGATGAGGGTCCCGCTGATGGGTTCAAATCAATACGTTTGCATAAGAAATATTGGAATATGCTTCTCAATAACCTTCTCATCGATATCAGCGATTTCATAAGTATCATACCAAATCCCATTAATCGAATCACCTTTTCGAGAAATACGAGACATCTAAGTCATACAAGTAAAGAGATCTCTTCATTTCATTGATAACAAAAGGAAAAGACCTGAATGAAGATTTTTTGATAAAAAACGGAATCCTGGCTCCTGAACAGTCAGTTCATTGAAACTGATGACATAGACTTCTTGATGTAGTTCTACACCTTTACGACATAAAAAGGGGTTGGTTCACTTCTATTGAGTCTGACTCATAATGATCATTTCTCAAACAATGACTCTGCTTTTCTAATGCTGGAACAACCGGGAGCAAGTTACTTACGATACTTAGTTGACATTCATAGAAAGTCGCTAATGAATTCTGTGAAGTATGAGTTCAATACATCCTGTTTAGCAGAAAGACGGATATCCCTTGCTCATTATGAGACAATCATTTTTTCAAAAACCTTGTGTGGGGCTAATCCTTTTGATTTACCATCTCTTGAAAAACCAAAACTCTTTTCGCTCTGCTTAGCCTTATATTACTCTACGGATATTTTAGTGATAAATTCGATAGGAATTGGACGATCCTATTTGGTCAAATCCCTGTTGACAAACTCCTGTCTTCCTTTCATTAGCTTATTTGGGAATACCTTCCAGAATCCCGGAGGTTTTTTTATGATTATAGTATTGACGAGGAGACTGAGGACATAGATGCTGAGATTCCTCATGTTGATCCTGCTGAGGGTGTTCGCTAAATTGTTAAGAGTAAGGATCTCCCCGATCCTGGCCTTTTTGAGACAGAGCTGGAGCAGCTACCTTGGCGTATAGCATAGAGACAAACTCTGGAGACGTTTACGATTTCGAAAATAGATCGATTTGATATCAATCTTCAATTCGAATTAGCAAAAGCAATCTCTCCTTTGTCTTCTTGCATAATAATAATATCGATTCCAAACATTCATGATACGCATGTGAGGAAGTCGAAGGACTTCTTATCCCTCGGTATATTATCGAAGCATCTCTCCAGGGATTAATAAAGTAGAAATATTCTTGTTATTGCTTCGACTCATCTTCCCGACAAAGTGGATCCCGCTCTAATAGCTCCGAATAAATTCAATACGTGCATTAAGGCACGAAGGCTTCTTATTCCACAAGAACGAAAGTACTTTTTCACTCGTGCATCTACTAGGAGATTTCATTTGGAAAAGAAAATGTTCCATACTAATGTAATGGAGTCGGGTCTATAATCATGGATTCCGGTGCACGAGATCTTGTAGCACTTACCGATGAGGCCTTATCAATTAGTATTTCACAGAAGAAATCAATTATAGACACTAATACAATTATACTCGCTCTTCATAGACAAACTTAGGATTTGCGAGCCCGTGTAAATCGGTGTTAGGGGGTCTTTTTCTATCAGATAGGAAGGGCTGTTGTACAAAGTGTACTGCTAAGTAATGGCCTGATAGAGCCTATCTATATCTATCTATATCGAGATGAAATTATATCAGGCAGTGGAGCCTTAATATGTTCAAATGGTGCTTCGAACTTGCAACGAATATCAAGCAATTAACGAGACTTCTTTATCTTTTGAGTTGTTCTGCTGGATCAGTCGCTCAAGATCTTTTGGGACACAAGGAAAAAATGGGATTATGGTGGGAGACTCGTTGAGAATGATTCTGAGCCAATTGATGGCCTATTAGAAGTCGAAATAGCTCTCGTGGGACCCTCACCGACAGAAAAAGATTGCAGCCCATTTGATAATGATCAATTGATATTGTTTCATCGGCCCAAACCAAGGAATCCCTTAGATATGATGCTAAACGGATTTTGTTCTATCCTTAATCACCGATTTGTCTATGAAAGCTATGAATCGGAGGACGGGGAAGTCCTTTGAGGGGAAAGGGGAGTTAGCCAATCACATAGTTTTGGCTCCTAGAATACGGCAACCTTGGAGCTTTCTATTTGATTGGATCGAAAGGTCCAATGAATTGGGATTTCCCTCTTGGTTCAGGTCATTTTGGGGCAAGCGGGGCATTTCTGATGAAGAGGATGAGCTTAAAGAGGCTGAGCTTGAAGCGGATGATGATGAACTTGAAGAGGATGAGATGAAGAGTTGGATTTGTTTGGGAGTGACCCCATGCCATACCAGCCACGAGATAGATCTTTCAAGAACAAGGCCTTTTTCGAACAAGCCAATCCATTTGGGACCCTGCAGATCCACTCTATTTCCTATTCAAGGATGTTCCTGGATTTTCATGACACTTCTTTCTAGCTGAAGAGATAGTAAAAGGGGGGTTCTTCCTACCCACATCAAAAAGGATCCTTTTCAATCTATAGCTAATAACTTGTTTTTGAATACTACGCAAGAAAAGTACTTCGACTGGTTGATTAATCGCTAGAGATGGGTTAGACCCAATAGTTCATCATCTCACGGATCTTTCCGTTCTAATACTCTATCCCAGAGTTCTCAGTATTTATTAAATTTCTTCCTATCTAACGTATGCCATCACATCATAAAGACTTTGTTGAGAAAAAGAAAAAGATGGCTTTTCCCGGATTAACTGAAAGATGAAATGAAAATGGTATTCATGGAACAGGAGAAAGATTTCCCATTCCTTAGCCGGAAAGATATGTAGCCATGAAAGAGGGATTAAGTGAAATAGAATTGACTGGGTGGTAGAGTCATGGAAACGCTTCTTTATTTCCTATTTTTTAGCTCCATGGAACAATATGCTACTGCTGAAACATGGAAGAAGTGAAATCTGAGATCAAAACACTATGTATGGATGGTATGAACTGTTTAAACAAGAATTCTTGAACTATTTAAACAAGAATTCTTGAACAGCGAACTTCAGATATTCACGACCAAGAAGTATTGGATTCTCTTTCAGATAGGCCCGGAAAGTCGAAGGAAGCCTGAAAAATGCCAACAGGTGTCTATTATTGAATTCACCCTACCCTAGAGTACCTATTTTTGGAACGTCCAGTGCCTAAGTCACTGAATGGGTAAGTCACCAATCCTTAAAACAGACTATCTAATGTACTTTAGTTGCTGGGTTACGAACAGGCATTTTACCAGAGGTTTCTTTCTAATTTACATTCTTGTTGAAACATATACTCAGGGGGGTGGGTGCAGGGCGGACGGTTTTAAAGCAGACTCCCCATTCATTCGATATGGAAGATCACCAAGATCTCGTGATCCGCTCCTGAACTTATTCCAATTCCAAGAGCTCGGATCGAATCGGTATTGATATACCGACTCGATCTGAGCTCTCTTATTGATGAATTGTTCATTCAACGAGCATTCTCAATATTATGCCTTGAAGAGGATTCGAACCTCCACGCTTTTTAGCACGAGATTTTGAGTCTCGCGTGTCTACCATTTCACCACCAAGGCATCTTGGAAGTGAAGGGTATTCCATGAATATGATATCTATCTAGTGTGATGTATGGAATATATGACAAAGGTGCGGTGTTGGATTATTGCTATTGATCGGTCATGTCATGTCATATAGGCCCAAGTCGGACACCCAATTGCTTCGATTTGCATTATCCGGAGGATGCTTTAATATATCAAATAAGGTGAACAATCAAATCTATTTCTCGATTCAATAGAAGCTCAAAGAGGTGAATAGGGTCCCAAATAAGGAAAAATTTGTAAAAAGCAAATCCGATTATGTCTCTTCTTAATCCTAAATGAAATGTACGAATCCATAAAGAAACATAGTATCTATTTCGATACGCTCGACTAACCCCTTCTCATAATGAGAATGTATATCTCTATTCCCATCTGGTCCGGTAGGGAATGAACTTATAATCATGAAATCAACTCGATCATCAGATTATAGATTATAAGTTCATAACCCTAGCCAATTCCCATTTTGAACGGAACAGATCTACTAATTCTTTGATTCCAGTTAGTAAGACGGATCTTGAACTAAGAAATAGAACCTAGAAGCTAAAAAAGGGTATCCTGAGCAATTGAAATAATCGGGTTCATTGATATTCCTAGTATAGTAGATGCTATCACACATACAATCATACTCAATTCGATGGAATTCGTTGATCTTAAAGGAGATCGTCGATAATTTCGCACGTAAGGGGTTATTTCTTGGTTTCGTCCAATCATTAATAACTTAATTATTTTTAGATAATAGTAGATAGAAAGAACGCTTGTAAGGAGTCCTATTAAAACCAAGAAATATAGACCTGCCTGCCATCCACACCAGAATAAATAGAGTTTTCCGAAAAACCCTGCTAGTGGAGGAAGACCCCCTAGGGATAAGAGACATAGGGCTAAAGAGAGAGTCAAAAAAGGATCTTTCGTGTATAATCCTGCATAATCTCGAATGTTATCAGTTCCGGTACGTAGACCAAATAATACAATGCAAGCAAAAGTTCCTAAATTCATGGAGATATAGAACAGCATATAAATTATCATGCTTGCATATCCATCATTTAAGTCTCCAACAATTATGCCAATAATTACATATCCGATTTGACCTATGGATGAATATGCAAGCATACGTTTCATGCTTGTTTGAGTAATAGCAATGAGGTTTCCCAATATCATGCTAAGAATAGCCAAGATTTCGAGAAGAAGATGCCATTCGTTTGATGAGAAATAAAAGGGAATATCGAAAATTCGAGTGGCTAAAGCTGAAGCAGCTACTTTCGAAGTAACAGAAAGAAAGGCAACGACTGGAGTGGGAGAGTCAGAGTCGAAAAGAGGATTCCTCACTTCTTTACTCTCATGCAAAACCGTGCATGAGACTTTCATCTCACACGGCTCCTAAGTGATAAAAGAAAGAAGAATTCATCTTCTTTCGTTTTTGATTTGATTACCTTCCTCGCGTATGTATAAGACCGAATCCATTCGATTTCTAAAAAGGATTACTAATCCTTAACTTTTCGAGGAATCCTTCATCAGTGATTGGGAATGACTGACTTTTTCAATCTTTTCGACCTTGGTTCCGTAGAAGCAAGTCAGAAAGATTGAGAAATCGAACCATCTGGTTTGATTCGTTCTCAATAGTCATGAGATAATCATATTAGGGTGATCCTTTTGGCGACGGATGCTCCTATTATACTCTTAGTCTCAGAAGGATGAGAACCAACTATGTAGCATCTACATCGAGAATTCAAGTATTGTATACGTCATTAGTCCGATCCTTTGTAGGAACTACCCGTAATAACGAACTTGCAAAATGGATCTCTTTATCATAAAGAGATTCGTCGTTCCTGACTCTGCTTCACCTTAATTGTTAGTTGAACAAATCAAAGATCTGTCTTGGTCCGAGTGGGGATAGTCTTTCTCTTCTGCATGTCCATGGAGTTTTGAAAAATCCAAACATCTCAGAGATAGATAGAGAGTTAGGAATTTCTCGAACGAACCGCACTCCTTCGTATACGTCAGGAGTCCATTGATGAGAAGGGGCTGGGGAAAGCTTGAACCCAATTCCTACAGTGATGAATATTAGCGCAATTGAAATTCCTGGGGAGTTATACATTTGTGTATTGATAAGACCATTCACTATTTCTTGAAGCTCGATCTCTCCCCCGGATGAACCATATAGCCAAGAGAAACCATGAACCAGAATAGAAGAGCTTGCCCCACCCATGAGTAAATATTTCATGGTAGCCTCATTAGACCGTACATCTTTCTTGGTATATCCAGCTAATAGGTAGGAGCATAAACTGAAACATTCTGGAGCTACAAAGATAGTTATTAAATCGTTAGCCCCGCATAAAAACATTCCTCCTAGAGTAGCTGTTAATATGAATAAGAGAAACTCTGTTATAGCCATTTCTGTACATTCAACGTACTCTACGGATAGAGGAATACATAGAATTGAACATAGTAAGATAAGAAATTGAAAGATTTCGTTGAAATTGTTTGTTTGGAAATTTCCAGAAAAGCTAATTATAGGTTCTTCTCTCCATCGGAACAATAGGGCCGCTATGCTTATTACTAAACTTGTTGAAGAGATGAAATACAACCAAGGTATATCTTTTTGATCAGAGGTTGAATCGATCATCAGAAGAAGAATTAGGCCAAAAATTAGGATACACTCTGGGAAAATAAAACTTCCATCGAAGAGAAGCAAATGAAAGGCTTTCATAAAAATTCTCGTAGAATCGAGAATGACGTTTTCATTCTGTACATGTCAGATCATGAATTAGTAATTTTCCTATATATCTTTCACTACAATACTTATATGACAAGTAGGTCTTTTTATTTTATCGGATAATTTCGAATAAATTAAATATTACATTATTAGAAAACATAAAGTATACAACTATGTAAATAAAATGTAGGAACAAACTAGTG-AAAAAAAAAGTGGTTGTATTTTATAGAATATATCTTCTAGGTCGAAATTTGTGCCGAGCAATAGCAAATTAATAGCCACAACAAAAATCTTTCCGGTTAGTACGCGACTCCACACGGCTATAGTCCATAGGGGTTTTAAGATAACTTTTTTAATTAGGCGAGTCATTCAGTAAATCCTCCATCTTAATTTTATTATTATTTAACCTTATAGAATTAAGAAAAAATTACTGTATGCATGTTAATTGGACTCTCTATCTTATTGTATATAATATTTCAATTTCTATATGCTCTAACCTTCCCGACCACAATTTTTTATTTTTTCCAGGCATTTTACCTGTTCTGTACATCCCAGATCATGAATTAGTAACTGTATCCAATTTTCAAAAAATCCCAATTGGTTCGAACTTTCTATTTTTGTAATGGAATAGTTACGGAATCGCCATGAATAGGATCAAACCTTAGTCCATGGTATTTCCATGAGGTTCCTCTTTCTTATTCTTAAGCAAGTCCCCGAGAGGGCTCAGTTCATCCATAATTTCTCTTTCATCTTTCGTTTCCTTTTTCTTTGTTTCGAGAAATAGATCGACCAATTCCGATTCTTTCTTTTTCTATTGATTCTTTTCCCATCGAGATGGATGAATCCATCCATCTATGTGTCTATATATAATATAGATATAGATCCTGTTTATGGATTAACGAAAATGGGCCAAAGCTCTATTTGCCTCTGCCATTCTATGAGTCTCTTCCTTTTTACGTATGGCCCCGCCTCTCCCTTTGGCAGCATCCACTAATTCGGAACTTAATTTGAAAGCCATATTTCGACCCGTACGTTTTCGCGATGCCGCTAATAACCAACGAATGGCAAGTACTTTTCCTTGTAGGGGTTTTATTTCAATGGGAACTTGCCGAGTCGATCGCCTTTTACGTTTTACTTTTACTCCTATCTTGGGAGTTATTCGACGTATTGCTTGACGTAAAACAAGTAGTGGATTTTTTTCTGTCTTTTGTTGAATCTTTTTCAGTGCTCGATAGAGAATTTGATAAGCCAATGATTTTTTTCCGTGTTTCAGAATACGGTTAACCAACATATTAACTAATCGATTACGATAAATTGGATCCGATTTTGCTGTTTTTTTTTTTGCAGTACCTCGACGTGGCATGAGCGTGAAAGAGGTTCAAGAATCCG-TTTTTTTTTATAAAGGCTAAAATCACTTATTTTGGCTTTTTTACCCCGTATTGTAGGGTGGATCTCGAAATATATGAAAGATCTCCCTCCAAGCCGTACATACGACTTTCATCGAATACGGCTTTCCACAGAATTCTATATATCTCTATGAGATCGAGTATGGAATTCTGTTTACTCACTTTAAATTGAGTATCCGTTTCCCTCCTTTTCCTGCTAGGGTTGGAAATCCTGTATTTTACATATCCATACGGTTAAGTCCTTGGGTTTTCGAAATAGTGTAAAAAGAAGTGCTTCGAATCATTGCTATTTGACTCAGACCTGTTCTAAAAAAGTCGAGATATTTCGAATTCTTTGTTGACACGGACAAAGTCAGGGAAAACCTCTGAAATTATTTCAATATTGGACCTTGGACATATAATAGTTCCGAATCGAATTTCTTTAGAAAGAAGATCTTTTGTCTCGTGGTAGCCTGCTCCAGTTCCCTTACGAAACTTTCGTTATTAGGTTAGCCATACACTTCACATGTTTCTAGCGATTCACATGGCATCATCAAATGATACAAGTCTTGGATAAGAATCTACAACGCACTAGAACGCCCTTGTTGACGATCCTTTACTGGGACAGCATCTAGGGCTCCTCGAACAATGTGATATTTCACACCGGGTAAATCCTTAACCCTTCCCCCTCTTACTAAGACTACAGAATGTTCTTGTAAAGTATGGCCAATGCCAGGTATATAAGCAGTGATAACAAATCCAGAGGTTAATTTTACTCTGGCAACTTTACGGAAGGCAGAGTTTGGTTTTTTAGGGGTGATAGTGGAAAAGTTGACAGATAAGTCACCCTTACTGCCACTCTACAGAACCGTACATGAGATTTTCACCTCATACGGCTCCTCGTTCAATTTTTAGAAGTCATTGGTCCTCGTTCGGGAATCGTCTCCTTTCTTCCACTCCGTTCCGAAGAGTAACTAGGGCCAATTTAGTCACGTTTTCATGTTCCAATTGAACATGTTCCATTTTTCTTTTTTATTTTTCTCAAAGGAGAAGATTATTCTCTTTACCAAACATATTTGGGTCGAATCACGATCTTATAATAATAAAATCAGAAAGATCTTTTTCAAGTTTGAATCAATATAGAATAGAGAACCTTTTCTTCTGTATGAATTGATATTATTACATTCCAATCCCTTTCCGACACCTACCAAAGAAAGAAAATCTTGAATTGGATCTCAAATTGACGGGTTAGCGTGAGCTTATCCATGCGGTTATGCATTCTTGGAATTCATTTTCTGATCTGTCTTTCGTGCTTTGCTGGGTCTCCGAGATCCTTTCGAGAACCTATGTTTATTGAAGGGGGATATCTATATAATCCGATTGGTTGCGTAAAGCCCGTGGTAGCAACGGAACCGGGGAAAGTATACATAAAAGACATTTCTATTAGTATTTTCTATTAGTATTTTCTATTAGATTATTATTTGTTAGTGATCTCGACTTAGTGAATTCTTTCTTACGTGATGAACTTCTTTCTTACGTGATGAACTGTTGGCATCAGCCCTACATTTTGTCTCTATGGACCGAGGAGAAGGGGGTTTCGGTGGGAAGAGCATTATACTATATACCATAAGAGAAGCAAGAGGGTCAACCTCTTTCAAATATACAATATGGATTCTGGCAATGCAATGTAATTCAATTCTCATGTCGATCTGAATTCTGAATTAATCATCCTTTCTATGGAGGTAAGTTTTTGTCTCTTAGGCAAGAAGATAGCAAGTGATAAATTTGGTCTCGGTAGGATATATATTTCGATTACTATGAAATACATAAATGAATTTGTTAATAGCGGGGTTCCCATTATCTTGTAGTGACGCATCTTGTATGCGTTCTTAAGAAAAGGAATTTGTCCATTTTTCGGGGTCTCAAAGGGGCGTGAAAACACATAAGAACTCTTGAATAGAAATGGAAAAGAGACGGAACTCCAGTTCCTTCGGAAATGATAAGATCTTTGGCGCAAGAAGAGGGGGTTGATCCGTGTCGGGTTCTTCTCCTACCTGTATCGAATAGAACATGCTGAACAAAATCTTCTTCATGGAAAACCTGCTTGATTTCGATCGGGAAAATCGTGCGGTTTTATGAAACCCAAACCCTTTCTATTCTCTATATATATAGAAAAAACTTTTCTTGACATAGTTGGAAATTCCTATAACATAATAAAAAATTCAGTAATCTTTGGAAAAGGAGAAACGTTTTTTGAATATTCGTTTGATTTCAAAAAACGATATTATCATCAATCATGTAAAAAATCGAATATAAATAGAGAAAAGCCGGCTATCGGAATCGAACCGACGACCATCGCATTAGAAATGCGATGCTCTAACCGATCCGTTAAGCGGGCTCACATAAGAGAAATTTGACATGCATAGGAATTTAATAAACTATTAGAATCGTCCCTATTCTAAACTATTAGAATCGTCCCTATTAACTCTATTCTTTTCATTCTTATCTATTCAATTCCGAATTCATATGAATATAGAATAGAAAAGAATAACAAATAAATGTTATAGAACATAACAATTAATGTGCTATGGCTCGAATCCGCAGTCAATCCTATTTCCGATAGGGGCAGTTGACAATTGAATCCGATTTGCCCCATTATATTTAATATAAAAAAAATATTAAATATAAATAAAATAGTGCAAAGAGAAGGCTCGGTTCAAAGTTGTTCAAGAATAGTGGCGTTTATTTTCTTGACCTTAGAATTCGTCAGTTCTATTTCTCGATGGAGGCAAAGAAGGGATAGGGATATAACTCAGCGGTAGAGTGTCACCTTGACGTGGTGGAAGGCATCAGTTCGATCCTGATTATCCCTAACCCCAAATGTGAGTTTTTCTATTTTGACTTGCCCCCCCGCCGGGATTGAATGAGAATGGATAAGAGGCTCATGGGATTGACGTGAGGGGGCAGGGATGGATATATTTCTAGGAGCGAACTCCGGGCGAATATGAAGCGCATGGATACAGGTTATGCCTTTGGAATGAAAGAGAATTCCGAATCCGCTTTATATACGAACAAAAAAGCTATAAGTCAGGTCAAGTAAGTCAGAATATTCATTACAATATTCTCGGGATCTATCGTATATAAATAAATAAATGAAAATATCATATATAAATAAAGAAATTCGAAATAAAGAAATATATCTCTATCTTATACTTAGGAGACGAACAAGGAAGCTATAAGTCAGAATATTCATTACATTACAATATTAATCTATATATATAACAATAAGATAGAGAATCAGATATTTCTATAGACGTAGTAGAGGGTCCCATTAGCATGCATCCAGTAGGAATTGAACCTACGAACTCTCCAATTATGAGTTGGGCGCTTTAACCATTCAGCCATGGATGCTTAGTAGAGATCCTCGTACATGGTGAATAACCAAATTCCAATTGAAATGAAATCTGTATATTAATATTTCTATAGGGCGATTAGATTCGAATCCATATTATTTAAGAATCTATTATAATAAGATATACGATCGATCATATACTTGACAATTTCTATCTAAAAAGTTTAGATTCTTTTTTTTATAAAAAAAGAAATAGAATTGATTCTAATAAGATATATCATCGATCATATAGTTGACAATTTCTATCTAAAAAGTTTAGATTATTTTTGTTATAAAAAAAGAAATAGAATTGATTCTAATAAGATATATCATCGATCATATAGTTGACAATTTCTATCTAAAAAGTTTAGATTATTATTGTTATAAAAAAAAAAATAAGAATTGATTCTAATAAGATATATCATCGATCATATACTTGACAATCACTATATATTCAAGTTAGAATATTATATTCTTTGATATAAAATATTTTTGGTGGATTGGGGGGACCACTATGAAAATTTTTGTTAAACAAGGGTGTATTTTACAAATCTCGTACATCAAACTAGATTTGCCGTCTTATTGTGTTCGGGAAAGAGGATCCACGATATATCCCTCTTCGCAAATTAGGCTTATCGAAAAGAGTAGCTGATGTACTTATTAAAAAAGAAGAAATAATTTCTCTTAATCTATTAATAATGGTGGTAATCTACGCTCGCGAGTACCTCCTAGAAATAGAAGATTTGGACAAGAAAGAAAAAGAAGAAATTTTCAGAAAAATAGACGAATTTATTAATAATTCATGGGCTTTAACGGCCTTATTCTATTGTCACTTTGATAAACTGAACCTGAAACCGTGGTGGTATAGGTTGATAGTTTATATCTCTAGAAAAAGAAAAGACCCGGCTTTTTTCTTTATTTCAGAATTGAAGTTATCTACCCGAATAACTAGTTTTTTCATGGAAGAAAAGATCTATACTATCGAGGATCTTCTAATCATTATAAAAGATACTCACAGTTCCAAGTGGAAGAGACTTCTACAATCAGAAGATTTCCAATATTTGGCATATTTCGATTTCCTCGAGATCTATGGAACCGTACACTATTTTCTTCATTGTTAAAGACAGACAGTCTCCGGGCGAATATGAAGCGCCTGGGTACAGGTGGAATGAAAGAGAATTTCGAATCCGCTTTATATACGAACAAAAAAGCTATAAGTCAGGTCAAGTAAGTCAGAATATTCATTACAATATTCTCGGGATCTATCGTATATAAATAAATGAAAATATCGTATATAAATAAAGAAATTCGAAATAAAGAAATATATCTCTATCTTATACTTAGACGACGAACAAGGAAGCTATAAGTCAGAATATTCATTGAAAGGGTCTCGGAGACCCAGGAAAACATAAGATCAGAAAAAGAATGCTTAAGAGCATAAGCACATGGATGCTATAATAATAAGAATCCATTTTTTTAGCAGGTGATAGCTAGCTGGATCAAAATCAACCAAAAGGAAATATTGGGATTCCTTTGGGATATAGCCCTCTGGAGTCGCGCACTAATCCTGACAACTTTTCTTATATCTATAAATTTGGTATTGTACTGCGATAAATTCGAAATGGAAGACATATTCTATAGATTAGGACCACTTTTTTTCACAAGTTTGGTCCTACATTTTATTTACTATGGAATCTATTTTCTCTTTTCTAAAATGTAGTGGAAAGAATAAGTCAGTGAAAGACCCAGGAAAACATAAGATCATAAAAAGAATGCTTAAGAGCATAAGCACATGTCGTTAATGATCTTTTGAATTATATATAATAATAATAATCTATTTTTTTTTTGAGTTCTATCCCTGGGTAGGGGAAGGGGATAGAACTCCAAAATTTTATCCCCGTGGGGTGGCGATGCAAAAATTGGGCAAAATGTTGCAGGTGATAGCTAGCTGGATCAAAATCAACCAAAAGGAAATATTGAAAGTCCTGTGGACTATAGTCCTATGGAGTCGCGGACTAATCGTAATTTCTTTTATTTTGGTTTTTAATTTATATCTGGTATGGCGCCGCGGTAATTTCGAACTGAAAGACGTATTCTATAAAATACGACTAGTTCTTTTGACTAGTTTTTTCCTACATTTTATTTACATGATTCTATACTTTTCGAAAATGTAATGGAAAGAACTGACTTACTTACACAAAGAACAAGAACAAATTGACTTGGAACAAAAAGAAGTCGACTTCTAAGATTGATTTAGAATGAATAAGAGGCTCGTGGGATTGACGTGAGGGGGCAGGGATGGGTATATTTCTGGGAGCGAACTCCGGGCAAATATGAAGCGCATGGATACAGGTTATGCCTTGGAATGAAAGAGAATTCCGAATCCGCTTTGTCTACGAACAAGGAAGCTATAAGTAATGCAACTATGAATCTCACGGAGAGTTCGATCCTGGCTCAGGATGAACGCTGGCGGCATGCTTGACACATGCAAGTCGGACGGGAAGTGGTGTTTCCAGTGGCGAACGGGTGAGTAACGCGTAAGAACCTGCCCTTGGGAGGGGAACAACAGCTGGAAACGGCTGCTAATACCCCGTAGGCTGAGGAGCAAAAAGGAGGAATCCGCCCGAGGAGGGGCTCGCGTCTGATTAGCTAGTTGGTGAGGCAATAGCTTACCAAGGCTATGATCAGTAGCTGGTCCGAGAGGATGATCAGCCACACTGGGACTGAGACACGGCCCAGACTCCTACGGGAGGCAGCAGTGGGGAATCTTCCGCAATGGGCGAAAGCCTGACGGAGTAATGCCGCGTGGAGGTAGAAGGCCCACGGGTCGTAAACTTCTTTTCCCGGAGAAGAAGCAATGACGTTATCTGGGGAATAAGCATCGGCTAACTCTGTGCCAGCAGCCGCGGTAAGACAGAGGATGCAAGCGTTATCCGGAATGATTGGGCGTAAAGCGTCTGTAGGTGGCTTTTTAAGTCCGCCGTCAAATCCCAGGGCTCAACCCTGGACAGGCGGTGGAAACTACCAAGCTGGAGTACGGTAGGGGCAGAGGGAATTTCCGGTGGAGCGGTGAAATGCGTAGAGATCGGAAAGAACACCAACGGCGAAAGCACTCTGCTGGGCCGACACTGACACTGAGAGACGAAAGCTAGGGGAGCGAGCGGGATTAGAGACCCCAGTAGTCCTAGCCGTAAACGATGGATACTAGGTGCTGTGCGTATCCACCCGTGCAGTGCTGTAGCTAACGCGTTAAGTATCCCGCCTGGGGAGTACGTTCGCAAGAATGAAACTCAAAGGAATTGACGGGGGCCCGCACAAGCGGTGGAGCATGTGGTTTAATTCGATGCAAAGCGAAGAACCTTACCAGGGCTTGACATGCCGCGAACCCTCTTGAAAGAGAGGGGCGCCTTCGGGAACGCGGACACAGGTGGTGCATGGCTGTCGTCAGCTCGTGCCGTAAGGTGTTGGGTTAAGTCCCGCAACGAGCGCAACCCTCGTGTTTAGTTGCCATCATTGAGTTTGGAACCCTGAACAGACTGCCGGTGATAAGCCGGAGGAAGGTGAGGATGACGTCAAGTCATCATGCCCCTTATGCCCTGGGCGACACACGTGCTACAATGGCCGGGACAAAGGGTCGCGATCCCGCGAGGGTTAGCTAACTCCAAAAACCCGTCCTCAGTTCGGATTGCAGGCTGCAACTCGCCTGCATGAAGCCGGAATCGCTAGTAATCGCCGGTCAGCCATACGGCGGTGAATTCGTTCCCGGGCCTTGTACACACCGCCCGTCACACTATGGGAGCTGGCCATGCCCGAAGTCGTTACCTTAACCGTCGGTCGTAGGGGGATGCCGAAGTCGTTCGTTACCTTAACCGTCGGAGGGGTATGCCTAAGGCAGGGTTAGTGATCGCAGTGAAGTCGTAACAAGGTAGCCGTACTGGAAGGTGCGGCTGGATCACCTCCTTTTCAGGGAGAGCTAATGCTTGTTGGGTATTTTGGTTTGACACTGCTTCACACCCAAAGGAGCTACGTCTGAGTGAAACTTGGAGATGGAAGTCTTCTTTCGTTTCTCGACGGTGAAGTAAGACCAAGCTCATGAGCTTATTATCCTAGGTCGGAACAAGTTGATAGGATCCCCCTTTTTACGTCCCCATGTCGCCACACGGGGGGGCATGGGGGCGAAAAAAGGAAAGAGAGGGATGGGGTTTCTCTCGCTTTTGGCATAGCGGGCCCCCAGTGGGGGGCTCGCACGACGGGCTATTAGCTCAGTGGTAGAGCGCGCCCCTGATAATTGCGTCGTTGTGCCTGGGCTGTGAGGGCTCTCAGCCACATGGATAGTTCAATGTGCTCATCAGCGCCTGACCCTGAGATGTGGATCATCCAAGGCACATTAGCATGGCGTACTCCTCCTGTTCGAACCGGGGTTTGAAACCAAACTCCTCCTCAGGAGGATAGATGGGGCGATTCAGGTGAGATCCAATGTAGATCCAACTTTCAATTCACTCGTGGGATCCGGGCGGTCCGGGGGGGACCACCGCGGCTCCTCTCTTCTCGAGAATCCATACATCCCTTATCAGTGTATGGACAGCTATCTCTCGAGCACAGGTTTAGGTTCGGCCTCAATGGGAAAAATGGAGCACCTGCCAACGCATCTTCACAGACCAAGAACTACGAGATCACCCTTTCATTCTGGGGTGACGGAGGGATCGTACCATTCGAGCCGTTTTTTTTTATGCTTTTCCCGGAGGTCTGGAGAAAGCTGCAATCAATAGGATTTCGCTAATCTTCCCTTCCCGAAAGGAAGAGCGTGAAATTCTTTTTCCTTTCCGCAGGGACCAGGAGATTGGATCTAGCCGTAAGAAGAATGCTTGGTATAAATAACTCACTTCTTGGTCTTCGACCCCCTCAGTCACTACGAACGCCCCCGATTAGTGCAATGGGATGTGTCTATTTATCTATCTCTTGACTCGAAATGGAAGCAGGTTTGAAAAAGGATCTTAGAGTGTCTAGGGTTGGGCCAGGAGGGTCTCTTCACGCCTTCTTTTTTCTTCTCATCGGAGTTCTTTCACAAAGACTTGCCATGGTAAGGAAGAAGGGGGGAACAAGCACACTTGGAGAGCGCAGTACAACGGAGAGTTGTATGCTGCGTTCGGGAAGGATGAATCGCTCCCGAAAAGGAATCTATTGATTCTCTGCCAATTGGTTGGACCGTAGGTGCGATGATTTACTTCACGGGCGAGGTCTCTGGTTCAAGTCCAGGATGGCCCAGCTGCGCCAGGGAAAAGAATAGAAGAAGCATCGGACTTCTTCATGCATGCTCTACTTGGCTCGGGGGGATATAGCTCAGTTGGTAGAGCTCCGCTCTTGCAATTGGGTCGTTGCGATTACGGGTTGGATGTCTAATTGTCCAGGCGGTAATGATAGTATCTTGTACCTGAACCGGTGGCTCACTTTTTCTAAGTAATGGGGAAGAGGACCGAAACATGCCACTGACAGACTCTACTGAGACAAAGATGGGCTGTCAAGAACGTAGAGGAGGTAGGATGGGCAGTTGGTCAGATCTAGTATGGATCGTACATGGACGGTAGTTGGAGTCAGCGGCTCTCCTAGGGTTCCTTCATCTGGGATCCCTGGGGAAGAGGATCAAGTTGGCCCTTGCGAACAGCTTGATGCACTATCTCCCTTCAACCCTTTGAGCGAAATGCGGCAAAAGGAAGGAAAATCCATGGACCAACCCCATCATCTCCACCCCGTAGGAACTACGAGATCACCCCAAGGACGCCTTCGGCATCCAGGGGTCACGGACCGACCATAGAACCCTGCTCAATAAGTGGAACGCATTAGCTGTCCGCTCTCAGGTTGGGCAGTAAGGGTCGGAGAAGGGCAATCACTCATTCTTAAAACCAGCGTTCTTAAGACCAAAGAGTCGGGCGGAAAGGGGGGGAAAGCTCTCCGTTCCTGGTTCTCCTGTAGCTGGATCCTCCGGAACCATAAGAATCCTTAGTTAGAATGGGATTCCAACTCAGCACCCCTTGAGTGAGATTTTGAGAAGAGTTGCTCTTTGGAGAGCACAGTACGATGAAAGTTGTAAGCTGTGTTCGGGGGGGAGTTATTGTCTATCGTTGGCCTCTATGGTAGAATCAGTCGGGGGACCTGAGAGGCGGTGGTTTACCCTGCGGCGGATGTCAGCGGTTCGAGTCCGCTTATCTCCAACTCGTGAACTTAGCCGATACAAAGCTATATGATAGCACCGAATTTTTCCGATTCGGCGGTTCGATCTATGATTTATCATTCATGGACGTTGATAAGATCCTTCCATTTAGCAGCACCTTAGGATGGCATAGCCTTAAAGTGAAGGGCGAGGTTCAAACGAGGAAAGGCTTACGGTGGATACCTAGGCACCCAGAGACGAGGAAGGGCGTAGTAAGCGACGAAATGCTTCGGGGAGTTGAAAATAAGCATAGATCCGGAGATTCCCGAATAATAGGTCAACCTTTCGAACTGCTGCTGAATCCATGGGCAGACAAGAGACAACCTGGCGAACTGAAACATCTTAGTAGCCAGAGGAAAAGAAAGCAAAAGCGATTCCCGTAGTAGCGGCGAGCGAAATGGGAGCAGCCTAAACCGCGAAAACGGGGTTGTGGGAGAGCAATACAAGCGTCGGTGCTGCTAGGCGAAGCGGTGGAATGCTGCACCCTAGATGGCTAAAGTCCAGTAGCCGAAAGCATCACTAGCTTACGCTCTGTCCCGAGTAGCATGGGACACGTGGAATCCCGTGTGAATCAGCAAGGACCACCTTGCAAGGCTAAATACTCCTGGGTGACCGATAGCGAAGTAGTACCGTGAGGGAAGGGTGAAAAGAACCCCCATCGGGGAGTGAAATAGAACATGAAACCGTAAGCTCCCAAGCAGTGGGAGGAGCCCGGGGCTCTGACCGCGTGCCTGTTGAAGAATGAGCCGGCGACTCATAGGCAGTGGCTTGGTTAAGGGAACCCACCGGAGCCGTAGCGAAAGCGAGTCTTCATAGGGCAATTGTCACTGCTTATGGACCCGAACCTGGGTGATCTATCCATGACCAGGATGAAGCTTGGATGAAACTAAGCGGAGGTCCGAACCGACTGATCATCTCAGCGGATGAGTTGTGGTTAGGGGTGAAATGCCACTCGAACCCAGAGCTAGCTGGTTCTCCCCGAAATGCGTTGAGGCGCAGCAGTTGACTGGACATCTAGGGGTAAAGCACTGTTTCGGTGCGGGCCGCGAGAGCGGTACCAAATCGAGGCAAACTATGAATACTAGATATGACCTCAAAATACCCAAAATACCAGGGGGTCAAGGTCGGCCAGTGAGACGATGGGGGATAAGCTTCATCGTCGAGAGGGAAACAGCCCGGATCACCAGCTAAGGCCCCTAAATGACCGCTCAGTGATAAAGGAGGTAGGGGTGCAGAGACAGCCAGGAGGTGTGCCTAGAAGCAGCCACCCTTGAAAGAGTGCGTAATAGCTCACTGATCGAGCGCTCTTGCGCCGAAGATGAACGGGGCTAAGCGATCTGCCGAAGCTGTGGGATGTAAAAATACATCGGTAGGGGAGCGTTCCGCCTTAGATGGAAGCACCCGCGCGAGCAGTGGTGGACGAAGCGGAAGCGAGAATGTCGGCTTGAGTAACGTAAACATTGGTGAGAATCCAATGCCCCGAAAACCTAAGGGTTCCTCCGCAAGGTTCGTCCACGGAGGGTGAGTCAGGGCCTAAGATCAGGCCGAAAGGCGTAGTCGATGGACAACAGGTGAATATTCCTGTACTACCCCTTGTTGGTCCCGAGGGACGGAGGAGGCTAGGTTAGCCGAAAGATGGTTATCGGTTCAAGGACGTAAGGTGACCCTGTAAGAAGGGGTAGAGAAAATGCCTCGAGCCAATGTTCGAGTACCAGGCGCTACAGCGCTGAAGTAACCCATGCCATACTCCCAGGAAAAGCTCGAACGACCTTCAACAAAAGGGTACCTGTACCCGAAACCGACACAGGTGGGTAGGTAGAGAATACCTAGGGGCGCGAGACAACTCTCTCTAAGGAACTCGGCAAAATAGCCCCGTAACTTCGGGAGAAGGGGTGCCTCCTAGCACTTTGTTAGGGGGTCGCAGTGACCAGGCCCGGGCGACTGTTTACCAAAAACACAGGTCTCCGCAAAGTCGTAAGACCATGTACGGGGGCTGATGCCTGCCCAGTGCCGGAAGGTCAAGGAAGTTGGTGACCTGATGACAGGGGAGCCGGCGACCGAAGCCCCGGTGAACGGCGGCCGTAACTATAACGGTCCTAAGGTAGCGAAATTTATTGTCGGGTAAGTTCCGACCTGCACGAAAGGCGTAACGATCTGGGCACTGTCTCGGAGAGAGGCTCGGTGAAATAGACATGTCTGTGAAGATGCGGACTACCTGCACCTGGACAAAAAGACCCTATGAAGCTTTACTGTTCCCTGGGATTGGCTTTGGGCCTTTCCTGCGCAGCTTAGGTGGAGGGCGAAGAAGGCCCCCTTCCGGGGGGGCCCGAGCCATCAGTGAGATACCACTCTGGAAGAGCTAGAATTCTAACCTTGTGCCAGGACCTACGGGCCAAGGGACAGTCTCAGGTAGACAGTTTCTATGGGGCGTAGACCTCCCAAAAGGTAACGGAGGTGTGCAAAGGTTTCCTCGGTTCGGACGGAGATCGGGCCGCGAGTGTAAAGGCAGAAGGGAGCTTGACTGCAAGACCCACCCGTCGAGCAGGGACGAAAGTCGGCCTTAGTGATCCGACGGTGCCGAGTGGAAGGGCCGTCGCTCAACGGATAAAAGTTACTCTAGGGATAACAGGCTGATCTTCCCCAAGAGCTCACATCGACGGGAAGGTTTGGCACCTCGATGTCGGCTCTTCGCCACCTGGGGCTGTAGTATGTTCCAAGGGTTGGGCTGTTCGCCCATTAAAGCGGTACGTGAGCTGGGTTCAGAACGTCGTGAGACAGTTCGGTCCCTATCCGGTGTGGGCGTTCGAGCATTGAGAGGACCTTTCCCTAGTACGAGAGGACCGGGAAGGACGCACCTCTGGTGTACCAGTTATCGTGCCCACGGTAAACGCTGGGTAGCCAAGTGCGGAGCGGATAACTGCTGAAAGCATCTAAGTAGTAAGCCCACCCCAAGATGAGTGCTCTCCGATTCCGACTTCCCCAGAGCCTCCGGTAGCACAGCCGAGACAGCGACGGGTTCTCTGCCCCTGCGGGGATGGAGCGACAGAAGTATTGAGAATTCAAGATTGGAGGTCACGGCGAGACGAGCCGTTTATCATTACGATAGGTGTCAAGTGGAAGATAGCCTTCAACAAAAAAAAGTGGAAGGTGGCCTTCAACAAAAAAAAAAGTGGAAGGTGGCCTTCAACAAAAAAAAGTGGAAGGTGGCCTTCAACAAAAAAAAAAGTGGAAGGTGGCAGTAATGTACGCAGCTGAGGCATCCTAACAGACCGGGAGACTTGAACCTTGTTCCTACATGACCCGATCAATTCGATCAGGCACTCGCCATCTATTTTCATTGTTCAACTCTTTGACAACACGAAAAAACCATTGTTCTTGACAACATGAAAAAACCAAAAGCTCTGCCCTCCCTCTCTATCTATCCAAGGTATGGAAGGGCAGAGGCCTTTGGTGTCCCCCCCAGTCAAGATTTGGGGCCTCATAATCACTAGCCAATATGCTTTTCTCTCATGCCTTTCTTCGTTCATGGTTCGATATTTTGGTGTCCTAGGCGTAGAGGAACCACACCATCCCCCGAATTTGGTGGTTAAACTCTACTGCGGTGACGATACTGGAGGGGAGGTCCTGCGGAAAAATAGCTCGATGCCAGCATGTTAAAAAGCTTAACACCCCTCATTCTTATTACTTTTTCAATATGAAAAAGAAAAAAATGAAAAATGAAAAGGTCGTCTTATTCAAAACCCCAATCATGACATCCCTTCTCTCCCACTTCACACCTCGGAACGCACCGTTCTTATAGAGAGAAAGGCGCTTTCACATCTTCTTAACCCGAAATGAAATGGCTCAGGGGAGGAAAGGTTCCCTTTTTTGAGTCTACTCCCGGGAACAGATCCAGTGGAGACGGTGTGGGGCCTGTAGCTCAGAGGATTAGAGCACGTGGCTACGAACCACGGTGTCGGGGGTTCGAATCCCTCCTCGCCCAACCTTTCCAAAAAGGAAGGACCTTTCCCTCTGGGGGTGGGAGTAGGAAAATCATGATCGGGATAGCGGACCAAAAGCTATGGAACTTGGGTGTGGGTCTTTTGTCGAAATGGAATGGCCTTACTTTTTCTTTTGATTTCTTATTTTTCGTTAATGGTAGAATCTTTAAACAAAGTTTCCACGGCCCATCCGCGTTTTTTTGTTTTACGCCCCGTAACTCTGCCTCAGCCAGGCTTGGGCAGAATAGCAAAGCAAGTACAAGTATTAGTAGCATAACACAAATTTCTTCCTCGTCATTAATCATTAATATGTTTGCTCGCGGTAATTGTGGCCTCTCGGGAGAATCGATGACTGCATCTTTGATGCACTACTAGTACTAGTACATATGATAATTCTTAATTGGCTAGTTGTAAATAGCCCCAGGGCTATGGAACAAAGGATTATCCCGAACCTACACCGAGGTATTGACGGTGATTCTCAAATTTCGCAGAACAGAATGTGATACGATGAGATAGAATGCAATAGAAACAAAGACAGGGAAGGGGTTACCGACTCTTAACGGTCAAAGCGAGCTCTTTCATTCTGAATTAAAGAATTCACAATGAATCAAATCTCCCCAAGTAGGATTCGAACCTACGACCAATCAGTTAACAGCCGACCGCTCTACCACTGAGCTACTGAGGAACAACGGCAGATTAGATCTCATAGAGTTCAATTCCCGTTCTCAACCCATGACCAATATGAGCTCGAAGCTTCCTTCGTAACTCCCGGAACTTCTTCGTAGTGGCTCCCTTCCATGCCTCATTTCATAGGGAACCTCAAAGCGGCTCTATTTCATTATATTCCATCCTTATCCCAATTCCATTCATTTAATATCCCTTTGGTGTCATTGACATAACGGATGTCGTTTCGAGTCTATCTCTTTATAGGGAAAGTTTAAAAATCATCAAAATTAGTAAAGCCGAAGTCAACGAGGGTACTACTGTGAAGAAATGGAAACCTCGAGCTAGAGGACGTAGTTATCCGATAAAAAGACCTACTTGTCATATAAGTATTGTAGTGAAAGATATATCTTTAGATAAATATATAGAGACTTTCCCATGGTTAAAAAAACCTAGATGGAAAAATAAGGATACAAATATGATATATCATGATATGGATAGTAGTGGGGGAGTATGGGACAAAAAAGAAATCCACTTGGTTTCAGACTGGGTACAACCCAAGATCAGCATTCCCTTTGGTTTGCACAACCAAAAAACTATTCGGAAGGTCTAGAAGAAGATCAAAAAATACGAGATTCTATTAAAAATTATGTACAAAAAAAAATATACAAAAGAATGTACAAAAGAATAGGAGAATCGCCTCTGGCCTCTCGGGAATTGCGCGTATAGAGATTCAAAAAAGAATCGATCTGATCCAGGTCCGAATCTATCTGGCATTCCCAAAATTCTTAAAAGAAAGTCCAATGGCAGCATTACAGATGAATCTACAAAAAGAATTTCATTGTGTAAATCGAAAACTCAACATTGCTACTACAAGAATTGCAAAACCTTATGGAAACCCTATTATTCTTGCACAATATATAGCCGGACAATTAAAACATAGAGTTCCATTTCGAAAAGCAATGAAAAGGGCTATTGAAAAAACGAAAAAAGCAAAGACAAAAAGTCACAAAGAAAAGACCAAAATGGATGAAATGGATTAAATGGACAACTCGTAGAAAGAAAGGGAAAAAAGTCACAAATAAAAGACTAAAAGAAAAAGATCCTTTTTTTTAAGAGTTGTTGGACTGGAATCTGAACGTCCCTTTGGTGCTATGCGCAGGCCAAAAGTTCTCTTTTTGAAACCCATTTTTAGGGAACTCAATAAAAAAATTAGAAAAAGGAAAAAGGAAAAATATATTTGGGAATTCGAAAGGGTTTCAAAGTTTTCAAAGAAGGAACAAAATTCTTTATAAAAATCTCAAAAAAACAATAAAAAGGACTATCAAAAAGATTAGGAAAGTCATTCCATTTTTAAAAAAAAAAAAACAAACTCTTATTCTTTAGAGATAGAGATAGATTGAGAGATTTTTTATTTAGAGATAAATTGATAGAAAGATATAAATCAAGCGAAACTAAAAAAGAAAACGATTCTATAAACCTCCATGAGATAATTCTTGAATCTCCGACAGAAAAAAATATGAATGATAGAACAAGCACAATCAGAAATCACAAATAAATAATTCAAAAATCGAAACAAAAAATGACTGCAGAAATAAATGTTATTTAGAATAAAAAAAATGTTATTTAGAATAAAAATAATAAAACAAGTTCGAATCCTAAAAGATTCGAATCACTAAAAAAGATTTGGCAAATATTAAAAGGAAGATATATTTAATTAATATTAATCCGTAAATTATATCTTTTTATAAGATTTTTCACTCAAAAAATATACATAAAAGTCCTTCTACCTTTCTTTCTTATTGTCATAAAAAGGATAGAACAAAAGGTAATGGAAAAGGTAATTGTTCTTGAATCAATAATCAAAATTTTGGATAAATTGATTTCCATTTCCAAGAAAAAAAGAAATCAAAAAAAAAAAGACTTTATTTCGACTATCAAAAAATCACTTTATAATCTTTTGAATAAAAATGCAAAGCAGAATTTTTGTGACTTATCCTCTTTGTCACAAGCATATGTGTTTTACAAATTATCATAAACCCAAGTTCTTAATTTATCTAAATTAATATATAGTATCTATCTTCAATATCACGGAACATCTTTTTTTCTTAAGACTTCAATAAAAGATTATTTTGGAACACAAGGAATAATTCATTCTAAATTAAGACATAAGAAACTTAGGAATTCTGGACTAAATCAATGGAAAAACTGGTTAAGAGGTCATTATCAATACGATTTATCTAAGAGTGAGGGGTCTAGATTAAGAGTACAAAAATGGCGAAATCAATGTCGTACAATTCAAAATCAAGATTTGACCAAAGCAGATTCATATGAAAAAGACCAACTAATTCATTATTAAAAACAAAATGATTACGAAGTATATTCATTATCAAATCAAGAAGATAATTTTCAAAAAAACGACTATAGATATAATCTTTTATCTTATCGATCTATTTATTATGAAAATAAGAGGGACCCATATATTTTATTTATGGATCACCATTCGAAACAAATAAGAATCGAAAACTTTATTTTCATTACGTTTTTTTTGATATACTAGACGGAGTATTTTTGGTACCTATCTATGATTTACTAGAAGAGGTTGTCCCTGATTATACTCTAGGAAAAACTAAGATTATGGATATGAAAGAAACTCCGTATAAAAGAAGTACGGACAGAAGATATTTCGATTGGGAGATTATCAATTTATCTTTTTAAAAGGAACTCTATATTCAGGCCTGGATCAACGGAGATATGCCTATCGATATAGAAGAGTATCGAATATTCGAGTTTCACAGAGAGACGGACTATATAAAACCAAGCGCGGATAGCAAATATCGCGATTTGGGCATTTTGGATTTATCTGTTCAAAAAAAACCGATCTTGAGGCCTGGATCAAGGACGATTTCAACAATTTCAACAATAATAAAAATGCTAAGACCGGAACTAATAATTATCAATTAATTGATAGAAAAAGTTTTTTTTATCCTAAGATTTGTCAAGATCAAAACCTCAATTATATTGCGTTTTCGGAATCTAAATCGAAACCGATGGTTTTAAATTCACACAAAGCAAAACACAACTTTTGGTGGGATTGGATGGAAATGAATGAAGATACTCCTATATCGAATCTGGAATCTTGGTTCTTCCCACAATTGGTACTATTTTTTAATGCATATAAACCTAAGTCGTGGTTTATACCAAGCAAATTGCTTTTGTTGACTTTTCCTTTTTATAGAAACAAAAGGGGATCTTATAGAAAAACGAAATATAAAAATCTTAAAAAGAGAAAGAAAGAGGAAGAAAAAACGAAAAAGGAAAAACCACTAGCGGGGGACGCTACGTTTTTTTCCTTCATGCGTAGGTCAAGAAATTCTATAAAGGAAACCGAATACGATAAATATACTCGAAAATTTCTTAGAGAAAGTTTAAATGATGTACCAACCCCCCCAAAATTTGCTGATAAGTACAGGTACAAGATAGGCCGAGAGAACTTGAAAAGGAAAGAGATCCTGCAAGAGTTGTTCTTTTTTCAAAGGCACCCAACTGTTCTCGAGGAATACGTAGGGCTAAGAACTATGTTCGCATATAATACGCTGTTTAAGCTGAAAGATCCACTGGACTTTTTTTCATACGCTATTGAAAGGAAAAAAATCAATGTGAAGGGACTAACGCGACTGCAGAGCGAGGTTATTAAAATCTGGAGTAAGCGGGGGCTGATGTGTGTCGAACCCCTTCGTCTGTCTGTAACAAATAATAGCCAGTTTATTATGTATCAAATCATAGCTAGTTAATTACTTCATAGGAGTAAGCGGCAAACTAATGAAAGATACCAAGAGAAACCATATTATTCCGATGACTCGAATGATTTGTATTATTTGAAGAAGATAATTAAATGCCGTTATCGAAGACAAACTGGGAATCTCTACATCAATCATTATGATTTGCTTATTCCTGAAAATTTATTATCGTCTAGACGTCGTAGAGAATTGAGAATTCGAAATTGTTTCTATTTAAAAACTGGGCTGGGTATAGTGTGGATAGAAATCTAATATTTAGCAATGAGAGCAAGGGAGAGTGGTCAATATAGAGATCAAGTCCTAAAATGCAAATTTTTTCTTTGGCCTAATTATCGATTCGAAAATTTAGCTTATATGAATCGCTATTGGTTTGATACTAATAATGGCAGTCGGTTCAGTATGGTTAGGATATACATGTAACCACGATTGAAAATTAGTTGATGATACATTTTTCCTATATATCCTGTACCATATCTGGTATCTGAAAGCAAACAGATGTACATATGACTTGTCTTACATCTGATTCTAATATAGGAGACTAATCCAATGACGTATCAATTAGATCTAAAAATGAATCAAGAAAATCTTCTTCATTTTCGATTCCAATTTTTAGCTTTTGAAAATGAAAAAATGGACTATTCTTTTGTATCCCTATCCGAATCCAATTTTCAATTGGATTGATTAATTTTATCACATAAAATTAGGATTCCACTAGAATCGGCAGTATTCAATCCGATCTGATAGTATGGTAGAAAGAAATATATGAATCGTTTTTTCTACCATACTCTCTATTAGTATAGTATTATTAGAAAATATTCTATTATTATTCTAAAAGATTCCAAAATTTGTGTATACCAAATAAAAATAACTGGCATCTTAATTTGGAATCGTGTGGCAATTACTTTGACGTTAAAATCATGACATAATCATCCGGTTAAGATCGATCTAAACCATCGTATTATGTATACGATTCAACATGTTATGGATAAAATTCGCAAAAAGCCTATTCCTTCTGGTCCTGGGGATTCTGTGCTTGAAAAAAACCAGGGTCATCTCGTTCAAATCATTGATCCGGTACTAGATGTAGCCTTTCCGGCGGACAAGATGCCTAAGGTTTATAACGTTCTGTTAGTTCAAGGTCGAGATACTGTCGGTCAACCAATTAATGTGCGTTGTGAAGTACTGGCATTACTAGGAGACAATCGAGTTCTAGCTATACCTAGAGCTAGATTGTCTTCATATCGTCGTCTAATGATAGGAATGAAAGTATTTGACACGGGAGCTCCTCTATATACTGAGCAGCAGATAGAAGAGGCTATTGAAAAAGAAATGAAAATGACAGTAGTACAGCTTAAACCCCCTTATTTCGGTTTCGATGACAGCGTATTCATCAAGCCGTCGTCGTGTGTAGCGAGTAAAGCAATAAGGTTGTTTCTGTTAGTGCTATACTTTGTCGTTCATAGTAAGGTTTAGAAGATAATCCGAATCGAATAATTCAAAAAAAATCTTATAATAATATTGTATAATTTATACAATATTATTTATTATATATACGAACATTCTATTCTCTTCATTTTGTCTTAATTCTATAGGGTTCAATAATCGATTAAATACATTATTCTAAATAAATACATATTTGTAAAAAAAGGGGGTTTATGGTAAAAAATTCATTTATTTCCGTTATTTCACAAAAAGAAAAGGAAGAAAACCAGGGATCTGTTGAATTTCAAGTATTCCATTTTACCAATAAGATACGAAGACTTTCCTTACATCTGGAATTGCACAAAAAGGACTATTTATCTCAGAGAGGTCTGCTAAAAATTGTGGGAAAACGTCAACGTCTGCTAGCTTATTTGTCAAAAAAAAATAAAGTACGGTACAAAGAATTAATAGGTCAGTTGAATATTCGAGAGAAAACAAAGCCGTTAATTTGAAAAGTCATTTTGAATTATTCACTTAAATTTTGATAAACCTCTTTTCGCTTTCAGTAATTCATGGAAGAATGAATCGGGAAAAACCCTATGACCGCACCAGTTACAAGAAAAAATCTCATGATAGTAAATATGGGTCCTCACCACCCATCAATGCATGGCGTTCTTCGACTCATCGTTACTCTAGATGGTGAAGATGTTATTGACTGTGAACCAATATTGGGTTATTTACACAGAGGGATGGAAAAAATTGCAGAAAACCGAACAATTATACAATATTTGCCTTATGTAACACGTTGGGATTATTTAGCTACTATGTTTACAGAAGCCATAACCATAAATGCACCAGAGCAGTTGGGAAATATTCAAGTACCTAAACGGGCGAGCTATATCAGAGTAATTATCTTGGAATTGAGTCGTATAGCTTCTCATTTATTATGGCTTGGACCTTTTATGGCAGATATTGGTACACAAACTCCCTTCTTCTATATTTTTCGTGAAAGAGAATTGATATATGATTTATTCGAAGCTGCCACCGGTATGCGAATGATGCATAATTATTTTCGTATTGGAGGAATAGCTGCGGATCTACCTCATGGCTGGATAGATAAATGTTTGGATTTTTGCGATTATTTTTTAAGAGGGGTTGCTGAATATCAAAAGCTTATTACACGGAATCCTATTTTTTTAGAACGAGTTGAAGGGGCAGGCGTTATTGGTGGAGAGGAAGCAATAAATTGGGGTTTATCAGGACCAATGCTACGAGCTTCCGGAATACAATGGGATCTTCGTAAAGTTGATCATTATGAGTGTTATGACGAATTTGACTGGGAAGTCAAATGGCAAAAAGAGGGGGATTCATTAGCTCGTTATTTAGTACGAATCGGTGAAATGACAGAATCTATAAAAATTATTCAACAGGCTCTGGAAGGAATTCCGGGAGGACCCTATGAGAATTTAGAAATCCGGCGCTTTGATAGAGTAAGGAATGCCGAATGGAATGATTTTGAATACCGATTCATTAGTAAAAAACCTTCTCCAACTTTTGAATTTTCGAAGCAAGAACTTTATGTAAGAGTTGAAGCTCCAAAAGGAGAATTGGGAATTTTTTTGATAGGAGATCAGAATGTTTTTCCTTGGAGATGGAAAATTCGACCGCCGGGTTTTGTCAATTTGCAAGTTCTTCCTCAATTAGTTAAAAGAATGAAATTGGCTGATATTCTGACGATACTTGGTAGCATAGATATCATTATGGGAGAAGTTGATCGTTGAAATGATTATTAATACAACAAAAGTACAAGCTATCAATTCTTTTTCTAGATTGGAATCCTTAAAAGAAGTCTATGGGATCATATGGATGTTTGTTCCTATTTTTACTCCTGTATTAGGAATCACAATAGGTGTCCTAGTAATTGTTTGGTTAGAAAGAGAAATATCCGCAGGGATACAACAACGTATTGGCCCTGAATACGCTGGCCCTTTGGGAATTCTTCAAGCTCTAGCAGATGGGACAAAATTGATTTTCAAAGAGAATCTTCTTCCATCTAGAGGAGATACTCGTTTATTCAGGATTGGGCCATCCATAGCAGTTATATCCATTTTATTAAGTTATTCAGTAATTCCTTTTAGTTATCGTCTTATTCTAGCCGATCTCAGTATCGGTGTTTTTTTATGGATTGCCGTTTCAAGCATTGCTCCCGTTGGACTTCTTATGTCAGGATATGGATCAAATAATAAATATTCCTTTTTAGGTGGTCTACGAGCTGCTGCTCAATCAATTAGTTATGAAATACCATTAACTTTATGTGTCTTATCAATATCTCTACGTGTGATTCGCTGAAAGATAAACTTTCTCTTATTTCCCTTTTGACAGAAGTGAAATGAATTCAATATTCTATTTTCATTTTTTTATTCATCATTCGGGTTGATGAACTAAACCAAATAGTTATATGAGTGAAAGAAAACGACTTATAAATTCGCAGTAAAAAGATTGAGTCTCATTTCCTATGTACAAGAGTTAAGTGAAAAGTAAACATAAACAATATAGACTGTTTACCCCAAGATTGATTAATCATCATGACTTGAAGCGGGTTTAAAAGATCAACTCTATGCTATGGAGTTTTGACTATCTATTACCATACTTGTATTACCATATCTGTATTACCATAACAGAGGATTCATCAAAAAGAGTGGATGGTTAGGAACACGAAGATACAAAAAGGATTAGTAATGGAAATTTGGAAAGTTAGCCAACTGGATATTTCTACAAAAAAAGAATTCGAATTGGGGCTTTAAATTAGTAGAAATGATCAAGCAGTACTCCCCATGATTTCGATCCAGAGTATGCTACTATCCACCGATTAAGTAAATAACTATCAGGAACGAAAGAATCTTTTACCTTTTTTAAGTCTCCCCTTTTCTGAGAAAGGAGAATAGGAACGAAAAAAATCAACTAGAAAGAATGGAATAGAAAAAAGGGAGAGCTTTTTATTCTTTCTTTTTTATATACAACTTTAGAGAGATAGAATTTTTGTCCTGATTCATGAACTAATGGAATGTCTAATTTTTTTAATCAAAAATGATAGGTTGACATATCTATTAATTACTACAAAAAAGATTTTATTCAAAGATTAAGTTATTACTAAACAAAGAAAAAAATTCTAAAAAAAAAAAAATTAGATCAATTCAGAAGCACTTTTCTTTTTTTTTATTAAAAAGAGAGCAGACAGAATTCCATTGGTCGAATTCGGGACCTTACGATAGATTTTGACTTTATGTATACTACAAACAAATCAAGATAAAAAAAATATCGAATAGATCCTTAAATTTATTTGGGACCCGCGAGGAGCCGTATGAGGTGAAAATCTCATGTACGGTTCTGTAATAGAGATGGTATCAGTGATGTTATCACCGACTATGATTATCTAACAGTTCAAGTACCGTTGATATAGTTGAAGCGCAATCAAAATATGGTTTTTGGGGATGGAATTTGTGGCGTCAACCTATAGGGTTTATCATTTTTCTAATTTCTTCCTTAGCCGAGTGTGAGAGATTACCTTTTGATTTACCAGAAGCAGAAGAAGAATTAGTAGCAGGTTATCAAACTGAATATTCGGGTATCAAATTTGGTTTATTTTACATTGCTTCGTATTTAAATCTCCTAGTTTCTTCATTATTTGTAACAGTTCTTTACTTGGGCGGTTGGAATCTTTCTATTCCGTACATATTCGTTCCTGAGCTTTTTGAAATAAATAAAGCAAGAAGAGTCTTTGGAACAATAATGGGTATCTTTATTACATTAGCTAAAACTTATTTGTTCTTGTTCATTTCTATCACAACAAGATGGACTTTACCAAGGCTGAGAATGGACCAACTATTAAATCTTGGATGGAAATTTCTTTTACCTATTTCTCTAGGTAATCTATTATTAACAACTTCTTCCCAACTTCTTTCGCTGTAAAGAAATACTATATTCTATTTTATATTCACGATTTGTCTCAAACATCACATCAAACAAGAGAAAGAAAGAAATAGAATCCATTTTTTAGATATTTACAATATGTTCCCTATGGTAACTGGGTTCATGAATTACGGTCAACAAACAGTACGAACTGCAAGGTACATTGGTCAAAGTTTCATGATTACCTTATCCCACGTCAATCGTTTCCCTGTAACTATTCAATACCCTTATGAAAAATTGATCACATCCGAGCGATTCCGGGGTCGAATCCACTTTGAATTTGATAAATGCATTGCTTGTGAAGTATGTGTTCGTGTATGTCCTATAGATCTACCCGTTGTAGATTGGAAATTGGAAACCGATATTCAAAAGAAACGGTTGTTTAATTACAGTATTGATTTCGGAATCTGTATATTTTGCGGCAATTGCGTTGAGTATTGTCCAACAAATTGTTTATCAATGACTGAAGAATATGAACTTTCTACTTATGATCGTCACGAATTGAATTATAATCAAATTGCTTTGGGTCGTTTACCACTGTCAGTAATTGACGATTACACAATTCGAACAATTTTGAATTCGCCTCATCATAAAAGGCAATGTAATAAAGCATCAAGACTTATTCATCCATAATGAAATGAATCTGTTCATAGAATCGAACAAAAAAAAGTCATCAAAAAAATGACTTAGATAATCGAGTTAATATTAAAAATATATTAACTAGAAATATATAAAACTATTCCACTAAAACAAAAAGGAGGTGCAAATACAAATATGTGGATAAAAGCATTTTTTTATAAACTACTTAACACAATACTTAATTCTGTTATGGGATCCGGACTCTTTTGGGGAATTCTAATGAAATCCTGGATTAATAGGATACTCAATTTCGTTATGGCAGCGAATCGAACAAAAAAAAGTCATCAAAAAAATGACTTAGATAATCGAGTTAATAGTCAAAATTTTCTTCTATATCCATTCTCAATTTAGTGGAATTCTCAAATGCATGATCCACCCTAGATCTCCCCCATATATCTAGAACATAATTTGTCAAAGGTATATAAATTCAAAATAAATACAAAACGAAAAGATGTAAATACAAGACTCCTATAATTATTATTATTGTTTCTATAATAGAGATATGATCGATATATCTCTACCTTATATCCATAAGGAGAAAATATGACTCAAAATTTTCTATAACGTTTATATCGATGTTATAATAATAAAAAATCGATATATTTCGATCTTATATCCATAAGGAGAAAATATGACTCAAAGTTTTCTATAACGTTTATATCGATGTTATAATAATAAAAAATCGATATATTTCGATCTTATGGATATCAAATTCATATTAGAAAAGCTGTGTTTTTTAGTTCAGTGTGGAGTGGGAGAGCAACTGGAATGTCCCCTTTTGTGGCTATTTTTCGGATAGTGTTTACTAATTTCTCCATAAAAGAGGTAGTGGTTTATATGACAACACTATTTTAAGTTACTTGTGTTCTGAATTTTCTTTACGTTTTGTTGTACGCTATCTTTGGAACTGCATAAGATAAGATAGAAAATTTGTAGTCAACAAGTAATTAATTTAGCAGAATCAAAGTTAAAATACGAAGAATAGGGTTTTCTTTGGTGGCAGCGGATAATTCTATTTTGACTAATATTCTTAATTAGTAATTAAGAATATTAGTCAAAAGAGTGCATTTTTTTTTGAGGGAAATTAGGCAAATAAAACGAATTTCATCTTTCATGGACGTTGCTAAGATCCTTCCATTTATTTAGCAGCACCTTAGGATGGCATAGCCTTAAAGTGAAGGAAGTGAAAGGCGAGGTTCAAACGAATTTCATCCAAGTAAAGAATGATTCCTTTTGAATAAACGTTTTTTTGCACTTTTTTTTTTCGATGGATCTTTTTGATTATCGTCTCCTATCTTGCAAAAATGGAAACAAACTTAGGTAAGTACTTAAAAAAAAAACATGCATAAATCATAGATAAAATGACTAGTTAGTATTAGGCACCATCTTTACTTTTTAATCCTAAAATAATTTTTATAGGCCTGCCACTTTATCTTTTCTTTTTTAATCCTGTCTGACACTTGACAATGCCTATGTGTAATGCACATATATTTTATAATAAAAGAAATAGAATCGATATATTTCTATCTTATCCTATATTCATAGGAGGAAAATATGACTCAAAATTTGGTTTTCCTACGGGATCGGGTCTCGCACATTTTGACTCTTGTGACTTGTTTCTGTTTTTTCCATATAAAGTGGGTTGCAATAAAGAAAAAAGTTTGCCGTCTTCTTTTGTTCGAAAAAGGGGATCCACGATATATGCCTGTCCGCAAATTAGGCTTATCTAAAAGAGTAGTTGATGTACTTTTTGATGAAGAAAGGCTTATTTTTCTTAATCAATTAATAATAATGGTAATCTACACTCGCGAGGACCTCCTAGAAATAGAAGGTTTGGAGGAGAAAGATAAAGAGGAAATTGTCAGAAAAATAGACGAATTTGTTAATAATTCATGGGCTTTAACGGCCTTATTCTATTGTCACTTTGATAGACTGAAAGTGAAACCATGGTGGTGTAGATTGATAGTCTATATCTCTAGAAAAAGAAAAGACCCGGCTTTTCTCTTTATTTCAGAATTGAGGTTATCTACCCGAATAACTAGTTTCCTCATGGAAGAAAAGATCTATACTATCGAGGATCTTCTAATCATTATAAAAGATACTCACAGTTCCAAGTGGAAGAGACTTCTACAATCAGAAGATTTGGCATATTTCGATTTCCTCGAGATCTATGGAACCGTACACTATTTTCTTCATTGTTAAAGACAGACAGTCTCCGGGCGAATATGAAGCGCCTGGGTACAGGTGGAATGAAAGAGAATTTCGAATCCGCTTTATATACGAACAAAAAAGCTATAAGTCAGGTCAAGTAAGTCAGAATATTCATTACAATATTCTCGGGACCTATCGTATATAAATAAATAAATGAAAATCGTATATAAAGAAATTCGAAATAAAGAAATATATCTCTATCTTATACTTAGGAGACGAACAAGGAAGCTATAAGTCAGAATATTCATTACATTACAATATTAATCTATATATATACAATAAGATAGAGAATCAGATATTTCTATAGACGTAGTAGAGGGTCCCATTAGCATGCATCCAGTAGGAATTGAACCTACGAACTCTCCAATTATGAGTTGGGCGCTTTAACCATTCAGCCATGGATGCTTAGTAGAGATCCTCGTACATGGTGAATAACCAAATTCCAATTGAAATGAAATCTGTATATTAATATTTCTATAGGGCGATTAGATTCGAATCCATATTATTTAAGAATCTATTATAATAAGATATACGATCGATCATATACTTGACAATTTCTATCTAAAAAGTTTAGATTCTTTTTTTTATAAAAAAAGAAATAGAATTGATTCTAATAAGATATATCATCGATCATATAGTTGACAATTTCTATCTAAAAAGTTTAGATTATTTTTGTTATAAAAAAAGAAATAGAATTGATTCTAATAAGATATATCATCGATCATATAGTTGACAATTTCTATCTAAAAAGTTTAGATTATTATTGTTATAAAAAAAGAAATAGAATTGATTCTAATAAGATATATCATCGATCATATACTTGACAATCACTATATATTCAAGTTAGAATATTATTCTTTTCAATATAAAATATTTTTGGTGGATTGGGGGGACCACTATGAAAATTTTTGTTAAACAAGGGTGTATTTTACAAATCTCGTACATCAAACTAATTTTGATTTTTCTGGCTTGTTGCTGTTTTTTCCGTATATTGTGGGTTCCAATAAAGAAAAAGATTTGCCGTCTTATTGTGTTCGGGAAAGAGGATCCACGATATATCCCTCTTCGCAAATTAGGCTTATCGAAAAGAGTAGCTGATGTACTTATTAAAAAAGAAGAAATAATTTCTCTTAATCTATTAATAATGGTGGTAATCTACGCTCGCGAGTACCTCCTAGAAATAGAAGATTTGGACAAGAAAGAAAAAGAAGAAATTTTCAGAAAAATAGACGAATTTATTAATAATTCATGGGCTTTAACGGCCTTATTCTATTGTCACTTTGATAAACTGAACCTGAAACCGTGGTGGTATAGGTTGATAGTTTATATCTCTAGAAAAAGAAAAGACCCGGCTTTTTTCTTTATTTCAGAATTGAAGTTATCTACCCGAATAACTAGTTTTTTCATGGAAGAAAAGATCTATACTATCGAGGATCTTCTAATCATTATAAAAGATACTCACAGTTCCAAGTGGAAGAGACTTCTACAATCAGAAGATTTCCAATATTTGGCATATTTCGATTTCCTCGAGATCTATGGAACCATACACTATTTTCTTCATTGTTAAAGACAGACAGTCTCCGGGCGCTTCATATTCGCCCGGGTACAGGTGGAATGAAAGAGAATTTCGAATCCGCTTTATATGCGAACAAAAAAGCTATAAGTCGGGTCAAGTAAGTCACAATATTCATTACAATATTCTGCTGAATCCATTTCTTTTTCTAGGCCTGCCACTTTATCTTTTCTTTTTTAATGCGGTCTGATTTCTCATGTTACGGATTAGTATAATGTCTTTTAGCTATTCATTTCATGTTAGTAAGTATTTAGACTCTTTTAAAATTTTAATGAACCAAAAATTATCTTATTTACATAATACTTATTCGACTAAATTCAAATTCAGTGCCATTGATAAGACCGCGCTTGGTAATTTCTTTACCATGGCTCCCTTCCCTCGTTTTTCTATTTTATTAGGTTACAAAAAACGTATTAAATCGAGGGATACAAGAATCTCCGCGAATTTAGATAATTGGGATAATGCCGAGGGGTGGGATGCCCAGGAAGACCCTAGGTGGGATGACTGTGGGTGGCATGCCGGTGATGACGATGATCATGAAAGTCAAAATGAAAAAGAAAATGATCAAGAAAGTGATAATAATCCAGACAATAGAGAAAGGGATCTACTTAACAGACGCATAATTCGATTACTGATCGTTCTATTTATGAAGCCACCCCTTTCGGGAGAACAAAGCAACAGCAACTTATTCGACAAAGTTGAGAATCTAGTTTCTGAAGTCGAAGAAAAAATAAACTTGTTCTTGTTCTTGCAAAAAGGCGACTTACAAAAAGAAAGAATGGCCTTCAACAAGGTAAAAGCCTACCTCAAAGAAATAGAGGAAAAAATGGATTTGGAAGAATCCTTAGGCGTAGAAGAAGGATTCGACTGGTGGGAAACAGACGATTCCATTTTTGAACGAGAAAAAGGCGACTTCGAAGAAGAATCCGAATGGGAATTTTTTTCCGATTAATAAGAAAAAGGAATCGACTACGAAATTTAAATTTCGTAGTCGATTGCGATTTTAATGGAACGAAAAAAAAAAATTAAAAAAGAAGTTGGGAAATATTTTATGTTATTCAGTAAACAGAATAGAATTATAATCAAAAAAAATAAAACATGGATACTAAAAATCCAATTAGTTGTGTTCCTGGCGATTCTGGTATTGAAGAAAAAAAAGAAGGAAAACTTCTTCAACAAATTGATACTGTTTTGGATATCGGTTTTCCGCCAGACAAGATGCCTAAGGTTTTGAACGCCTTAATTATAAAGGAGGGCTACCCCGGTGGGGTAGATTATACTTATGTCATTTGCGAAGTCCAGCGTATCCTTGAAAATAATCGAGTTCTCGCTAAAATTTTAATGTCTGCTGGGAAAGAAGGTACTTTAAGGGAAGGGATGGAAGTGTTAGATACAAAAGGTCCTCTAAGTGCTCTGAAAGGTAGAACTGAAACGTTTGAAGGTAGCAGCACAACCATGTACATTGGGGAGATTCGCAATCCGGCTTTCATTACCTGGGAAAAGAAACCACTGAGTAAATTTGACAAATTTATAATTATCTTCATTTTGGCTCAATTCTTTGTCCTAGTCTGTAAAGGAGGGCTAAGATAAATGAAATTACCCAATTTAGCAAAAAATAGAATAATAGAAACTCTTTCTACCGGTAAGTAAACAATTAGAAATTCATGGAAAGTTACAATCCCCACCGCGGAATAGTGCACCTACACGCCTTCGTCGACGTTGTTTTTCGACCGGAAGAGCGAGAGCTAACTATCGAGACTTTGGACTATCCAGACACATACTTCGTGAAATGGTTCACGCATGTTTGTTGCCAGGGGCAACAAGATCAAGTTGGTAAGGATTAAAATATCCCTTCATTTCTATGATCATCGATCATAGAGGGCCCCTTGACTATGTCTGTATAAATAAGTTTGACTTCGTCTGTACATTTCATTTTAAATTAGAATGGTTGTTCAATCGAAAAAAAAAAAGAAAAAAAATAAAGGGGGGTATTTTTTATGACGCAAAATATTTACCAAAAGAATGATTCTGTAAGAGTAGAAAAAAACGTCGGATATGTGGTTAAAATGATTGGTCCAGCCCTAGAAATCGACTTTCCGTCGGGCAAGATGCCAAAGCTTTATAACGCTGTGGTAGTTGAAGGTATAGATAATAACGGGTTACCAATTACTGCGCGATGCCAGGTAATAGCATTCCTAAAAAAAACTAATCGAGTTCTAGCTCATGCTCCTTCATATCGTCATATAACGGTGGGAATGAAAGCAATTGACACGGAAACTTCTTTCTATAATGAAGAGGAGCTAGTAGAGGCTATTTACGAAGCAATGCCTCTGACCGTAGTAAAGGGTACACCCCCTTATTTCGGTTTCGATAACCGTGCATTATGCAAACCGATTATGGGTGGTGTTGAAAGTCGGATAATCTGGTGCGCGTTATTACTCTACTACGCGATCCAGTTCTTTAGACGCCGATAATCCGAAATTCGGTTTCGTAGGCGTTTACCCCCGATTCAATCGGGGGATCGAATTGATTATAGAAACATGAGTGTAATTAATCGATTTATTAGTCAACAAGGAAAAATATTATCTAGACGAGTGAATAGATTGAATAGATTGATAGACGAGTGAATAGATTGACCTTGAAACAACAACGATTAATTACTATTGCTATAAAACAAGCTCGTATTTTATCTTCCTTAACTTATAATGAAAATTATAGCCGGAATAGTTATACAATAATCAAGGGGAATTCTGGGTAAAACTTGTTCCTACCGACTGAACAAATGATTATTCATGATTCCATACCGGCTTCAAATTAGAGAAATGTTATGGTAAAACTTCGTTTGAAACGATATGGTAGAAAGCAACGTGCGACTTGAAGGACACGGTCCGTTGTGGATTTTTACACCCACCACTTTATAAAAGAATGAAGGTGCTCTTGGCTCGACATCGGTTGTTCTGTTCCACTAGAACCTCTCCTTTATATTTTTTTTTTTTGGGGGGGGGTTGTAATGTAAATAGTCTATGATGAAGCTCGAGTAGAAAGTATTGATTCATTTCTCAGGGGCAAGGATCTAGGGTTAATGCCAATCAATAAATTGGAACAACTTCGTAAGTATATTTTCGATATGGAAAGGGTTCCAATCGAAAAGGAAAGTTTCTTAGAATTGACAAAACTCTTTCGATACAAAATGTATCGCGTGGAAATCAACCGTTTGTATGATTCTTTGATAAAAGATAGAAAGAAATCACAAAAAAAAGGTAGGTTGCTGCCATTTTGAAAGGATTAAAAATCACCGAAGTTATGTGTAAACCCAATGATTTAAAACAAAGAAAAGATAAAGGATCCCAGAACAAGGAAACACCCTTTCAATTGTCTCAATAACTAGACCAGAAAAAAATCCAATACAAATAGATTTGTAAACGAGACAAACAAAAAGGAAAGGGGTTTAAAGACCACTCAAAAAATGAAATGCCTAAAGATTTTCCTTTGAGCTATTTGAGAGTTATTCAACTTGAGTTATGAGTACGAATGGTTTTTTTTGTTTTCAGGAACGAAGAATAAAAAAGGACTTCAATCATAATCTAATTGATTTGATCGTTTTATAGACCAATTTTCCATTTTTATTTTATACAAAAATAGAACTAGGAATCATTTTTTCTCGAGCCGTACGAGGCGAAAACTTCCTATACGTTTCTAGGGGGGGTATTATTCATCTACATCTATCCCAATGAGCCGTCTATCGAATCGTTGCAATTGATGTTCGATCTCGAAGAGAAGGAAGAGATCTTGGGAAAGTGGGTTTTTATGATCCGATAACGAATCAAACTTATTTAAATGTTCCTGCTATTCTATATTTCCTTGAAAAGGGTGCTCAACCTACAGAAACTGTTCAGGATATTTTAAAAAAGGCGGAGATTTTAAAAGAATTTCTCCCTAAATTAAACAAAATTTAATTAAGGAAATACAAAAAGTAAAGAAAGTTTCTATATTCTATACTTTTTGTATTTCCTCTTTTGTTCTATTCTACCTTTTCGAAAGAGAAATCTAAACACTTATCTAAACACTTATGTAACCACTTATCTAAACACTTATTGTTCTATTCTATCTTTTAGAAAGATAGAAAGAGAAATCGAATCACTTATTAATCGAAACGCTTATTGTTTTGTTCTATCTTTTAAAAAGAGAAATCGAATCACTTATTTTATAATCGAAATAATATAGATGAGCAAAAAGATAAATGGAATCACTTATTTTATAACTAAATAATCTAAATAATATCACTAACTATTTTATTAAAACTAAATCATCAATCAAATAAGTATAAATAATGACAATCAAAATAAATAATAAATCTAAGTATAAAAGGAGTCTTTATGAGCCGAATAAATGGCTATGAGAGCTACCCGGAATTTTCCCAAAATAACGACGACAATTGGAATAATCATTTAGAAAAATTGAAAAAAATGTTAGATCGTTTCGAAAATGTTCTAAATAATAGGAAATCCGAAATTGATCCGGTTTTGCAAGATAAACTCATAAAACCCGATTCTACGCAAAATTCCCTCAATAATTTTCCGTATTTTCCGCATTATTTGCGGATGTTCATCTTCTACTGGATAGAACGCGAGACTTCCAAAAAGTTTCTATTCGTAGAAAAGGAGTTTAATATATTGGACCAATACCGGGATTGGTTCAAAAAATCGCTAATTTTGATTCAAGATGAACATCCGAATCAAAATCTCGAAGAAATGCAGACCGCTGCGGGTGACCTACTAGGCTATGTCACAGCCCTTCGGCATCTGACTCATTACGACTGTATAGCGGGGCATGCACGAAATGCAAACGACCCGGATACTTCTGAAATGGAAAAACTACTTTCGATGGGAGCTGCATATATTCAGCTCTTTACGAAAGCCTTTTTCATTGTCGCCATTTGGAGACAAAAATGGGCGGGCCTAAAGCTACAGTCTATACGGGAGGACGTTTTAGATCAATTCATTACTGAGCTGTTAACCAGCTCAACTCCCGGGCGGATACTACTTCCAGACGAATTAAAGTCGTCTGCCGCTCTTAACGAATTTATCGATATCTTATTCAGATTCGATGAACGTCTCGATGCAGATGAGTAAAATAGCTTGTGCGTTATATAATTATCAATTAGATGCCAAACTATTTTATACATCAATCCTCGCATCTCCTACTACTGGTGGGGTAACAGCTAGTTTTGGTATGTTGGGGAAGGTCGTTATTGCCGAACCCGAGGCCACCATTGCATTTGCGGGTAAAAGAGTAATTGAACAAACGTTGAATATAGAAGTCCCTGAAGGTGTCCAACAGACCTAATTTTTATTCACGCAGGGAGCATTCGATCTAATCCTCCCACGTTTTTATTTAAAAAGAATTCTCCATTTGATATATCTGTTAAACAATTACACTCTTTCCTTTGTTTGATTTATGAATTGGATTCAACCAAGTCAACAAGTAATTGGTAAAATGACTTTTTTAAAAGAAAAAATTGTGTTCGGGAAGGTTAGACCATATATTAATTGGAATATTAATATAAAAATTCCATAGAAAAAGAAATTCGAAATCTATATAGAAGAAAAAGAAAGAAGAAAAAGAAATAATAAAAACTTGGTCCCGGGCATCTACCATTATACCCGCAATGATCGGCCATATTATTGCTATCCATAATGGAAAAGAACATTTACCTATTTATATAACAGATGGTATGGTAGGTCACAAATTGGGAGAATTTGCACCTACTTCGAATTTCCGAAAACATACGAAAGTCGATAAGCGATCTCGTCGTTAATACAAAATATAGATACTTATAATTCATTAGTAGGAGGCGACCCTTATGCTAAGAAAAAAAAGTTCGCGTTTTAAGTTTCAGTAGCTACACACTATTTACCACCGCCACCGCTGTGTTAAAGGTGCAATATACAAAGTCTAACTCCATCCCGGGCAATCGAACCATTATTTGTTTAAGAAATTGTTTGAACGAATCTGAGGGCAATCCTGAAGATTCAGAAAATGAAGAAAACGATTCCGAAAATGAAGAAAATTCGAATAATGATGAGAAATTCGAAAAATGGAATGAAATTTTAGATCGTTTCGAAAACGTTCTAAATAGGGAATATGAAATTGATCAAGTTTTCCAAGAGAAACTCATGAAACCCGATTCTACGCAAAATTCCCTCAAGAATTTTCCGTATTTTTCGAATTATTTGCGAATATTCATTTTCTACTGGATAGACCATGAGACTTCCAAGAAGTGGCTATTCATAGACTGTGAATTTTCTATTTGCGAAAGATATCTAGATTGCTTTCGCAAATACATAATTCTGATTCGAGATGAACATCCGAATCAGAATCTCGAGCAAACGCAGAGCACTGCGCGTGACTTCAAGGACCATGTGACATTAAAAATGAAGATGAATCGTCACAACTGTACCGGGCTAAATGCACGAAATGCAAACGACCCGGATACTTCTGAAGTAGAAAAACTACTTTCGATGGGAACAGCATATATTCTGCTCTTTCTCAAAGCGTTTTTCATTGTCGCGATCTGGGAAAAGAAAGTAGGCATATATCAACTGTCTAGGTCTAGGTGGAACCGCAATTTACTAATAGATGAACTTTTAACCAGCCGAACTCCTGCACAAATAATACTTCCAGACGAATTGAAATCTACCGCTCTTATTCAATTTATCGAGATGTTATTCAGGTTCGATGAACATCTCGATTTTTAGAAGTAAATCCTACTTCCAAGGTCTTTGGAAGTAGGATTTTCGAAAGTATATAAGAGGGATCTACCCAAATATATGCAGTTTTTTTCTAAGGTATACTTTTACCTTAGAATAAGGGAATTTAAATCCGATTGATCGTTGTTCGAATTAGATAAGAACAATAATCTAATTGGATTTTTCTATTCAAAAAAAAAATAATAAGAAACCTTTCTTTGTCTCTTTCATTTTTTTCTCTTCAATCAAAACAAACAAATAAGCTCTTAATTCTATAGGGTTGAATAAAAATTCGATTGACTTTTTGATATAATTGCTATGCTTAGTGTGTAACTCGTTGGTTTTTTTAGGCTTAGGATTCAAAAAAGATTCCCCATAGTATGAACTAATAACTATAGAACTAATAACCAACTAATCACTTCGCATTATCTGGATCCAAAAAACCAGTCAAGATAGGATATGTTGATCATATCATTGTAGCAACTGAAATCTGTTTTGCATAAACAAAAGAAAAACCAATTGGATTCTAAGCTGTGAAGCAAAATATAGATTTTTGTCTCTTTTTATATCTCCCGAGAATCCCGTTTTGACTAAGAATACCTGTTGGATCGGATTCTAACAAATCTTTCGGTAAGTTGTAAAAAACGTCTTCTTTATTAAATTAGAAGACAAGAACAAAAGAAGCAGAAAAGACGAACAAAAGAAGAAGAATAATAAAATTTATTATTATAGATATCTTGTCTTTCATGCGGAAAGAAAAGAAAAATAAGTACATTTTTTTAGTTCTACATTCCTTGAGTCCTTGCACTTAGTAGTCCTTAGCACTTAGTATATATACTAAGTTATATATATACTTCAATCTATATTAATTATAATTACAATTAATAAATTTTCAAATGAAATAATTTGAATATTAATTTCATAATTAATTCGATTTTATATTATTCGATATTAATTTCAAATTATTAATTCTAATATTATAATTATTACAAGATATTTTTATAACAATATATAAATTAAGTATAATACAATATAGTAAATCGAGATATTCATTCTATGATAACTTTCAACTTTCCCTGTATTTTTGTGCCTTTAGTAGGCCTAGTATTTCCGGCAATAGCAATGGCTTCTTTATCTCTTCATATTCAAAAAAACAAGATTGTTTAAATTCGATAGGACAAAATCTCATCTTTTTTTTTTCAAAACTTAGACTTGTATCCTAACACTAATATCTATTTAGTGGAATATGGTATACCATGTGACTGCGGCTTTTGCCGCACCCTAAATGAAAGAGTTCTTATGCTTATGCATCGAGAAAATTATATATGGGGAAATGCATTCGAGCTATTTTCAAATAGACTCAAATTGGCGGATGGAAGTCTCTGTATCCATATGTATATCGATATCTCTAGTTAGGATCATATGAAGGGGATGTTCTTTTTTTAGATATAACCAATTAATTTGATGAATTATTCCTAAAGGCTCACATCAAAATAGTGCTAGTTGATGAGAGCTATTTCGGAAACAAAAAGAGTAAAGTCAAATTCATTTGGGCTATTTTCTCAATTCCAATAAAATGCAATCAAATCAAGTATGGGTTGGCGATCAGAACATATATGGATAGAACTTATAAAGGGGGCTCGAAAAACAAGTAATTTTTGCTGGGCCTTTATCCTTTTTTTAGGTTCATTAGGATTCTTATTGGTTGGAACTACCAGTTATCTTGGTAGAAATTTGATATCTTTATTTCCGCCTCAACAAATCATTTTTTTTCCACAAGGGCTCGTAATGTCTTTCTATGGGATCGCGGGTCTATTTATTAGCGCCTATTTGTGGTGCACAATTTTGTGGAATGTAGGTAGTGGTTATGATCGATTCGATCGAAAAGAAGGAATAGTGTGTCTTTTTCGTTGGGGATTTCCTGGAAAAAATCGTCGTGTCTTCCTCCGATTTCTTATAAAAGATATTCAGTCCGTCAGAATAGAAGTTAAAGACGGTATTTATGCTCGTCGTGTTCTTTATATGGAAATCCGAGGCCAAGTGGCCATTCCCTTGACTCGTACTGATGAGAATTTTACTCCACGCGAAGTTGAACAAAAAGCTGCTGAATTGGCCTATTTCTTGCGTGTACCGATTGAAGTTTTTTGATAAAAATGAACAACTAAAGAATGAAGACTTTCTCAGTAGGAGAGAAAAAAGTAAAGAATCCTCTTTTTTCTATAACATAACTTAACTGAACTTTCTTCAGAACGTTCACTCGAGCCCAAGCAGACGACGTATACGGAACAACCCTAAAACGAAACTCTTTTTGTGGTCTTTTATGCGTATGAAAATCCACTCAATTGAGTAACAAAACAATTCAAAAATAAAAAATGCCAAAAAAAAAAAGCATTCACTCCTCTTCTCTATCTCGCATCTATAGTATTTTTGCCCTGGTGGATTCTCTCTCATTTAATAAATGTCTGGAATCTTGGGTTATTAATTGGTGGAATACCAGTCAATCCGAAACTTTTTTGAATGATATTCAAGAAAAGGATATTTTAAAAAAATTCATAGAATTAGAGGAACTCGTCCTCTTGGACGAAATGATCAAGGAATATTCGGAGACACATCTACAAAAGATTGGTATAGGAATCCACAAAGAAACGATCCAATTAATCAAGATATACAATGAGGATCGTATCCATACGATTTTGCACTTCTCGACAAATCTAATCTGTTTCATTATTCTAAGTGGCTATTCTATTCTACGTAATGAAGAACTTGTTATTCTTAACTCTTGGGCTCACGAATTCCTATATAACTTAAGCGATACAATAAAAGCTTTTTCTATTCTTTTCTTAATTGATTTATGTACCGGATACCATTCGACCCATGGGTGGGAACTAATGATTGGCTCTGTCTACAACGATTTTGGATTTTTTCATAACGATCAAATTCTATCTGTTCTTGTTTCCATCCTTCCACCCATTGTAGATGCAATTTTTAAATATTCGATTTTCTCTTATTTAAGTCGTGTATCTCCGTCACTTGTAGTGATTTATAATTCAATGAATGAGTGACAAACAATCCACTGATATTTATCCAATTATAATCTTTATTACTTTCTAGTTGTACATAAGAAAAGCATTTTAAATAGTCCTTACTCTTTCTATTTCTAGCCATTCCGAGGATTCATCCTATATTATTCCAGTCAAATTTTTCCAGTAAATAGCAGAATCGTGGATAGGGAACTATACTAGCGACCTACCCAATTTATTGTAGAAATTTTCGGGATCAATGGTTGGACCATGCAAACTAGAAATACTTTTTCTTGGATAAAGGAACAGATTACTCGATCCATTTCCATATTGCTCATGATATCTATCATAACTCGGACATCTATTTCAAGTGCATATCCCGTTTTTGCACAGCAGGATTATGAAAATCCACGAGAAGCGACTGGGCGTATTGTATGTGCCAATTGCCATTTAGCTAATAAGCCCGTGGATATTGAGGTTCCACAAGCGGTACTTCCTGATACTGTATTTGAAGCACTTGTTCGAATTCCTTATGATATGCAATTGAAACAAGTTCTTTCTAATGGTAAAAAGGGGGCTTTGAATGTGGGGGCTGTTCTTATTTTACCTGAAGGTTTTGAATTAGCCCCTCCTGATCGTATTTCCCCCGAGATGAAAGAAAAGATAGGCAATCTGTCTTTTCAGAGCTATCGCCCCAATAAAAAAAATATTCTTGTGATAGGCCCCGTTCCGGGTCAGAAATATAGTGAAATCACCTTTCCTATTCTTTCCCCGGACCCCGCCACTAAGAAAGATGTTTACTTCTTAAAATATCCTATATACGTAGGCGGAAATAGGGGAAGGGGGCAGATTTATCCCGACGGGAACAAGAGTAACAATACAGTTTATAATGCTCCAGCAGCGGGTATAGTAAGCAAAATCATACGAAAAGAAAAAGGGGGGTACGAAATAACCATAGCGGATGCATCCGATGGACGTCAAGTGATTGATATTATCCCTCCAGGACCGGAACTTCTTGTTTCCGAAGGGGAATCTATCAAATTTGATCAACCATTAACGAGTAATCCTAATGTAGGCGGATTTGGTCAGGGAGATGCAGAAATAGTACTTCAAGATCCATTACGTCTTCAAGGCCTTTTATTCTTCTTAGCATCTGTTGTTTTGGCACAAATCTTTTTGGTTCTTAAAAAGAAACAGTTCGAGAAGGTTCAATTGTCCGAAATGAATTTCTAGACTCGCGGATTTATCAACATCAAGTTTGTAAAAAGAACCTAATTCGGATTATGTATAATCAATCAATGACTGAAGAATAGGAACTTTCTACTTATGATCGTCACGAATTGAATTATAATCAAATTGCTTTGGGTCGTTTACCACTGTCAGTAATTGACGATTACACAATTCGAACAATTTTGAATTCGCCTCATCATAAAAGGCAATGTAATAAAGCATCAAGACTTATTCATCCATAATGAAATGAATCTGTTCATAGAATCGAACAAAAAAAAAGTCATCAAAAAAATGACTTAGATAATCGAGTTAATATTAAAAATATATTAACTAGAAATATATAAAACTATTCCACTAAAACAAAAAGGAGGTGCAAATACAAATATGTGGATAAAAGCATTTTTTTATAAACTACTTAACACAATACTCAATTCTGTTATGGGATCCGGACTCTTTTGTGGATTTATGACCGCATCCACCGTAGGTCTCGGATATTTCTTCGTTGTATCCAGCTTCTTCAAAAAAGACATCCAGAAACGGGTAGCAGCAATGACTGGTTTTCTTATGGGACAGTTCGTGATGTTCACATCGATCTATGATGGGCCGCTACATCAAGTATTGGTTCAACCTCATAACCTAATTATGCTATTTCTAAGCTCGTTTTTCGTTCAGCTCTTCTGGACCAATCTAAAAACTTTGCGCAACACGGAGTTTTTGCATCCTGAAGATGCTATTATCATTAAAAGAAGGCGCGTGCTCCGCCTTCAATTGGAATTTGTGCTGAATTTCTTTGTGCAATTATGCAACCCCTACCTTGAACCTGATTTAATGGTACCCAGATCAGATTAGTCAGCATTTTTCTCTACAACAACGAAAATAAGATCTTATTTGTAATATATAGTTTTGTTGGTTGGTTAATTGGTCACGTTTTCTTCATGATTTTGTTTCATGAAATTATTACAATTCATAATAGATTGGGTACGTAATCATTTTTTTGAATCTTAAATTAAATAAGTGAAATAGAGAAACCTTTCTCTATTTCACTTATTCGACTGGATCTTACGGAGCCTGCTCATGTACGACACGATTCGGATCTGATCATAGAAAAGATTCTCTTCAAGTGAACCAGCCTATCCTTTGTATGGCGCTTCCACGATGGTTGGAACAAAGACACATTTGATTGTTAATTCCAATGTGGCAGATAGATAAAGGCATCTATCTGCACGGACCAATCAATCGTTCAAGTCAGACACTCCCATAATCCATTTTCTCTTCGTAGAATTTCTTTCAACTATTCATGGCGAATAAGTAATATTGCGGGGTTGAAGCGAAATATCCAAATCCATGTCTTATTCTTTTCAATAATCCATACTTGTCAAATCATCATAAAAAAAGAAAGTAACTTCTTTTTTCCTGTTCAGATCAACAAAGTCATGATATTTCTATTTATTTATTTCTTAGTTTACATCTAATGGATTTATCTGGACCAATACATGATTTTCTTTTAGTCTTCCTGGGATTGGGTCTTATATTAGGAAGTCTAGGAGTGATATTACTTCCCAATCCAATTTATTCTGCCTTTTCATTGGGATTGGTTTTTTTTTTCTATATCCTTATTTTATATTCTATCGAACTCCCATTTTGTAGCTGCTGCGCAGATCCTTATTTATGTAGGAGCTCTAAATGTTTTAATCATATTTGCTGTGATGTTCATGAATGGTTCAGAATATTACAAAGATTTTTATCTTTGGACCGTTGGAGATGGAATTACTTCGCTGGTTTGTACAAGTATTTTTGTTTCACTAATAACTACTATTCTAGATACGTCATGGTACGGGATTATTTGGGCTACAAGATCAACCAGATTCTAGAGCAAGATTTGATAAGTAATAGTCAACAAATTGGTATTCATTTATCAACAGATTTTTTTCTTCCATTTGAGCTCATTTCAATAATTCTTTTAATTGCTTTAATAGGTGCAATCACTGTAGCTCGTCAATACTAAATCTTTAGAACGAGAAATCCAAATCAAACTTTGTTCTAGATTATCAAATTCCTTTCTCTTCCATTCTATTTGAATTCATGTCTAAAATCAAAATGTTTTTAGTTCAATCTATTACCAATCTATTCTTTTGTTCCGTACTTATTCTATTTTAGTCAGTTTTAGTCAATGTAATCAGTTGAATTGTTGTTCATATTGAAATGAATTGAGATTAATAAGGAGTTGGTTAATGATGCTGGAACATGTACTTGTTTTGAGTGCCTATTTATTTTCTATCGGCATTTATGGATTGATCACGAGTCGAAATATGGTTCGAGCCCTTATGTGTCTTGAACTTATATTGAATGCAGTTAATATCAATTTTGTAACATTTTCTGATTTTTTTGATAATCGTCAATTAAAAGGAGCTATTTTCTCCATTTTTGTTATAGCAATTGCAGCCGCTGAAGCGGCTATTGGACTGGCTATTGTTTCCTCAATTTGTCGTAACAGAAAATCAACTCGTATTAACCAATCAAATTTGTTGAATAAATAGCATTTATATAAATTCTAATATTCATCAATTAATTCCAATTAGTCTATTTGCCGCGTAAGATATGATGATGTTTACAAAAACATAAAAAATCAAAGTATCTTGGCCCTCTCTCCTAAGTCAATCCCGAAATAGATTGATTCGAAAAAATTCTCGTAACTCATTGATTCGTCTAGTAACTAAATAGGATTCATTTATTAAGTTTACTAAATCGAAAATTTTGCACATTCAAAAATGTATAGACCCAATGTCACATTCAGTAAAAATTTATGATACATGTATAGGGTGTACTCAATGTGTCCGAGCCTGCCCCACAGATGTATTAGAAATGATACCTTGGGACGGGTGTAAAGCTAAGCAAATTGCTTCTGCTCCAAGAACAGAGGATTGTGTCGGTTGTAAGAGATGTGAATCTGCCTGTCCAACGGATTTCTTGAGTGTTCGAGTTTATTTATGGCATGAAACAACTCGCAGCATGGGTCTAGCTTATTGATATGTTCCAGAAAACTCCACTTGAATTTATTTGATTTTTTTTATCGAAAAAAACCCGTGCTCGAGAATAACATATTTTTTTTTTTTTTGAGTACGGGTTTTTCTGGTCTAAGTGTATCTTGTCTTTACCACGAATTTTTTTCCTTGGTTAACAATAATTGTAGTTTTGCCAATATTTGCGGGTTTTTTAATTGTCTTTCTTCCCCATAGAGGAAATCGGGCAATTCGTTGGTATACTTTATCTACATGTATACTAGAACTCCTTCTAACGACCTATGCATTCTCTTATCATTTTCAATCGGACGATCCATTAATCCAACTAGTCGAAGATTATAAATGGATCCATTTTTTTTATTTCCACTGGAGATTAGGAATAGATGGACTTTCGATAGGACCCATTTTACTGACGGGATTCATCACTACTTTAGCAACTTTAGCGGCTTGGCCAGTTACTCGAGATTCTCGATTATTCCATTTCCTGATGTTAGCAATGTACAGTGGTCAAATAGGATCATTTTCTTCTCGCGACCTTTTACTCTTTTTCATCATGTGGGAGTTAGAATTAATTCCCGTTTATTTACTTCTATCCATGTGGGGAGGGAAGAAACGTCTGTACTCTGCTACAAAATTTATTTTATACACTGCGGGAGGTTCTGTTTTTCTCTTAATCGGAGTTCTGGGTGTCGGTTTATATAGTTCTAATGAACCAACATTCAATTTTGAAACATTAGCCAATCAATCGTATCCTGTGGCATTGGAAATAATATTCTATATTGGATTTTTTATTGCTTTTGCTGTCAAATTGCCGATTATACCCTTACATACATGGTTACCAGATACCCATGGAGAAGCGCATTACAGTACTTGTATGCTTCTGGCTGGAATCTTATTAAAAATGGGAGCGTATGGGTTGGTTCGGGTCAATATGGAATTATTACCGCACGCTCATTCTATATTTTCTCCTTGGTTAATGATAGTAGGCACAATGCAAATAATCTATGCAGCTTCAACATCTCCTGGTCAACGGAATTTAAAAAAAAGAATAGCATATTCCTCTGTATCTCATATGGGTTTTCTAATTATAGGAATTGGTTCTATAACCGATACAGGACTCAACGGAGCCATTTTACAAATAATCTCTCATGGCTTTATTGGTGCTGCACTTTTTTTCTTGGCAGGAACGAGTTATGATAGAATCCGTCTTGCTTATCTCGACGAAATAGGCGGAATAGCTATCCCAATGCCAAAAATATTCATGATGTTCATTAGCTTTTCAATGGCTTCTCTTGCGTTACCGGGTATGAGTGGTTTTGTTACAGAATTAACAATCTTTTTTGGAATAATTACCAGCCAAAAATATCTTTTAATGCCAAAAATACTAATGACTTTTGTAATGGCAATTGGAATGATATTAACTCCTATTTATTTATTATCTATGTTACGCCAGATGTTCTATGGATACAAGTTATTTAATGTTCCAAACTCTTCTTTTTTTGATTCTGGACCGCGAGAATTATTTGTTTCGATCTCTATTTTTTTACCGGTAATAGGTATTGGTATTTACCCTGATTTTGTTCTTTCATTATCCGTTGACAAGGTCGAAATTATTCTCTCTAATTTTTTTTCTAGATAGTTTTCATGAATAAAAAAACGAATCCTATGATTTTTGTAAATTGTTTGTTGTACAATGAAAAAAATAAGTCTTTTTTTCTTCTCTTAAACTTAAATAAGCAAAAAACTTTTTAACCAGATATGTTTGGTCTTTCTGAGAACCATGTGAATCACTCCAATACTTGATTCAAATGGTTCTCACCGACTTACACGAAGTTTTTTTATATACCTTCTATTTTGTTTAGATTCGTCAAAGACTTTCTTGAATTCACTTAGACGTTAATGGAAATGAACCATAACTATGTAGCCCGATTCCTAAAAGATTGACCCCAAAATAGCATATCCAAATTATAATAAAGCCTATAGAAGCCACAATTGCAGAATATCCAGGGAGCCCTTTTATATTTGTTCGAGTATGTAAATAAATCGCGAATACGGTCCAAGTAATAAATGCCCAACTTTCCTTTGGGTCCCAATTCCAATATGATCCCCATGCTTCATTAGCCCATACTGCTCCCGAAAGAAGACCTATGGTTAAAAAGATAAACCCTATACTAATAAGACGATAACTCCAATGATCCAATTGTTGAATCAATTGGGATCTGTAATAATTCTTAGCAGAAAATAAATAAGTATTTCCAAAAACATTGCTTCTTTCATTCATGTATTGGATTTCGTCAAAGGAAAAAGACTCATTTACTAAACAATTGCTTTTATAAAAAATCTTTATGTCTTTTCGAAATGTAATGACTAGAAGGGCTACTGATACTAATGATCCGCATAAGAGAGCTGCATAAGCCAATACCATCATACTTACGTGCATTATTAACCACTCGGATTGGAGAGCAGGTACTAATATTGCGGATTGATGTATTTCAGTTAAAAGACCCGAAGTAGTAAAGCCTTGTGTAAAAATAACACTTGGCGCGGTTATTGCACTGAAATAATTTTTTTTTTTTTTGAAATACGGAACGATATGAATAATGGAGAAAGTCCATGAAAGGAAGATTAGTGATTCATATAAATTACTTAATGGGAAATGCCCCGAATAAATCCAACGAGTGACTAATAATCCTGTTATACAGAAAAAAGTAGCTATCAGGCCCTTCTCTGACGAATCGTATAGTTTTACGATTTCATCGACTAATAAGGTTATTAAATGAATTGTAATTACAATTGAAACGATTGAAAAAGAAATATGAGTTAATATATGTTCGAAAGTTAAAAATATCATAAAAAAAAAATATAAATAAAGGAATCCCTTAATTACGGGATACAAATCATAAATTGAATTCATTATAGGATCTATTCTATCTTTTTTAGAAGATGGCATGCCGCCACTCGGACTCGAACCGAGATGCTCTAGCACTGCTTCCTAAGAGCAGCGTGTCTACCAATTTCACCATGGCGGCTTGCTGCTAAAACTGATAATATCCTATTCATATTCAATCGTCCAGATTGAAGAAGTAAACTCAATCTAGTATTTTTTAGGAAAGATTCAAATTGATGAATAATAATTCATAGGGATTTGAAGGTTCATTATTTTCGTTTATAGGGTATCCCTTTTACTTAACTTCAACCTTTCGTGTAGTTTATGATCTTCTGGAATTGAATTGTTGTAACTGGATAGTTCTACCCCCTATCCAGGGATAGAACTAAAAAAAATGTCCTTTCTCATTCTCATTTTTTAATGATTCATTTCTCATTTATCGGATTTCAAAAATATGAAACAAAAAAATGCATTTTCTCAACGATCATAAAATAGGATCTATTTTGAATCATTATAATTTGACACATTTTTCATAGTTCATATCCCGATTAACAACTTTTATAGATTGGGTTGAAAGCGAGAGATATAGAGCAGTATCTATATAGTAATTCAGAGAAATAAATAGTAATTCAGAGAAATAATAATTCAGAAAATGACAAAAAGTTTGAAACTTAATCAATTAGTTTCAACGATTCATTAATTTTAACTAAAGATCTTATATCTGCTCTTTTCGAGAAATAGAGAGAAAATAAAAACTTTTCTTCGAAAAAAGAATAAACAGAAGATACAAGAAGAAAAGTTTTTATTTTAGAATTCAGTAAACAGAAGAGTTCTTATTCTCCAAATCATAAGAGCGAGGAGAATTTAATTTCATATTGATTAGTCCAAACCAGTAGGTAATGGAAATTTCGAATTTTCTATTCGAAATGAAATTCGAAAAGTTGAAACTTTTTGAGTCAAGTCGATTCAGATTATTACAACTTTTGATTACTTAGTTCTTTGTCGCACACCAAAACCTTTTGCATTTTCGGTCGAATTTTTTTGTCCCACACAAAAACTTTTTGAATTTCCGGTCGAAAGAGATTTCCCCAATGAAAAAGCTTTTAAGGCTGCCCAATATCCTTTCCGTTTCCAAATATTTTTACGAATACGCTTTTTTGAGATAGAAGTACGTTTTTTTGGAACTCCCATTTTTAAATACAGAGGTTACTCATTATTCGAGTTGGATGTGAAAGACATCTATTATTCAAAAAGAATCATTCTTTTCTTTACTATTCATTATCTATTTGTTTTTTAAATAGCATTCTCTTTATAAAAAGAAGTAGAAAACAAAAAAAACTATAGATATGTTAAAATCGCAGTTAAATATTATTCGAAATCGAATAAAACATTACTATAAATATAAAAAAGGAATATGTTAGGTGATATGTGATTTTTTATATTAATTGGTCAAGATCTCGAGGAAAGAATACACCTAATTGAAATTTTCGAATTCGAAAAAAAACGAGTAATTAAATAAAGTATACAAAGATTGAGAAACGAAATTTTTTAAAATTTTTTAGAAATTTTCTATTTCGTTTCTAAAAATTATAAAAAATTGACGTATATTGAAGTCCTTACTAGATTTCAAAAAAGAATAAAAAATAAGTAGAACATGAATAAAAAGATTGATACATAAGATGAATAAAACAAAAGATAAGAAGAGATACGCCCCCCCCCTAGGTATTTAATACCTTCCCCTATAAAGAAACTCATAACACCCATTCCATTCGTAATTCCATCAATTATGCGTCTATCAAAAAAATGAGTTACTTCTGACAATTCCCTTGTCCCTCCCGTTAACGTTGTTGTATAAAAAGCATCTATGTAAGCACGATTATATGACCAATTATATATGAAATTTTTTATTTTATCACAAAGAGTTCTTTTAGAATCTAGTTTACCAATAAAATTAATTAATTCCAAGTTTTGAAAAGACGAATAAACAGGTTTATAGATAAAAAGTGCGAAAAATATCCCGAAATAGGCTATACTGACTGAAAAAATAGCATCTTGCCAAAATTCAGCCCAATCCGAAGAATTTTTAAAATTTTGATGCAAAAGATTTATAGACGGCGTTAACCATTTGGATAATATATCCAAACCCGTTCCAGCTTGATTGAAAGGAATTCCTATCACTCCAACAAACAAAGCAAATAAGATCAATAGAAGTAGACAAAATAAGATAATATTATCTGATTCATAAGGATATAAAAAAATATTTTTATTGTAAAAATGATTAACTGTAATAAAAGGTTGTGTCATTTTTCTTACACTCTCGTCGTGATATGTCTTCTTTTTGTTTGAAGAAAAAGAAGACATATCATTACTACTCATTCTTAATAGGGTTCCTAAAACAACACTTTTGTTAATAAGTTTCGAGTATCCTTTGCCCCATAGAGAAATTGAGTCGAATGGAATTCTTTTCCTGCTACTATAATTTTGAAAATAAGCGTTGAAATGTCCCTCAAAAGTAAGTAAATAGATCCGAAACATATAAAATGAAGTTAATCCTGCTGTCAACCAAGCTATTATTCCGAAAATTGGTGAATATAACCAACTATCATTAAGAATCTGATCCTTAGACCAAAAACAAGCAAGGGGTGGAATACCACAAAGAGAAAATGTACCTAATAAAAAAGAAATTTTAGTAATTGGTAAGTGTTTTGTTAAACCCCCCATCAGAACTAGATTCTGACTTTTTTCAGGAGAATATCCAACAACTGTTTCCATTGAATGAATAACTGACCCAGATGCTAAGAACAATAATGCTTTTGAATAAGCATGAGTAATTAAATGAAATAAAGCAGTTCGATAAGACCCCATACCAAGAGCTAAGATGATATATCCCAATTGAGACATTGTAGAATAGGCTAAACCCCTCTTAATATCTTTTTGAGCAATAGCTAAAGTAGCTCCTAAAAAAACTGTTATTATACCAATGAAAGAGATAAAATTCATTACATAAGGTATGACTATGAAAAGAGGAAGAAGCCGAGCTACAAGAAAAATACCCGCCGCTACCATGGTAGCAGCATGGATAAGAGCTGAAATAGGAGTAGGTCCCTCCATGGCATCAGGTAACCATACATGAAGAGGAAATTGTGCAGATTTAGCCGCCGCACCAGTAAATAATAGAATGGCACACAAAATAACAAATAAAACATTGATCTCATTATTATAAATCAAGTTATTGAATATTTCAAATAAATCCCGAAATTCGAAACTCCCTATTGTCCAATAAAAACCTAAAATTCCTAATAAGAACCCAAAATCTCCGATTCGATTAGTTATAAACGCTTTTTGACAAGCATTTGCGGCAACAGGCCGTGTAAACCAAAACCCGATTAATAAATACGAACACATTCCAACTAATTCCCAGAAAATATAAATTTCTATTAAATTAGAGCTTATAACTAATCCCAACATGGAAGCACTGAAAAAACTCATATAAGCAAAAAATCGCAAATATCCTTGATCATGAGACAGATAATTATCACTATAAATAAGAACCAAAACTCCAACACTAGTGATTAGTACTAACATAATAGAAGTAAGTGGATCGATCAAATATCCAAATTCAAAAGAAAAATCATTATTGATAATCCAAGACCATATATATTGATAGATAGAACTGCTATTTATTTCCTGAATAGACAGATCAATCGACAGAATCATGATTATACTTAACAATAAAACGCTTTGAAAAGCCCACATACGACGAAGGTTTTTAGTTGCCCTTGGGAAAAGAAGAAGGCCCGCTCCTATTAACACAGGAATGGAAAGTGGAACAAAAGGTATGATCCACGCATATTGATATGTATGTTCCATAAAAAAGC-TTTTTTTTTTTTATAAATTATTTTGAATTCACCAGATCTTAACTTTTTCAAAAAGGTTAATAAAAAAGTGATGAATTAGTTATAAAAGTTATAACATAAGAAATTTAGAAAGATGCCAAATAAATAAGATGAGAAATAAATTTTATTATTATTACTGTGTACACTAATTTAGTATAATTATATAAAATTCTAGTAAATTGGTGTACATCTCAATAAAAAAGATTAAAAAAATAAACTTTTTTTTTTTATTTGCTAATTACAATTAAATTTTAATTTATAGATATTCCTT-------------------------TTTTTTTTTATAGAAAATTTCTAAAAAATTTTAAAAAATTTCGTTTCTCAATCTTTGTATACTTTATTTAATTACTCGTTTTTTTCGAATTCGAAAATTTCAATTAGGTGTATTCTTTCCTCGAGATCTTGACCAATTAATATAAAAAATCACATATCACCTAACATATTCCTTTTTTATATTTATAGTAATGTTTTATTCGATTTCGAATAATATTTAACTGCGATTTTAACATATCTATAGTTTTTTTTGTTTTCTACTTCTTTTTATAAAGAGAATGCTATTTAAAAAACAAATAGATAATGAATAGTAAAGAAAAGAATGATTCTTTTTGAATAATAGATGTCTTTCACATCCAACTCGAATAATGAGTAACCTCTGTATTTAAAAATGGGAGTTCCAAAAAAACGTACTTCTATCTCAAAAAAGCGTATTCGTAAAAATATTTGGAAACGGAAAGGATATTGGGCAGCCTTAAAAGCTTTTTCATTGGGGAAATCTCTTTCGACCGGAAATTCAAAAAGTTTTTGTGTGGGACAAAAAAATTCGACCGAAAATGCAAAAGGTTTTGGTGTGCGACAAAGAACTAAGTAATCAAAAGTTGTAATAATCTGAATCGACTTGACTCAAAAAGTTTCAACTTTTCGAATTTCATTTCGAATAGAAAATTCGAAATTTCCATTACCTACTGGTTTGGACTAATCAATATGAAATTAAATTCTCCTCGCTCTTATGATTTGGAGAATAAGAACTCTTCTGTTTACTGAATTCTAAAATAAAAACTTTTCTTCTTGTATCTTCTGTTTATTCTTTTTTCGAAGAAAAGTTTTTATTTTCTCTCTATTTCTCGAAAAGAGCAGATATAAGATCTTTAGTTAAAATTAATGAATCGTTGAAACTAATTGATTAAGTTTCAAACTTTTTGTCATTTTCTGAATTATTATTTCTCTGAATTACTATTTATTTCTCTGAATTACTATATAGATACTGCTCTATATCTCTCGCTTTCAACCCAATCTATAAAAGTTGTTAATCGGGATATGAACTATGAAAAATGTGTCAAATTATAATGATTCAAAATAGATCCTATTTTATGATCGTTGAGAAAATGCATTTTTTTGTTTCATATTTTTGAAATCCGATAAATGAGAAATGAATCATTAAAAAATGAGAATGAGAAAGGACATTTTTTTTAGTTCTATCCCTGGATAGGGGGTAGAACTATCCAGTTACAACAATTCAATTCCAGAAGATCATAAACTACACGAAAGGTTGAAGTTAAGTAAAAGGGATACCCTATAAACGAAAATAATGAACCTTCAAATCCCTATGAATTATTATTCATCAATTTGAATCTTTCCTAAAAAATACTAGATTGAGTTTACTTCTTCAATCTGGACGATTGAATATGAATAGGATATTATCAGTTTTAGCAGCAAGCCGCCATGGTGAAATTGGTAGACACGCTGCTCTTAGGAAGCAGTGCTAGAGCATCTCGGTTCGAGTCCGAGTGGCGGCATGCCATCTTCTAAAAAAGATAGAATAGATCCTATAATGAATTCAATTTATGATTTGTATCCCGTAATTAAGGGATTCCTTTATTTATATTTTTTTTTTATGATATTTTTAACTTTCGAACATATATTAACTCATATTTCTTTTTCAATCGTTTCAATTGTAATTACAATTCATTTAATAACCTTATTAGTCGATGAAATCGTAAAACTATACGATTCGTCAGAGAAGGGCCTGATAGCTACTTTTTTCTGTATAACAGGATTATTAGTCACTCGTTGGATTTATTCGGGGCATTTCCCATTAAGTAATTTATATGAATCACTAATCTTCCTTTCATGGACTTTCTCCATTATTCATATCGTTCCGTATTTCAAAAAAAAAAAAAATTATTTCAGTGCAATAACCGCGCCAAGTGTTATTTTTACACAAGGCTTTACTACTTCGGGTCTTTTAACTGAAATACATCAATCCGCAATATTAGTACCTGCTCTCCAATCCGAGTGGTTAATAATGCACGTAAGTATGATGGTATTGGCTTATGCAGCTCTCTTATGCGGATCATTAGTATCAGTAGCCCTTCTAGTCATTACATTTCGAAAAGACATAAAGATTTTTTATAAAAGCAATTGTTTAGTAAATGAGTCTTTTTCCTTTGACGAAATCCAATACATGAATGAAAGAAGCAATGTTTTTGGAAATACTTATTTATTTTCTGCTAAGAATTATTACAGATCCCAATTGATTCAACAATTGGATCATTGGAGTTATCGTCTTATTAGTATAGGGTTTATCTTTTTAACCATAGGTCTTCTTTCGGGAGCAGTATGGGCTAATGAAGCATGGGGATCATATTGGAATTGGGACCCAAAGGAAAGTTGGGCATTTATTACTTGGACCGTATTCGCGATTTATTTACATACTCGAACAAATATAAAAGGGCTCCCTGGATATTCTGCAATTGTGGCTTCTATAGGCTTTATTATAATTTGGATATGCTATTTTGGGGTCAATCTTTTAGGAATCGGGCTACATAGTTATGGTTCATTTCCATTAACGTCTAAGTGAATTCAAGAAAGTCTTTGACGAATCTAAACAAAATAGAAGGTATATAAAAAAACTTCGTGTAAGTCGGTGAGAACCATTTGAATCAAGTATTGGAGTGATTCACATGGTTCTCAGAAAGACCAAACATATCTGGTTAAAAAGTTTTTTGCTTATTTAAGTTTAAGAGAAGAAAAAAAGACTTATTTTTTTCATTGTACAACAAACAATTTACAAAAATCATAGGATTCGTTTTTTTATTCATGAAAACTATCTAGAAAAAAAATTAGAGAGAATAATTTCGACCTTGTCAACGGATAATGAAAGAACAAAATCAGGGTAAATACCAATACCTATTACCGGTAAAAAAATAGAGATCGAAACAAATAATTCTCGCGGTCCAGAATCAAAAAAAGAAGAGTTTGGAACATTAAATAACTTGTATCCATAGAACATCTGGCGTAACATAGATAATAAATAAATAGGAGTTAATATCATTCCAATTGCCATTACAAAAGTCATTAGTATTTTTGGCATTAAAAGATATTTTTGGCTGGTAATTATTCCAAAAAAGATTGTTAATTCTGTAACAAAACCACTCATACCCGGTAACGCAAGAGAAGCCATTGAAAAGCTAATGAACATCATGAATATTTTTGGCATTGGGATAGCTATTCCGCCTATTTCGTCGAGATAAGCAAGACGGATTCTATCATAACTCGTTCCTGCCAAGAAAAAAAGTGCAGCACCAATAAAGCCATGAGAGATTATTTGTAAAATGGCTCCGTTGAGTCCTGTATCGGTTATAGAACCAATTCCTATAATTAGAAAACCCATATGAGATACAGAGGAATATGCTATTCTTTTTTTTAAATTCCGTTGACCAGGAGATGTTGAAGCTGCATAGATTATTTGCATTGTGCCTACTATCATTAACCAAGGAGAAAATATAGAATGAGCGTGCGGTAATAATTCCATATTGACCCGAACCAACCCATACGCTCCCATTTTTAATAAGATTCCAGCCAGAAGCATACAAGTACTGTAATGCGCTTCTCCATGGGTATCTGGTAACCATGTATGTAAGGGTATAATCGGCAATTTGACAGCAAAAGCAATAAAAAATCCAATATAGAATATTATTTCCAATGCCACAGGATACGATTGATTGGCTAATGTTTCAAAATTGAATGTTGGTTCATTAGAACTATATAAACCGACACCCAGAACTCCGATTAAGAGAAAAACAGAACCTCCCGCAGTGTATAAAATAAATTTTGTAGCAGAGTACAGACGTTTCTTCCCTCCCCACATGGATAGAAGTAAATAAACGGGAATTAATTCTAACTCCCACATGATGAAAAAGAGTAAAAGGTCGCGAGAAGAAAATGATCCTATTTGACCACTGTACATTGCTAACATCAGGAAATGGAATAATCGAGAATCTCGAGTAACTGGCCAAGCCGCTAAAGTTGCTAAAGTAGTGATGAATCCCGTCAGTAAAATGGGTCCTATCGAAAGTCCATCTATTCCTAATCTCCAGTGGAAATAAAAAAAATGGATCCATTTATAATCTTCGACTAGTTGGATTAATGGATCGTCCGATTGAAAATGATAAGAGAATGCATAGGTCGTTAGAAGGAGTTCTAGTATACATGTAGATAAAGTATACCAACGAATTGCCCGATTTCCTCTATGGGGAAGAAAGACAATTAAAAAACCCGCAAATATTGGCAAAACTACAATTATTGTTAACCAAGGAAAAAAATTCGTGGTAAAGACAAGATACACTTAGACCAGAAAAACCCGTACTCAAAAAAAAAAAAAATATGTTATTCTCGAGCACGGGTTTTTTTCGATAAAAAAAATCAAATAAATTCAAGTGGAGTTTTCTGGAACATATCAATAAGCTAGACCCATGCTGCGAGTTGTTTCATGCCATAAATAAACTCGAACACTCAAGAAATCCGTTGGACAGGCAGATTCACATCTCTTACAACCGACACAATCCTCTGTTCTTGGAGCAGAAGCAATTTGCTTAGCTTTACACCCGTCCCAAGGTATCATTTCTAATACATCTGTGGGGCAGGCTCGGACACATTGAGTACACCCTATACATGTATCATAAATTTTTACTGAATGTGACATTGGGTCTATACATTTTTGAATGTGCAAAATTTTCGATTTAGTAAACTTAATAAATGAATCCTATTTAGTTACTAGACGAATCAATGAGTTACGAGAATTTTTTCGAATCAATCTATTTCGGGATTGACTTAGGAGAGAGGGCCAAGATACTTTGATTTTTTATGTTTTTGTAAACATCATCATATCTTACGCGGCAAATAGACTAATTGGAATTAATTGATGAATATTAGAATTTATATAAATGCTATTTATTCAACAAATTTGATTGGTTAATACGAGTTGATTTTCTGTTACGACAAATTGAGGAAACAATAGCCAGTCCAATAGCCGCTTCAGCGGCTGCAATTGCTATAACAAAAATGGAGAAAATAGCTCCTTTTAATTGACGATTATCAAAAAAATCAGAAAATGTTACAAAATTGATATTAACTGCATTCAATATAAGTTCAAGACACATAAGGGCTCGAACCATATTTCGACTCGTGATCAATCCATAAATGCCGATAGAAAATAAATAGGCACTCAAAACAAGTACATGTTCCAGCATCATTAACCAACTCCTTATTAATCTCAATTCATTTCAATATGAACAACAATTCAACTGATTACATTGACTAAAACTGACTAAAATAGAATAAGTACGGAACAAAAGAATAGATTGGTAATAGATTGAACTAAAAACATTTTGATTTTAGACATGAATTCAAATAGAATGGAAGAGAAAGGAATTTGATAATCTAGAACAAAGTTTGATTTGGATTTCTCGTTCTAAAGATTTAGTATTGACGAGCTACAGTGATTGCACCTATTAAAGCAATTAAAAGAATTATTGAAATGAGCTCAAATGGAAGAAAAAAATCTGTTGATAAATGAATACCAATTTGTTGACTATTACTTATCAAATCTTGCTCTAGAATCTGGTTGATCTTGTAGCCCAAATAATCCCGTACCATGACGTATCTAGAATAGTAGTTATTAGTGAAACAAAAATACTTGTACAAACCAGCGAAGTAATTCCATCTCCAACGGTCCAAAGATAAAAATCTTTGTAATATTCTGAACCATTCATGAACATCACAGCAAATATGATTAAAACATTTAGAGCTCCTACATAAATAAGGATCTGCGCAGCAGCTACAAAATGGGAGTTCGATAGAATATAAAATAAGGATATAGAAAAAAAAAACCAATCCCAATGAAAAGGCAGAATAAATTGGATTGGGAAGTAATATCACTCCTAGACTTCCTAATATAAGACCCAATCCCAGGAAGACTAAAAGAAAATCATGTATTGGTCCAGATAAATCCATTAGATGTAAACTAAGAAATAAATAAATAGAAATATCATGACTTTGTTGATCTGAACAGGAAAAAAGAAGTTACTTTCTTTTTTTATGATGATTTGACAAGTATGGATTATTGAAAAGAATAAGACATGGATTTGGATATTTCGCTTCAACCCCGCAATATTACTTATTCGCCATGAATAGTTGAAAGAAATTCTACGAAGAGAAAATGGATTATGGGAGTGTCTGACTTGAACGATTGATTGGTCCGTGCAGATAGATGCCTTTATCTATCTGCCACATTGGAATTAACAATCAAATGTGTCTTTGTTCCAACCATCGTGGAAGCGCCATACAAAGGATAGGCTGGTTCACTTGAAGAGAATCTTTTCTATGATCAGATCCGAATCGTGTCGTACATGAGCAGGCTCCGTAAGATCCAGTCGAATAAGTGAAATAGAGAAAGGTTTCTCTATTTCACTTATTTAATTTAAGATTCAAAAAAATGATTACGTACCCAATCTATTATGAATTGTAATAATTTCATGAAACAAAATCATGAAGAAAACGTGACCAATTAACCAACCAACAAAACTATATATTACAAATAAGATCTTATTTTCGTTGTTGTAGAGAAAAATGCTGACTAATCTGATCTGGGTACCATTAAATCAGGTTCAAGGTAGGGGTTGCATAATTGCACAAAGAAATTCAGCACAAATTCCAATTGAAGGCGGAGCACGCGCCTTCTTTTAATGATAATAGCATCTTCAGGATGCAAAAACTCCGTGTTGCGCAAAGTTTTTAGATTGGTCCAGAAGAGCTGAACGAAAAACGAGCTTAGAAATAGCATAATTAGGTTATGAGGTTGAACCAATACTTGATGTAGCGGCCCATCATAGATCGATGTGAACATCACGAACTGTCCCATAAGAAAACCAGTCATTGCTGCTACCCGTTTCTGGATGTCTTTTTTGAAGAAGCTGGATACAACGAAGAAATATCCGAGACCTACGGTGGATGCGGTCATAAATCCACAAAAGAGTCCGGATCCCATAACAGAATTGAGTATTGTGTTAAGTAGTTTATAAAAAAATGCTTTTATCCACATATTTGTATTTGCACCTCCTTTTTGTTTTAGTGGAATAGTTTTATATATTTCTAGTTAATATATTTTTAATATTAACTCGATTATCTAAGTCATTTTTTTGATGACTTTTTTTTTGTTCGATTCTATGAACAGATTCATTTCATTATGGATGAATAAGTCTTGATGCTTTATTACATTGCCTTTTATGATGAGGCGAATTCAAAATTGTTCGAATTGTGTAATCGTCAATTACTGACAGTGGTAAACGACCCAAAGCAATTTGATTATAATTCAATTCGTGACGATCATAAGTAGAAAGTTCCTATTCTTCAGTCATTGATTGATTATACATAATCCGAATTAGGTTCTTTTTACAAACTTGATGTTGATAAATCCGCGAGTCTAGAAATTCATTTCGGACAATTGAACCTTCTCGAACTGTTTCTTTTTAAGAACCAAAAAGATTTGTGCCAAAACAACAGATGCTAAGAAGAATAAAAGGCCTTGAAGACGTAATGGATCTTGAAGTACTATTTCTGCATCTCCCTGACCAAATCCGCCTACATTAGGATTACTCGTTAATGGTTGATCAAATTTGATAGATTCCCCTTCGGAAACAAGAAGTTCCGGTCCTGGAGGGATAATATCAATCACTTGACGTCCATCGGATGCATCCGCTATGGTTATTTCGTACCCCCCTTTTTCTTTTCGTATGATTTTGCTTACTATACCCGCTGCTGGAGCATTATAAACTGTATTGTTACTCTTGTTCCCGTCGGGATAAATCTGCCCCCTTCCCCTATTTCCGCCTACGTATATAGGATATTTTAAGAAGTAAACATCTTTCTTAGTGGCGGGGTCCGGGGAAAGAATAGGAAAGGTGATTTCACTATATTTCTGACCCGGAACGGGGCCTATCACAAGAATATTTTTTTTATTGGGGCGATAGCTCTGAAAAGACAGATTGCCTATCTTTTCTTTCATCTCGGGGGAAATACGATCAGGAGGGGCTAATTCAAAACCTTCAGGTAAAATAAGAACAGCCCCCACATTCAAAGCCCCCTTTTTACCATTAGAAAGAACTTGTTTCAATTGCATATCATAAGGAATTCGAACAAGTGCTTCAAATACAGTATCAGGAAGTACCGCTTGTGGAACCTCAATATCCACGGGCTTATTAGCTAAATGGCAATTGGCACATACAATACGCCCAGTCGCTTCTCGTGGATTTTCATAATCCTGCTGTGCAAAAACGGGATATGCACTTGAAATAGATGTCCGAGTTATGATAGATATCATGAGCAATATGGAAATGGATCGAGTAATCTGTTCCTTTATCCAAGAAAAAGTATTTCTAGTTTGCATGGTCCAACCATTGATCCCGAAAATTTCTACAATAAATTGGGTAGGTCGCTAGTATAGTTCCCTATCCACGATTCTGCTATTTACTGGAAAAATTTGACTGGAATAATATAGGATGAATCCTCGGAATGGCTAGAAATAGAAAGAGTAAGGACTATTTAAAATGCTTTTCTTATGTACAACTAGAAAGTAATAAAGATTATAATTGGATAAATATCAGTGGATTGTTTGTCACTCATTCATTGAATTATAAATCACTACAAGTGACGGAGATACACGACTTAAATAAGAGAAAATCGAATATTTAAAAATTGCATCTACAATGGGTGGAAGGATGGAAACAAGAACAGATAGAATTTGATCGTTATGAAAAAATCCAAAATCGTTGTAGACAGAGCCAATCATTAGTTCCCACCCATGGGTCGAATGGTATCCGGTACATAAATCAATTAAGAAAAGAATAGAAAAAGCTTTTATTGTATCGCTTAAGTTATATAGGAATTCGTGAGCCCAAGAGTTAAGAATAACAAGTTCTTCATTACGTAGAATAGAATAGCCACTTAGAATAATGAAACAGATTAGATTTGTCGAGAAGTGCAAAATCGTATGGATACGATCCTCATTGTATATCTTGATTAATTGGATCGTTTCTTTGTGGATTCCTATACCAATCTTTTGTAGATGTGTCTCCGAATATTCCTTGATCATTTCGTCCAAGAGGACGAGTTCCTCTAATTCTATGAATTTTTTTAAAATATCCTTTTCTTGAATATCATTCAAAAAAGTTTCGGATTGACTGGTATTCCACCAATTAATAACCCAAGATTCCAGACATTTATTAAATGAGAGAGAATCCACCAGGGCAAAAATACTATAGATGCGAGATAGAGAAGAGGAGTGAATGCTTTTTTTTTTTGGCATTTTTTATTTTTGAATTGTTTTGTTACTCAATTGAGTGGATTTTCATACGCATAAAAGACCACAAAAAGAGTTTCGTTTTAGGGTTGTTCCGTATACGTCGTCTGCTTGGGCTCGAGTGAACGTTCTGAAGAAAGTTCAGTTAAGTTATGTTATAGAAAAAAGAGGATTCTTTACTTTTTTCTCTCCTACTGAGAAAGTCTTCATTCTTTAGTTGTTCATTTTTATCAAAAAACTTCAATCGGTACACGCAAGAAATAGGCCAATTCAGCAGCTTTTTGTTCAACTTCGCGTGGAGTAAAATTCTCATCAGTACGAGTCAAGGGAATGGCCACTTGGCCTCGGATTTCCATATAAAGAACACGACGAGCATAAATACCGTCTTTAACTTCTATTCTGACGGACTGAATATCTTTTATAAGAAATCGGAGGAAGACACGACGATTTTTTCCAGGAAATCCCCAACGAAAAAGACACACTATTCCTTCTTTTCGATCGAATCGATCATAACCACTACCTACATTCCACAAAATTGTGCACCACAAATAGGCGCTAATAAATAGACCCGCGATCCCATAGAAAGACATTACGAGCCCTTGTGGAAAAAAAATGATTTGTTGAGGCGGAAATAAAGATATCAAATTTCTACCAAGATAACTGGTAGTTCCAACCAATAAGAATCCTAATGAACCTAAAAAAAGGATAAAGGCCCAGCAAAAATTACTTGTTTTTCGAGCCCCCTTTATAAGTTCTATCCATATATGTTCTGATCGCCAACCCATACTTGATTTGATTGCATTTTATTGGAATTGAGAAAATAGCCCAAATGAATTTGACTTTACTCTTTTTGTTTCCGAAATAGCTCTCATCAACTAGCACTATTTTGATGTGAGCCTTTAGGAATAATTCATCAAATTAATTGGTTATATCTAAAAAAAGAACATCCCCTTCATATGATCCTAACTAGAGATATCGATATACATATGGATACAGAGACTTCCATCCGCCAATTTGAGTCTATTTGAAAATAGCTCGAATGCATTTCCCCATATATAATTTTCTCGATGCATAAGCATAAGAACTCTTTCATTTAGGGTGCGGCAAAAGCCGCAGTCACATGGTATACCATATTCCACTAAATAGATATTAGTGTTAGGATACAAGTCTAAGTTTTGAAAAAAAAAAGATGAGATTTTGTCCTATCGAATTTAAACAATCTTGTTTTTTTGAATATGAAGAGATAAAGAAGCCATTGCTATTGCCGGAAATACTAGGCCTACTAAAGGCACAAAAATACAGGGAAAGTTGAAAGTTATCATAGAATGAATATCTCGATTTACTATATTGTATTATACTTAATTTATATATTGTTATAAAAATATCTTGTAATAATTATAATATTAGAATTAATAATTTGAAATTAATATCGAATAATATAAAATCGAATTAATTATGAAATTAATATTCAAATTATTTCATTTGAAAATTTATTAATTGTAATTATAATTAATATAGATTGAAGTATATATATAACTTAGTATATATACTAAGTGCTAAGGACTACTAAGTGCAAGGACTCAAGGAATGTAGAACTAAAAAAATGTACTTATTTTTCTTTTCTTTCCGCATGAAAGACAAGATATCTATAATAATAAATTTTATTATTCTTCTTCTTTTGTTCGTCTTTTCTGCTTCTTTTGTTCTTGTCTTCTAATTTAATAAAGAAGACGTTTTTTACAACTTACCGAAAGATTTGTTAGAATCCGATCCAACAGGTATTCTTAGTCAAAACGGGATTCTCGGGAGATATAAAAAGAGACAAAAATCTATATTTTGCTTCACAGCTTAGAATCCAATTGGTTTTTCTTTTGTTTATGCAAAACAGATTTCAGTTGCTACAATGATATGATCAACATATCCTATCTTGACTGGTTTTTTGGATCCAGATAATGCGAAGTGATTAGTTGGTTATTAGTTCTATAGTTATTAGTTCATACTATGGGGAATCTTTTTTGAATCCTAAGCCTAAAAAAACCAACGAGTTACACACTAAGCATAGCAATTATATCAAAAAGTCAATCGAATTTTTATTCAACCCTATAGAATTAAGAGCTTATTTGTTTGTTTTGATTGAAGAGAAAAAAATGAAAGAGACAAAGAAAGGTTTCTTATTATTTTTTTTTTGAATAGAAAAATCCAATTAGATTATTGTTCTTATCTAATTCGAACAACGATCAATCGGATTTAAATTCCCTTATTCTAAGGTAAAAGTATACCTTAGAAAAAAACTGCATATATTTGGGTAGATCCCTCTTATATACTTTCGAAAATCCTACTTCCAAAGACCTTGGAAGTAGGATTTACTTCTAAAAATCGAGATGTTCATCGAACCTGAATAACATCTCGATAAATTGAATAAGAGCGGTAGATTTCAATTCGTCTGGAAGTATTATTTGTGCAGGAGTTCGGCTGGTTAAAAGTTCATCTATTAGTAAATTGCGGTTCCACCTAGACCTAGACAGTTGATATATGCCTACTTTCTTTTCCCAGATCGCGACAATGAAAAACGCTTTGAGAAAGAGCAGAATATATGCTGTTCCCATCGAAAGTAGTTTTTCTACTTCAGAAGTATCCGGGTCGTTTGCATTTCGTGCATTTAGCCCGGTACAGTTGTGACGATTCATCTTCATTTTTAATGTCACATGGTCCTTGAAGTCACGCGCAGTGCTCTGCGTTTGCTCGAGATTCTGATTCGGATGTTCATCTCGAATCAGAATTATGTATTTGCGAAAGCAATCTAGATATCTTTCGCAAATAGAAAATTCACAGTCTATGAATAGCCACTTCTTGGAAGTCTCATGGTCTATCCAGTAGAAAATGAATATTCGCAAATAATTCGAAAAATACGGAAAATTCTTGAGGGAATTTTGCGTAGAATCGGGTTTCATGAGTTTCTCTTGGAAAACTTGATCAATTTCATATTCCCTATTTAGAACGTTTTCGAAACGATCTAAAATTTCATTCCATTTTTCGAATTTCTCATCATTATTCGAATTTTCTTCATTTTCGGAATCGTTTTCTTCATTTTCTGAATCTTCAGGATTGCCCTCAGATTCGTTCAAACAATTTCTTAAACAAATAATGGTTCGATTGCCCGGGATGGAGTTAGACTTTGTATATTGCACCTTTAACACAGCGGTGGCGGTGGTAAATAGTGTGTAGCTACTGAAACTTAAAACGCGAACTTTTTTTTCTTAGCATAAGGGTCGCCTCCTACTAATGAATTATAAGTATCTATATTTTGTATTAACGACGAGATCGCTTATCGACTTTCGTATGTTTTCGGAAATTCGAAGTAGGTGCAAATTCTCCCAATTTGTGACCTACCATACCATCTGTTATATAAATAGGTAAATGTTCTTTTCCATTATGGATAGCAATAATATGGCCGATCATTGCGGGTATAATGGTAGATGCCCGGGACCAAGTTTTTATTATTTCTTTTTCTTCTTTCTTTTTCTTCTATATAGATTTCGAATTTCTTTTTCTATGGAATTTTTATATTAATATTCCAATTAATATATGGTCTAACCTTCCCGAACACAATTTTTTCTTTTAAAAAAGTCATTTTACCAATTACTTGTTGACTTGGTTGAATCCAATTCATAAATCAAACAAAGGAAAGAGTGTAATTGTTTAACAGATATATCAAATGGAGAATTCTTTTTAAATAAAAACGTGGGAGGATTAGATCGAATGCTCCCTGCGTGAATAAAAATTAGGTCTGTTGGACACCTTCAGGGACTTCTATATTCAACGTTTGTTCAATTACTCTTTTACCCGCAAATGCAATGGTGGCCTCGGGTTCGGCAATAACGACCTTCCCCAACATACCAAAACTAGCTGTTACCCCACCAGTAGTAGGAGATGCGAGGATTGATGTATAAAATAGTTTGGCATCTAATTGATAATTATATAACGCACAAGCTATTTTACTCATCTGCATCGAGACGTTCATCGAATCTGAATAAGATATCGATAAATTCGTTAAGAGCGGCAGACGACTTTAATTCGTCTGGAAGTAGTATCCGCCCGGGAGTTGAGCTGGTTAACAGCTCAGTAATGAATTGATCTAAAACGTCCTCCCGTATAGACTGTAGCTTTAGGCCCGCCCATTTTTGTCTCCAAATGGCGACAATGAAAAAGGCTTTCGTAAAGAGCTGAATATATGCAGCTCCCATCGAAAGTAGTTTTTCCATTTCAGAAGTATCCGGGTCGTTTGCATTTCGTGCATGCCCCGCTATACAGTCGTAATGAGTCAGATGCCGAAGGGCTGTGACATAGCCTAGTAGGTCACCCGCAGCGGTCTGCATTTCTTCGAGATTTTGATTCGGATGTTCATCTTGAATCAAAATTAGCGATTTTTTGAACCAATCCCGGTATTGGTCCAATATATTAAACTCCTTTTCTACGAATAGAAACTTTTTGGAAGTCTCGCGTTCTATCCAGTAGAAGATGAACATCCGCAAATAATGCGGAAAATACGGAAAATTATTGAGGGAATTTTGCGTAGAATCGGGTTTTATGAGTTTATCTTGCAAAACCGGATCAATTTCGGATTTCCTATTATTTAGAACATTTTCGAAACGATCTAACATTTTTTTCAATTTTTCTAAATGATTATTCCAATTGTCGTCGTTATTTTGGGAAAATTCCGGGTAGCTCTCATAGCCATTTATTCGGCTCATAAAGACTCCTTTTATACTTAGATTTATTATTTATTTTGATTGTCATTATTTATACTTATTTGATTGATGATTTAGTTTTAATAAAATAGTTAGTGATATTATTTAGATTATTTAGTTATAAAATAAGTGATTCCATTTATCTTTTTGCTCATCTATATTATTTCGATTATAAAATAAGTGATTCGATTTCTCTTTTTAAAAGATAGAACAAAACAATAAGCGTTTCGATTAATAAGTGATTCGATTTCTCTTTCTATCTTTCTAAAAGATAGAATAGAACAATAAGTGTTTAGATAAGTGGTTACATAAGTGTTTAGATAAGTGTTTAGATTTCTCTTTCGAAAAGGTAGAATAGAACAAAAGAGGAAATACAAAAAGTATAGAATATAGAAACTTTCTTTACTTTTTGTATTTCCTTAATTAAATTTTGTTTAATTTAGGGAGAAATTCTTTTAAAATCTCCGCCTTTTTTAAAATATCCTGAACAGTTTCTGTAGGTTGAGCACCCTTTTCAAGGAAATATAGAATAGCAGGAACATTTAAATAAGTTTGATTCGTTATCGGATCATAAAAACCCACTTTCCCAAGATCTCTTCCTTCTCTTCGAGATCGAACATCAATTGCAACGATTCGATAGACGGCTCATTGGGATAGATGTAGATGAATAATACCCCCCCTAGAAACGTATAGGAAGTTTTCGCCTCGTACGGCTCGAGAAAAAATGATTCCTAGTTCTATTTTTGTATAAAATAAAAATGGAAAATTGGTCTATAAAACGATCAAATCAATTAGATTATGATTGAAGTCCTTTTTTATTCTTCGTTCCTGAAAACAAAAAAAACCATTCGTACTCATAACTCAAGTTGAATAACTCTCAAATAGCTCAAAGGAAAATCTTTAGGCATTTCATTTTTTGAGTGGTCTTTAAACCCCTTTCCTTTTTGTTTGTCTCGTTTACAAATCTATTTGTATTGGATTTTTTTCTGGTCTAGTTATTGAGACAATTGAAAGGGTGTTTCCTTGTTCTGGGATCCTTTATCTTTTCTTTGTTTTAAATCATTGGGTTTACACATAACTTCGGTGATTTTTAATCCTTTCAAAATGGCAGCAACCTACCTTTTTTTTGTGATTTCTTTCTATCTTTTATCAAAGAATCATACAAACGGTTGATTTCCACGCGATACATTTTGTATCGAAAGAGTTTTGTCAATTCTAAGAAACTTTCCTTTTCGATTGGAACCCTTTCCATATCGAAAATATACTTACGAAGTTGTTCCAATTTATTGATTGGCATTAACCCTAGATCCTTGCCCCTGAGAAATGAATCAATACTTTCTACTCGAGCTTCATCATAGACTATTTACATTACAACCCCCCCCCAAAAAAAAAAAATATAAAGGAGAGGTTCTAGTGGAACAGAACAACCGATGTCGAGCCAAGAGCACCTTCATTCTTTTATAAAGTGGTGGGTGTAAAAATCCACAACGGACCGTGTCCTTCAAGTCGCACGTTGCTTTCTACCATATCGTTTCAAACGAAGTTTTACCATAACATTTCTCTAATTTGAAGCCGGTATGGAATCATGAATAATCATTTGTTCAGTCGGTAGGAACAAGTTTTACCCAGAATTCCCCTTGATTATTGTATAACTATTCCGGCTATAATTTTCATTATAAGTTAAGGAAGATAAAATACGAGCTTGTTTTATAGCAATAGTAATTAATCGTTGTTGTTTCAAGGTCAATCTATTCACTCGTCTATCAATCTATTCAATCTATTCACTCGTCTAGATAATATTTTTCCTTGTTGACTAATAAATCGATTAATTACACTCATGTTTCTATAATCAATTCGATCCCCCGATTGAATCGGGGGTAAACGCCTACGAAACCGAATTTCGGATTATCGGCGTCTAAAGAACTGGATCGCGTAGTAGAGTAATAACGCGCACCAGATTATCCGACTTTCAACACCACCCATAATCGGTTTGCATAATGCACGGTTATCGAAACCGAAATAAGGGGGTGTACCCTTTACTACGGTCAGAGGCATTGCTTCGTAAATAGCCTCTACTAGCTCCTCTTCATTATAGAAAGAAGTTTCCGTGTCAATTGCTTTCATTCCCACCGTTATATGACGATATGAAGGAGCATGAGCTAGAACTCGATTAGTTTTTTTTAGGAATGCTATTACCTGGCATCGCGCAGTAATTGGTAACCCGTTATTATCTATACCTTCAACTACCACAGCGTTATAAAGCTTTGGCATCTTGCCCGACGGAAAGTCGATTTCTAGGGCTGGACCAATCATTTTAACCACATATCCGACGTTTTTTTCTACTCTTACAGAATCATTCTTTTGGTAAATATTTTGCGTCATAAAAAATACCCCCCTTTATTTTTTTTCTTTTTTTTTTTCGATTGAACAACCATTCTAATTTAAAATGAAATGTACAGACGAAGTCAAACTTATTTATACAGACATAGTCAAGGGGCCCTCTATGATCGATGATCATAGAAATGAAGGGATATTTTAATCCTTACCAACTTGATCTTGTTGCCCCTGGCAACAAACATGCGTGAACCATTTCACGAAGTATGTGTCTGGATAGTCCAAAGTCTCGATAGTTAGCTCTCGCTCTTCCGGTCGAAAAACAACGTCGACGAAGGCGTGTAGGTGCACTATTCCGCGGTGGGGATTGTAACTTTCCATGAATTTCTAATTGTTTACTTACCGGTAGAAAGAGTTTCTATTATTCTATTTTTTGCTAAATTGGGTAATTTCATTTATCTTAGCCCTCCTTTACAGACTAGGACAAAGAATTGAGCCAAAATGAAGATAATTATAAATTTGTCAAATTTACTCAGTGGTTTCTTTTCCCAGGTAATGAAAGCCGGATTGCGAATCTCCCCAATGTACATGGTTGTGCTGCTACCTTCAAACGTTTCAGTTCTACCTTTCAGAGCACTTAGAGGACCTTTTGTATCTAACACTTCCATCCCTTCCCTTAAAGTACCTTCTTTCCCAGCAGACATTAAAATTTTAGCGAGAACTCGATTATTTTCAAGGATACGCTGGACTTCGCAAATGACATAAGTATAATCTACCCCACCGGGGTAGCCCTCCTTTATAATTAAGGCGTTCAAAACCTTAGGCATCTTGTCTGGCGGAAAACCGATATCCAAAACAGTATCAATTTGTTGAAGAAGTTTTCCTTCTTTTTTTTCTTCAATACCAGAATCGCCAGGAACACAACTAATTGGATTTTTAGTATCCATGTTTTATTTTTTTTGATTATAATTCTATTCTGTTTACTGAATAACATAAAATATTTCCCAACTTCTTTTTTAATTTTTTTTTTTCGTTCCATTAAAATCGCAATCGACTACGAAATTTAAATTTCGTAGTCGATTCCTTTTTCTTATTAATCGGAAAAAAATTCCCATTCGGATTCTTCTTCGAAGTCGCCTTTTTCTCGTTCAAAAATGGAATCGTCTGTTTCCCACCAGTCGAATCCTTCTTCTACGCCTAAGGATTCTTCCAAATCCATTTTTTCCTCTATTTCTTTGAGGTAGGCTTTTACCTTGTTGAAGGCCATTCTTTCTTTTTGTAAGTCGCCTTTTTGCAAGAACAAGAACAAGTTTATTTTTTCTTCGACTTCAGAAACTAGATTCTCAACTTTGTCGAATAAGTTGCTGTTGCTTTGTTCTCCCGAAAGGGGTGGCTTCATAAATAGAACGATCAGTAATCGAATTATGCGTCTGTTAAGTAGATCCCTTTCTCTATTGTCTGGATTATTATCACTTTCTTGATCATTTTCTTTTTCATTTTGACTTTCATGATCATCGTCATCACCGGCATGCCACCCACAGTCATCCCACCTAGGGTCTTCCTGGGCATCCCACCCCTCGGCATTATCCCAATTATCTAAATTCGCGGAGATTCTTGTATCCCTCGATTTAATACGTTTTTTGTAACCTAATAAAATAGAAAAACGAGGGAAGGGAGCCATGGTAAAGAAATTACCAAGCGCGGTCTTATCAATGGCACTGAATTTGAATTTAGTCGAATAAGTATTATGTAAATAAGATAATTTTTGGTTCATTAAAATTTTAAAAGAGTCTAAATACTTACTAACATGAAATGAATAGCTAAAAGACATTATACTAATCCGTAACATGAGAAATCAGACCGCATTAAAAAAGAAAAGATAAAGTGGCAGGCCTAGAAAAAGAAATGGATTCAGCAGAATATTGTAATGAATATTGTGACTTACTTGACCCGACTTATAGCTTTTTTGTTCGCATATAAAGCGGATTCGAAATTCTCTTTCATTCCACCTGTACCCGGGCGAATATGAAGCGCCCGGAGACTGTCTGTCTTTAACAATGAAGAAAATAGTGTATGGTTCCATAGATCTCGAGGAAATCGAAATATGCCAAATATTGGAAATCTTCTGATTGTAGAAGTCTCTTCCACTTGGAACTGTGAGTATCTTTTATAATGATTAGAAGATCCTCGATAGTATAGATCTTTTCTTCCATGAAAAAACTAGTTATTCGGGTAGATAACTTCAATTCTGAAATAAAGAAAAAAGCCGGGTCTTTTCTTTTTCTAGAGATATAAACTATCAACCTATACCACCACGGTTTCAGGTTCAGTTTATCAAAGTGACAATAGAATAAGGCCGTTAAAGCCCATGAATTATTAATAAATTCGTCTATTTTTCTGAAAATTTCTTCTTTTTCTTTCTTGTCCAAATCTTCTATTTCTAGGAGGTACTCGCGAGCGTAGATTACCACCATTATTAATAGATTAAGAGAAATTATTTCTTCTTTTTTAATAAGTACATCAGCTACTCTTTTCGATAAGCCTAATTTGCGAAGAGGGATATATCGTGGATCCTCTTTCCCGAACACAATAAGACGGCAAATCTTTTTCTTTATTGGAACCCACAATATACGGAAAAAACAGCAACAAGCCAGAAAAATCAAAATTAGTTTGATGTACGAGATTTGTAAAATACACCCTTGTTTAACAAAAATTTTCATAGTGGTCCCCCCAATCCACCAAAAATATTTTATATTGAAAAGAATAATATTCTAACTTGAATATATAGTGATTGTCAAGTATATGATCGATGATATATCTTATTAGAATCAATTCTATTTCTTTTTTTATAACAATAATAATCTAAACTTTTTAGATAGAAATTGTCAACTATATGATCGATGATATATCTTATTAGAATCAATTCTATTTCTTTTTTTATAACAAAAATAATCTAAACTTTTTAGATAGAAATTGTCAACTATATGATCGATGATATATCTTATTAGAATCAATTCTATTTCTTTTTTTATAAAAAAAAGAATCTAAACTTTTTAGATAGAAATTGTCAAGTATATGATCGATCGTATATCTTATTATAATAGATTCTTAAATAATATGGATTCGAATCTAATCGCCCTATAGAAATATTAATATACAGATTTCATTTCAATTGGAATTTGGTTATTCACCATGTACGAGGATCTCTACTAAGCATCCATGGCTGAATGGTTAAAGCGCCCAACTCATAATTGGAGAGTTCGTAGGTTCAATTCCTACTGGATGCATGCTAATGGGACCCTCTACTACGTCTATAGAAATATCTGATTCTCTATCTTATTGTATATATATAGATTAATATTGTAATGTAATGAATATTCTGACTTATAGCTTCCTTGTTCGTCTCCTAAGTATAAGATAGAGATATATTTCTTTATTTCGAATTTCTTTATATACGATTTTCATTTATTTATTTATATACGATAGGTCCCGAGAATATTGTAATGAATATTCTGACTTACTTGACCTGACTTATAGCTTTTTTGTTCGTATATAAAGCGGATTCGAAATTCTCTTTCATTCCACCTGTACCCAGGCGCTTCATATTCGCCCGGAGACTGTCTGTCTTTAACAATGAAGAAAATAGTGTACGGTTCCATAGATCTCGAGGAAATCGAAATATGCCAAATCTTCTGATTGTAGAAGTCTCTTCCACTTGGAACTGTGAGTATCTTTTATAATGATTAGAAGATCCTCGATAGTATAGATCTTTTCTTCCATGAGGAAACTAGTTATTCGGGTAGATAACCTCAATTCTGAAATAAAGAGAAAAGCCGGGTCTTTTCTTTTTCTAGAGATATAGACTATCAATCTACACCACCATGGTTTCACTTTCAGTCTATCAAAGTGACAATAGAATAAGGCCGTTAAAGCCCATGAATTATTAACAAATTCGTCTATTTTTCTGACAATTTCCTCTTTATCTTTCTCCTCCAAACCTTCTATTTCTAGGAGGTCCTCGCGAGTGTAGATTACCATTATTATTAATTGATTAAGAAAAATAAGCCTTTCTTCATCAAAAAGTACATCAACTACTCTTTTAGATAAGCCTAATTTGCGGACAGGCATATATCGTGGATCCCCTTTTTCGAACAAAAGAAGACGGCAAACTTTTTTCTTTATTGCAACCCACTTTATATGGAAAAAACAGAAACAAGTCACAAGAGTCAAAATGTGCGAGACCCGATCCCGTAGGAAAACCAAATTTTGAGTCATATTTTCCTCCTATGAATATAGGATAAGATAGAAATATATCGATTCTATTTCTTTTATTATAAAATATATGTGCATTACACATAGGCATTGTCAAGTGTCAGACAGGATTAAAAAAGAAAAGATAAAGTGGCAGGCCTATAAAAATTATTTTAGGATTAAAAAGTAAAGATGGTGCCTAATACTAACTAGTCATTTTATCTATGATTTATGCATGTTTTTTTTTTAAGTACTTACCTAAGTTTGTTTCCATTTTTGCAAGATAGGAGACGATAATCAAAAAGATCCATCGAAAAAAAAAAGTGCAAAAAAACGTTTATTCAAAAGGAATCATTCTTTACTTGGATGAAATTCGTTTGAACCTCGCCTTTCACTTCCTTCACTTTAAGGCTATGCCATCCTAAGGTGCTGCTAAATAAATGGAAGGATCTTAGCAACGTCCATGAAAGATGAAATTCGTTTTATTTGCCTAATTTCCCTCAAAAAAAAATGCACTCTTTTGACTAATATTCTTAATTACTAATTAAGAATATTAGTCAAAATAGAATTATCCGCTGCCACCAAAGAAAACCCTATTCTTCGTATTTTAACTTTGATTCTGCTAAATTAATTACTTGTTGACTACAAATTTTCTATCTTATCTTATGCAGTTCCAAAGATAGCGTACAACAAAACGTAAAGAAAATTCAGAACACAAGTAACTTAAAATAGTGTTGTCATATAAACCACTACCTCTTTTATGGAGAAATTAGTAAACACTATCCGAAAAATAGCCACAAAAGGGGACATTCCAGTTGCTCTCCCACTCCACACTGAACTAAAAAACACAGCTTTTCTAATATGAATTTGATATCCATAAGATCGAAATATATCGATTTTTTATTATTATAACATCGATATAAACGTTATAGAAAACTTTGAGTCATATTTTCTCCTTATGGATATAAGATCGAAATATATCGATTTTTTATTATTATAACATCGATATAAACGTTATAGAAAATTTTGAGTCATATTTTCTCCTTATGGATATAAGGTAGAGATATATCGATCATATCTCTATTATAGAAACAATAATAATAATTATAGGAGTCTTGTATTTACATCTTTTCGTTTTGTATTTATTTTGAATTTATATACCTTTGACAAATTATGTTCTAGATATATGGGGGAGATCTAGGGTGGATCATGCATTTGAGAATTCCACTAAATTGAGAATGGATATAGAAGAAAATTTTGACTATTAACTCGATTATCTAAGTCATTTTTTTGATGACTTTTTTTTGTTCGATTCGCTGCCATAACGAAATTGAGTATCCTATTAATCCAGGATTTCATTAGAATTCCCCAAAAGAGTCCGGATCCCATAACAGAATTAAGTATTGTGTTAAGTAGTTTATAAAAAAATGCTTTTATCCACATATTTGTATTTGCACCTCCTTTTTGTTTTAGTGGAATAGTTTTATATATTTCTAGTTAATATATTTTTAATATTAACTCGATTATCTAAGTCATTTTTTTGATGACTTTTTTTTGTTCGATTCTATGAACAGATTCATTTCATTATGGATGAATAAGTCTTGATGCTTTATTACATTGCCTTTTATGATGAGGCGAATTCAAAATTGTTCGAATTGTGTAATCGTCAATTACTGACAGTGGTAAACGACCCAAAGCAATTTGATTATAATTCAATTCGTGACGATCATAAGTAGAAAGTTCATATTCTTCAGTCATTGATAAACAATTTGTTGGACAATACTCAACGCAATTGCCGCAAAATATACAGATTCCGAAATCAATACTGTAATTAAACAACCGTTTCTTTTGAATATCGGTTTCCAATTTCCAATCTACAACGGGTAGATCTATAGGACATACACGAACACATACTTCACAAGCAATGCATTTATCAAATTCAAAGTGGATTCGACCCCGGAATCGCTCGGATGTGATCAATTTTTCATAAGGGTATTGAATAGTTACAGGGAAACGATTGACGTGGGATAAGGTAATCATGAAACTTTGACCAATGTACCTTGCAGTTCGTACTGTTTGTTGACCGTAATTCATGAACCCAGTTACCATAGGGAACATATTGTAAATATCTAAAAAATGGATTCTATTTCTTTCTTTCTCTTGTTTGATGTGATGTTTGAGACAAATCGTGAATATAAAATAGAATATAGTATTTCTTTACAGCGAAAGAAGTTGGGAAGAAGTTGTTAATAATAGATTACCTAGAGAAATAGGTAAAAGAAATTTCCATCCAAGATTTAATAGTTGGTCCATTCTCAGCCTTGGTAAAGTCCATCTTGTTGTGATAGAAATGAACAAGAACAAATAAGTTTTAGCTAATGTAATAAAGATACCCATTATTGTTCCAAAGACTCTTCTTGCTTTATTTATTTCAAAAAGCTCAGGAACGAATATGTACGGAATAGAAAGATTCCAACCGCCCAAGTAAAGAACTGTTACAAATAATGAAGAAACTAGGAGATTTAAATACGAAGCAATGTAAAATAAACCAAATTTGATACCCGAATATTCAGTTTGATAACCTGCTACTAATTCTTCTTCTGCTTCTGGTAAATCAAAAGGTAATCTCTCACACTCGGCTAAGGAAGAAATTAGAAAAATGATAAACCCTATAGGTTGACGCCACAAATTCCATCCCCAAAAACCATATTTTGATTGCGCTTCAACTATATCAACGGTACTTGAACTGTTAGATAATCATAGTCGGTGATAACATCACTGATACCATCTCTATTACAGAACCGTACATGAGATTTTCACCTCATACGGCTCCTCGCGGGTCCCAAATAAATTTAAGGATCTATTCGATATTTTTTTTATCTTGATTTGTTTGTAGTATACATAAAGTCAAAATCTATCGTAAGGTCCCGAATTCGACCAATGGAATTCTGTCTGCTCTCTTTTTAATAAAAAAAAAGAAAAGTGCTTCTGAATTGATCTAATTTTTTTTTTTTTAGAATTTTTTTCTTTGTTTAGTAATAACTTAATCTTTGAATAAAATCTTTTTTGTAGTAATTAATAGATATGTCAACCTATCATTTTTGATTAAAAAAATTAGACATTCCATTAGTTCATGAATCAGGACAAAAATTCTATCTCTCTAAAGTTGTATATAAAAAAGAAAGAATAAAAAGCTCTCCCTTTTTTCTATTCCATTCTTTCTAGTTGATTTTTTTCGTTCCTATTCTCCTTTCTCAGAAAAGGGGAGACTTAAAAAAGGTAAAAGATTCTTTCGTTCCTGATAGTTATTTACTTAATCGGTGGATAGTAGCATACTCTGGATCGAAATCATGGGGAGTACTGCTTGATCATTTCTACTAATTTAAAGCCCCAATTCGAATTCTTTTTTTGTAGAAATATCCAGTTGGCTAACTTTCCAAATTTCCATTACTAATCCTTTTTGTATCTTCGTGTTCCTAACCATCCACTCTTTTTGATGAATCCTCTGTTATGGTAATACAGATATGGTAATACAAGTATGGTAATAGATAGTCAAAACTCCATAGCATAGAGTTGATCTTTTAAACCCGCTTCAAGTCATGATGATTAATCAATCTTGGGGTAAACAGTCTATATTGTTTATGTTTACTTTTCACTTAACTCTTGTACATAGGAAATGAGACTCAATCTTTTTACTGCGAATTTATAAGTCGTTTTCTTTCACTCATATAACTATTTGGTTTAGTTCATCAACCCGAATGATGAATAAAAAAATGAAAATAGAATATTGAATTCATTTCACTTCTGTCAAAAGGGAAATAAGAGAAAGTTTATCTTTCAGCGAATCACACGTAGAGATATTGATAAGACACATAAAGTTAATGGTATTTCATAACTAATTGATTGAGCAGCAGCTCGTAGACCACCTAAAAAGGAATATTTATTATTTGATCCATATCCTGACATAAGAAGTCCAACGGGAGCAATGCTTGAAACGGCAATCCATAAAAAAACACCGATACTGAGATCGGCTAGAATAAGACGATAACTAAAAGGAATTACTGAATAACTTAATAAAATGGATATAACTGCTATGGATGGCCCAATCCTGAATAAACGAGTATCTCCTCTAGATGGAAGAAGATTCTCTTTGAAAATCAATTTTGTCCCATCTGCTAGAGCTTGAAGAATTCCCAAAGGGCCAGCGTATTCAGGGCCAATACGTTGTTGTATCCCTGCGGATATTTCTCTTTCTAACCAAACAATTACTAGGACACCTATTGTGATTCCTAATACAGGAGTAAAAATAGGAACAAACATCCATATGATCCCATAGACTTCTTTTAAGGATTCCAATCTAGAAAAAGAATTGATAGCTTGTACTTTTGTTGTATTAATAATCATTTCAACGATCAACTTCTCCCATAATGATATCTATGCTACCAAGTATCGTCAGAATATCAGCCAATTTCATTCTTTTAACTAATTGAGGAAGAACTTGCAAATTGACAAAACCCGGCGGTCGAATTTTCCATCTCCAAGGAAAAACATTCTGATCTCCTATCAAAAAAATTCCCAATTCTCCTTTTGGAGCTTCAACTCTTACATAAAGTTCTTGCTTCGAAAATTCAAAAGTTGGAGAAGGTTTTTTACTAATGAATCGGTATTCAAAATCATTCCATTCGGCATTCCTTACTCTATCAAAGCGCCGGATTTCTAAATTCTCATAGGGTCCTCCCGGAATTCCTTCCAGAGCCTGTTGAATAATTTTTATAGATTCTGTCATTTCACCGATTCGTACTAAATAACGAGCTAATGAATCCCCCTCTTTTTGCCATTTGACTTCCCAGTCAAATTCGTCATAACACTCATAATGATCAACTTTACGAAGATCCCATTGTATTCCGGAAGCTCGTAGCATTGGTCCTGATAAACCCCAATTTATTGCTTCCTCTCCACCAATAACGCCTGCCCCTTCAACTCGTTCTAAAAAAATAGGATTCCGTGTAATAAGCTTTTGATATTCAGCAACCCCTCTTAAAAAATAATCGCAAAAATCCAAACATTTATCTATCCAGCCATGAGGTAGATCCGCAGCTATTCCTCCAATACGAAAATAATTATGCATCATTCGCATACCGGTGGCAGCTTCGAATAAATCATATATCAATTCTCTTTCACGAAAAATATAGAAGAAGGGAGTTTGTGTACCAATATCTGCCATAAAAGGTCCAAGCCATAATAAATGAGAAGCTATACGACTCAATTCCAAGATAATTACTCTGATATAGCTCGCCCGTTTAGGTACTTGAATATTTCCCAACTGCTCTGGTGCATTTATGGTTATGGCTTCTGTAAACATAGTAGCTAAATAATCCCAACGTGTTACATAAGGCAAATATTGTATAATTGTTCGGTTTTCTGCAATTTTTTCCATCCCTCTGTGTAAATAACCCAATATTGGTTCACAGTCAATAACATCTTCACCATCTAGAGTAACGATGAGTCGAAGAACGCCATGCATTGATGGGTGGTGAGGACCCATATTTACTATCATGAGATTTTTTCTTGTAACTGGTGCGGTCATAGGGTTTTTCCCGATTCATTCTTCCATGAATTACTGAAAGCGAAAAGAGGTTTATCAAAATTTAAGTGAATAATTCAAAATGACTTTTCAAATTAACGGCTTTGTTTTCTCTCGAATATTCAACTGACCTATTAATTCTTTGTACCGTACTTTATTTTTTTTTGACAAATAAGCTAGCAGACGTTGACGTTTTCCCACAATTTTTAGCAGACCTCTCTGAGATAAATAGTCCTTTTTGTGCAATTCCAGATGTAAGGAAAGTCTTCGTATCTTATTGGTAAAATGGAATACTTGAAATTCAACAGATCCCTGGTTTTCTTCCTTTTCTTTTTGTGAAATAACGGAAATAAATGAATTTTTTACCATAAACCCCCTTTTTTTACAAATATGTATTTATTTAGAATAATGTATTTAATCGATTATTGAACCCTATAGAATTAAGACAAAATGAAGAGAATAGAATGTTCGTATATATAATAAATAATATTGTATAAATTATACAATATTATTATAAGATTTTTTTTGAATTATTCGATTCGGATTATCTTCTAAACCTTACTATGAACGACAAAGTATAGCACTAACAGAAACAACCTTATTGCTTTACTCGCTACACACGACGACGGCTTGATGAATACGCTGTCATCGAAACCGAAATAAGGGGGTTTAAGCTGTACTACTGTCATTTTCATTTCTTTTTCAATAGCCTCTTCTATCTGCTGCTCAGTATATAGAGGAGCTCCCGTGTCAAATACTTTCATTCCTATCATTAGACGACGATATGAAGACAATCTAGCTCTAGGTATAGCTAGAACTCGATTGTCTCCTAGTAATGCCAGTACTTCACAACGCACATTAATTGGTTGACCGACAGTATCTCGACCTTGAACTAACAGAACGTTATAAACCTTAGGCATCTTGTCCGCCGGAAAGGCTACATCTAGTACCGGATCAATGATTTGAACGAGATGACCCTGGTTTTTTTCAAGCACAGAATCCCCAGGACCAGAAGGAATAGGCTTTTTGCGAATTTTATCCATAACATGTTGAATCGTATACATAATACGATGGTTTAGATCGATCTTAACCGGATGATTATGTCATGATTTTAACGTCAAAGTAATTGCCACACGATTCCAAATTAAGATGCCAGTTATTTTTATTTGGTATACACAAATTTTGGAATCTTTTAGAATAATAATAGAATATTTTCTAATAATACTATACTAATAGAGAGTATGGTAGAAAAAACGATTCATATATTTCTTTCTACCATACTATCAGATCGGATTGAATACTGCCGATTCTAGTGGAATCCTAATTTTATGTGATAAAATTAATCAATCCAATTGAAAATTGGATTCGGATAGGGATACAAAAGAATAGTCCATTTTTTCATTTTCAAAAGCTAAAAATTGGAATCGAAAATGAAGAAGATTTTCTTGATTCATTTTTAGATCTAATTGATACGTCATTGGATTAGTCTCCTATATTAGAATCAGATGTAAGACAAGTCATATGTACATCTGTTTGCTTTCAGATACCAGATATGGTACAGGATATATAGGAAAAATGTATCATCAACTAATTTTCAATCGTGGTTACATGTATATCCTAACCATACTGAACCGACTGCCATTATTAGTATCAAACCAATAGCGATTCATATAAGCTAAATTTTCGAATCGATAATTAGGCCAAAGAAAAAATTTGCATTTTAGGACTTGATCTCTATATTGACCACTCTCCCTTGCTCTCATTGCTAAATATTAGATTTCTATCCACACTATACCCAGCCCAGTTTTTAAATAGAAACAATTTCGAATTCTCAATTCTCTACGACGTCTAGACGATAATAAATTTTCAGGAATAAGCAAATCATAATGATTGATGTAGAGATTCCCAGTTTGTCTTCGATAACGGCATTTAATTATCTTCTTCAAATAATACAAATCATTCGAGTCATCGGAATAATATGGTTTCTCTTGGTATCTTTCATTAGTTTGCCGCTTACTCCTATGAAGTAATTAACTAGCTATGATTTGATACATAATAAACTGGCTATTATTTGTTACAGACAGACGAAGGGGTTCGACACACATCAGCCCCCGCTTACTCCAGATTTTAATAACCTCGCTCTGCAGTCGCGTTAGTCCCTTCACATTGATTTTTTTCCTTTCAATAGCGTATGAAAAAAAGTCCAGTGGATCTTTCAGCTTAAACAGCGTATTATATGCGAACATAGTTCTTAGCCCTACGTATTCCTCGAGAACAGTTGGGTGCCTTTGAAAAAAGAACAACTCTTGCAGGATCTCTTTCCTTTTCAAGTTCTCTCGGCCTATCTTGTACCTGTACTTATCAGCAAATTTTGGGGGGGTTGGTACATCATTTAAACTTTCTCTAAGAAATTTTCGAGTATATTTATCGTATTCGGTTTCCTTTATAGAATTTCTTGACCTACGCATGAAGGAAAAAAACGTAGCGTCCCCCGCTAGTGGTTTTTCCTTTTTCGTTTTTTCTTCCTCTTTCTTTCTCTTTTTAAGATTTTTATATTTCGTTTTTCTATAAGATCCCCTTTTGTTTCTATAAAAAGGAAAAGTCAACAAAAGCAATTTGCTTGGTATAAACCACGACTTAGGTTTATATGCATTAAAAAATAGTACCAATTGTGGGAAGAACCAAGATTCCAGATTCGATATAGGAGTATCTTCATTCATTTCCATCCAATCCCACCAAAAGTTGTGTTTTGCTTTGTGTGAATTTAAAACCATCGGTTTCGATTTAGATTCCGAAAACGCAATATAATTGAGGTTTTGATCTTGACAAATCTTAGGATAAAAAAAACTTTTTCTATCAATTAATTGATAATTATTAGTTCCGGTCTTAGCATTTTTATTATTGTTGAAATTGTTGAAATCGTCCTTGATCCAGGCCTCAAGATCGGTTTTTTTTGAACAGATAAATCCAAAATGCCCAAATCGCGATATTTGCTATCCGCGCTTGGTTTTATATAGTCCGTCTCTCTGTGAAACTCGAATATTCGATACTCTTCTATATCGATAGGCATATCTCCGTTGATCCAGGCCTGAATATAGAGTTCCTTTTAAAAAGATAAATTGATAATCTCCCAATCGAAATATCTTCTGTCCGTACTTCTTTTATACGGAGTTTCTTTCATATCCATAATCTTAGTTTTTCCTAGAGTATAATCAGGGACAACCTCTTCTAGTAAATCATAGATAGGTACCAAAAATACTCCGTCTAGTATATCAAAAAAAACGTAATGAAAATAAAGTTTTCGATTCTTATTTGTTTCGAATGGTGATCCATAAATAAAATATATGGGTCCCTCTTATTTTCATAATAAATAGATCGATAAGATAAAAGATTATATCTATAGTCGTTTTTTTGAAAATTATCTTCTTGATTTGATAATGAATATACTTCGTAATCATTTTGTTTTTAATAATGAATTAGTTGGTCTTTTTCATATGAATCTGCTTTGGTCAAATCTTGATTTTGAATTGTACGACATTGATTTCGCCATTTTTGTACTCTTAATCTAGACCCCTCACTCTTAGATAAATCGTATTGATAATGACCTCTTAACCAGTTTTTCCATTGATTTAGTCCAGAATTCCTAAGTTTCTTATGTCTTAATTTAGAATGAATTATTCCTTGTGTTCCAAAATAATCTTTTATTGAAGTCTTAAGAAAAAAAGATGTTCCGTGATATTGAAGATAGATACTATATATTAATTTAGATAAATTAAGAACTTGGGTTTATGATAATTTGTAAAACACATATGCTTGTGACAAAGAGGATAAGTCACAAAAATTCTGCTTTGCATTTTTATTCAAAAGATTATAAAGTGATTTTTTGATAGTCGAAATAAAGTCTTTTTTTTTTTGATTTCTTTTTTTCTTGGAAATGGAAATCAATTTATCCAAAATTTTGATTATTGATTCAAGAACAATTACCTTTTCCATTACCTTTTGTTCTATCCTTTTTATGACAATAAGAAAGAAAGGTAGAAGGACTTTTATGTATATTTTTTGAGTGAAAAATCTTATAAAAAGATATAATTTACGGATTAATATTAATTAAATATATCTTCCTTTTAATATTTGCCAAATCTTTTTTAGTGATTCGAATCTTTTAGGATTCGAACTTGTTTTATTATTTTTATTCTAAATAACATTTTTTTTATTCTAAATAACATTTATTTCTGCAGTCATTTTTTGTTTCGATTTTTGAATTATTTATTTGTGATTTCTGATTGTGCTTGTTCTATCATTCATATTTTTTTCTGTCGGAGATTCAAGAATTATCTCATGGAGGTTTATAGAATCGTTTTCTTTTTTAGTTTCGCTTGATTTATATCTTTCTATCAATTTATCTCTAAATAAAAAATCTCTCAATCTATCTCTATCTCTAAAGAATAAGAGTTTGTTTTTTTTTTTTTAAAAATGGAATGACTTTCCTAATCTTTTTGATAGTCCTTTTTATTGTTTTTTTGAGATTTTTATAAAGAATTTTGTTCCTTCTTTGAAAACTTTGAAACCCTTTCGAATTCCCAAATATATTTTTCCTTTTTCCTTTTTCTAATTTTTTTATTGAGTTCCCTAAAAATGGGTTTCAAAAAGAGAACTTTTGGCCTGCGCATAGCACCAAAGGGACGTTCAGATTCCAGTCCAACAACTCTTAAAAAAAAGGATCTTTTTCTTTTAGTCTTTTATTTGTGACTTTTTTCCCTTTCTTTCTACGAGTTGTCCATTTAATCCATTTCATCCATTTTGGTCTTTTCTTTGTGACTTTTTGTCTTTGCTTTTTTCGTTTTTTCAATAGCCCTTTTCATTGCTTTTCGAAATGGAACTCTATGTTTTAATTGTCCGGCTATATATTGTGCAAGAATAATAGGGTTTCCATAAGGTTTTGCAATTCTTGTAGTAGCAATGTTGAGTTTTCGATTTACACAATGAAATTCTTTTTGTAGATTCATCTGTAATGCTGCCATTGGACTTTCTTTTAAGAATTTTGGGAATGCCAGATAGATTCGGACCTGGATCAGATCGATTCTTTTTTGAATCTCTATACGCGCAATTCCCGAGAGGCCAGAGGCGATTCTCCTATTCTTTTGTACATTCTTTTGTATATTTTTTTTTGTACATAATTTTTAATAGAATCTCGTATTTTTTGATCTTCTTCTAGACCTTCCGAATAGTTTTTTGGTTGTGCAAACCAAAGGGAATGCTGATCTTGGGTTGTACCCAGTCTGAAACCAAGTGGATTTCTTTTTTGTCCCATACTCCCCCACTACTATCCATATCATGATATATCATATTTGTATCCTTATTTTTCCATCTAGGTTTTTTTAACCATGGGAAAGTCTCTATATATTTATCTAAAGATATATCTTTCACTACAATACTTATATGACAAGTAGGTCTTTTTATCGGATAACTACGTCCTCTAGCTCGAGGTTTCCATTTCTTCACAGTAGTACCCTCGTTGACTTCGGCTTTACTAATTTTGATGATTTTTAAACTTTCCCTATAAAGAGATAGACTCGAAACGACATCCGTTATGTCAATGACACCAAAGGGATATTAAATGAATGGAATTGGGATAAGGATGGAATATAATGAAATAGAGCCGCTTTGAGGTTCCCTATGAAATGAGGCATGGAAGGGAGCCACTACGAAGAAGTTCCGGGAGTTACGAAGGAAGCTTCGAGCTCATATTGGTCATGGGTTGAGAACGGGAATTGAACTCTATGAGATCTAATCTGCCGTTGTTCCTCAGTAGCTCAGTGGTAGAGCGGTCGGCTGTTAACTGATTGGTCGTAGGTTCGAATCCTACTTGGGGAGATTTGATTCATTGTGAATTCTTTAATTCAGAATGAAAGAGCTCGCTTTGACCGTTAAGAGTCGGTAACCCCTTCCCTGTCTTTGTTTCTATTGCATTCTATCTCATCGTATCACATTCTGTTCTGCGAAATTTGAGAATCACCGTCAATACCTCGGTGTAGGTTCGGGATAATCCTTTGTTCCATAGCCCTGGGGCTATTTACAACTAGCCAATTAAGAATTATCATATGTACTAGTACTAGTAGTGCATCAAAGATGCAGTCATCGATTCTCCCGAGAGGCCACAATTACCGCGAGCAAACATATTAATGATTAATGACGAGGAAGAAATTTGTGTTATGCTACTAATACTTGTACTTGCTTTGCTATTCTGCCCAAGCCTGGCTGAGGCAGAGTTACGGGGCGTAAAACAAAAAAACGCGGATGGGCCGTGGAAACTTTGTTTAAAGATTCTACCATTAACGAAAAATAAGAAATCAAAAGAAAAAGTAAGGCCATTCCATTTCGACAAAAGACCCACACCCAAGTTCCATAGCTTTTGGTCCGCTATCCCGATCATGATTTTCCTACTCCCACCCCCAGAGGGAAAGGTCCTTCCTTTTTGGAAAGGTTGGGCGAGGAGGGATTCGAACCCCCGACACCGTGGTTCGTAGCCACGTGCTCTAATCCTCTGAGCTACAGGCCCCACACCGTCTCCACTGGATCTGTTCCCGGGAGTAGACTCAAAAAAGGGAACCTTTCCTCCCCTGAGCCATTTCATTTCGGGTTAAGAAGATGTGAAAGCGCCTTTCTCTCTATAAGAACGGTGCGTTCCGAGGTGTGAAGTGGGAGAGAAGGGATGTCATGATTGGGGTTTTGAATAAGACGACCTTTTCATTTTTCATTTTTTTCTTTTTCATATTGAAAAAGTAATAAGAATGAGGGGTGTTAAGCTTTTTAACATGCTGGCATCGAGCTATTTTTCCGCAGGACCTCCCCTCCAGTATCGTCACCGCAGTAGAGTTTAACCACCAAATTCGGGGGATGGTGTGGTTCCTCTACGCCTAGGACACCAAAATATCGAACCATGAACGAAGAAAGGCATGAGAGAAAAGCATATTGGCTAGTGATTATGAGGCCCCAAATCTTGACTGGGGGGGACACCAAAGGCCTCTGCCCTTCCATACCTTGGATAGATAGAGAGGGAGGGCAGAGCTTTTGGTTTTTTCATGTTGTCAAGAACAATGGTTTTTTCGTGTTGTCAAAGAGTTGAACAATGAAAATAGATGGCGAGTGCCTGATCGAATTGATCGGGTCATGTAGGAACAAGGTTCAAGTCTCCCGGTCTGTTAGGATGCCTCAGCTGCGTACATTACTGCCACCTTCCACTTTTTTTTTTGTTGAAGGCCACCTTCCACTTTTTTTTGTTGAAGGCCACCTTCCACTTTTTTTTTTGTTGAAGGCCACCTTCCACTTTTTTTTGTTGAAGGCTATCTTCCACTTGACACCTATCGTAATGATAAACGGCTCGTCTCGCCGTGACCTCCAATCTTGAATTCTCAATACTTCTGTCGCTCCATCCCCGCAGGGGCAGAGAACCCGTCGCTGTCTCGGCTGTGCTACCGGAGGCTCTGGGGAAGTCGGAATCGGAGAGCACTCATCTTGGGGTGGGCTTACTACTTAGATGCTTTCAGCAGTTATCCGCTCCGCACTTGGCTACCCAGCGTTTACCGTGGGCACGATAACTGGTACACCAGAGGTGCGTCCTTCCCGGTCCTCTCGTACTAGGGAAAGGTCCTCTCAATGCTCGAACGCCCACACCGGATAGGGACCGAACTGTCTCACGACGTTCTGAACCCAGCTCACGTACCGCTTTAATGGGCGAACAGCCCAACCCTTGGAACATACTACAGCCCCAGGTGGCGAAGAGCCGACATCGAGGTGCCAAACCTTCCCGTCGATGTGAGCTCTTGGGGAAGATCAGCCTGTTATCCCTAGAGTAACTTTTATCCGTTGAGCGACGGCCCTTCCACTCGGCACCGTCGGATCACTAAGGCCGACTTTCGTCCCTGCTCGACGGGTGGGTCTTGCAGTCAAGCTCCCTTCTGCCTTTACACTCGCGGCCCGATCTCCGTCCGAACCGAGGAAACCTTTGCACACCTCCGTTACCTTTTGGGAGGTCTACGCCCCATAGAAACTGTCTACCTGAGACTGTCCCTTGGCCCGTAGGTCCTGGCACAAGGTTAGAATTCTAGCTCTTCCAGAGTGGTATCTCACTGATGGCTCGGGCCCCCCCGGAAGGGGGCCTTCTTCGCCCTCCACCTAAGCTGCGCAGGAAAGGCCCAAAGCCAATCCCAGGGAACAGTAAAGCTTCATAGGGTCTTTTTGTCCAGGTGCAGGTAGTCCGCATCTTCACAGACATGTCTATTTCACCGAGCCTCTCTCCGAGACAGTGCCCAGATCGTTACGCCTTTCGTGCAGGTCGGAACTTACCCGACAATAAATTTCGCTACCTTAGGACCGTTATAGTTACGGCCGCCGTTCACCGGGGCTTCGGTCGCCGGCTCCCCTGTCATCAGGTCACCAACTTCCTTGACCTTCCGGCACTGGGCAGGCATCAGCCCCCGTACATGGTCTTACGACTTTGCGGAGACCTGTGTTTTTGGTAAACAGTCGCCCGGGCCTGGTCACTGCGACCCCCTAACAAAGTGCTAGGAGGCACCCCTTCTCCCGAAGTTACGGGGCTATTTTGCCGAGTTCCTTAGAGAGAGTTGTCTCGCGCCCCTAGGTATTCTCTACCTACCCACCTGTGTCGGTTTCGGGTACAGGTACCCTTTTGTTGAAGGTCGTTCGAGCTTTTCCTGGGAGTATGGCATGGGTTACTTCAGCGCTGTAGCGCCTGGTACTCGAACATTGGCTCGAGGCATTTTCTCTACCCCTTCTTACAGGGTCACCTTACGTCCTTGAACCGATAACCATCTTTCGGCTAACCTAGCCTCCTCCGTCCCTCGGGACCAACAAGGGGTAGTACAGGAATATTCACCTGTTGTCCATCGACTACGCCTTTCGGCCTGATCTTAGGCCCTGACTCACCCTCCGTGGACGAACCTTGCGGAGGAACCCTTAGGTTTTCGGGGCATTGGATTCTCACCAATGTTTACGTTACTCAAGCCGACATTCTCGCTTCCGCTTCGTCCACCACTGCTCGCGCGGGTGCTTCCATCTAAGGCGGAACGCTCCCCTACCGATGTATTTTTACATCCCACAGCTTCGGCAGATCGCTTAGCCCCGTTCATCTTCGGCGCAAGAGCGCTCGATCAGTGAGCTATTACGCACTCTTTCAAGGGTGGCTGCTTCTAGGCACACCTCCTGGCTGTCTCTGCACCCCTACCTCCTTTATCACTGAGCGGTCATTTAGGGGCCTTAGCTGGTGATCCGGGCTGTTTCCCTCTCGACGATGAAGCTTATCCCCCATCGTCTCACTGGCCGACCTTGACCCCCTGGTATTTTGGGTATTTTGAGGTCATATCTAGTATTCATAGTTTGCCTCGATTTGGTACCGCTCTCGCGGCCCGCACCGAAACAGTGCTTTACCCCTAGATGTCCAGTCAACTGCTGCGCCTCAACGCATTTCGGGGAGAACCAGCTAGCTCTGGGTTCGAGTGGCATTTCACCCCTAACCACAACTCATCCGCTGAGATGATCAGTCGGTTCGGACCTCCGCTTAGTTTCATCCAAGCTTCATCCTGGTCATGGATAGATCACCCAGGTTCGGGTCCATAAGCAGTGACAATTGCCCTATGAAGACTCGCTTTCGCTACGGCTCCGGTGGGTTCCCTTAACCAAGCCACTGCCTATGAGTCGCCGGCTCATTCTTCAACAGGCACGCGGTCAGAGCCCCGGGCTCCTCCCACTGCTTGGGAGCTTACGGTTTCATGTTCTATTTCACTCCCCGATGGGGGTTCTTTTCACCCTTCCCTCACGGTACTACTTCGCTATCGGTCACCCAGGAGTATTTAGCCTTGCAAGGTGGTCCTTGCTGATTCACACGGGATTCCACGTGTCCCATGCTACTCGGGACAGAGCGTAAGCTAGTGATGCTTTCGGCTACTGGACTTTAGCCATCTAGGGTGCAGCATTCCACCGCTTCGCCTAGCAGCACCGACGCTTGTATTGCTCTCCCACAACCCCGTTTTCGCGGTTTAGGCTGCTCCCATTTCGCTCGCCGCTACTACGGGAATCGCTTTTGCTTTCTTTTCCTCTGGCTACTAAGATGTTTCAGTTCGCCAGGTTGTCTCTTGTCTGCCCATGGATTCAGCAGCAGTTCGAAAGGTTGACCTATTATTCGGGAATCTCCGGATCTATGCTTATTTTCAACTCCCCGAAGCATTTCGTCGCTTACTACGCCCTTCCTCGTCTCTGGGTGCCTAGGTATCCACCGTAAGCCTTTCCTCGTTTGAACCTCGCCCTTCACTTTAAGGCTATGCCATCCTAAGGTGCTGCTAAATGGAAGGATCTTATCAACGTCCATGAATGATAAATCATAGATCGAACCGCCGAATCGGAAAAATTCGGTGCTATCATATAGCTTTGTATCGGCTAAGTTCACGAGTTGGAGATAAGCGGACTCGAACCGCTGACATCCGCCGCAGGGTAAACCACCGCCTCTCAGGTCCCCCGACTGATTCTACCATAGAGGCCAACGATAGACAATAACTCCCCCCCGAACACAGCTTACAACTTTCATCGTACTGTGCTCTCCAAAGAGCAACTCTTCTCAAAATCTCACTCAAGGGGTGCTGAGTTGGAATCCCATTCTAACTAAGGATTCTTATGGTTCCGGAGGATCCAGCTACAGGAGAACCAGGAACGGAGAGCTTTCCCCCCCTTTCCGCCCGACTCTTTGGTCTTAAGAACGCTGGTTTTAAGAATGAGTGATTGCCCTTCTCCGACCCTTACTGCCCAACCTGAGAGCGGACAGCTAATGCGTTCCACTTATTGAGCAGGGTTCTATGGTCGGTCCGTGACCCCTGGATGCCGAAGGCGTCCTTGGGGTGATCTCGTAGTTCCTACGGGGTGGAGATGATGGGGTTGGTCCATGGATTTTCCTTCCTTTTGCCGCATTTCGCTCAAAGGGTTGAAGGGAGATAGTGCATCAAGCTGTTCGCAAGGGCCAACTTGATCCTCTTCCCCAGGGATCCCAGATGAAGGAACCCTAGGAGAGCCGCTGACTCCAACTACCGTCCATGTACGATCCATACTAGATCTGACCAACTGCCCATCCTACCTCCTCTACGTTCTTGACAGCCCATCTTTGTCTCAGTAGAGTCTGTCAGTGGCATGTTTCGGTCCTCTTCCCCATTACTTAGAAAAAGTGAGCCACCGGTTCAGGTACAAGATACTATCATTACCGCCTGGACAATTAGACATCCAACCCGTAATCGCAACGACCCAATTGCAAGAGCGGAGCTCTACCAACTGAGCTATATCCCCCCGAGCCAAGTAGAGCATGCATGAAGAAGTCCGATGCTTCTTCTATTCTTTTCCCTGGCGCAGCTGGGCCATCCTGGACTTGAACCAGAGACCTCGCCCGTGAAGTAAATCATCGCACCTACGGTCCAACCAATTGGCAGAGAATCAATAGATTCCTTTTCGGGAGCGATTCATCCTTCCCGAACGCAGCATACAACTCTCCGTTGTACTGCGCTCTCCAAGTGTGCTTGTTCCCCCCTTCTTCCTTACCATGGCAAGTCTTTGTGAAAGAACTCCGATGAGAAGAAAAAAGAAGGCGTGAAGAGACCCTCCTGGCCCAACCCTAGACACTCTAAGATCCTTTTTCAAACCTGCTTCCATTTCGAGTCAAGAGATAGATAAATAGACACATCCCATTGCACTAATCGGGGGCGTTCGTAGTGACTGAGGGGGTCGAAGACCAAGAAGTGAGTTATTTATACCAAGCATTCTTCTTACGGCTAGATCCAATCTCCTGGTCCCTGCGGAAAGGAAAAAGAATTTCACGCTCTTCCTTTCGGGAAGGGAAGATTAGCGAAATCCTATTGATTGCAGCTTTCTCCAGACCTCCGGGAAAAGCATAAAAAAAAACGGCTCGAATGGTACGATCCCTCCGTCACCCCAGAATGAAAGGGTGATCTCGTAGTTCTTGGTCTGTGAAGATGCGTTGGCAGGTGCTCCATTTTTCCCATTGAGGCCGAACCTAAACCTGTGCTCGAGAGATAGCTGTCCATACACTGATAAGGGATGTATGGATTCTCGAGAAGAGAGGAGCCGCGGTGGTCCCCCCCGGACCGCCCGGATCCCACGAGTGAATTGAAAGTTGGATCTACATTGGATCTCACCTGAATCGCCCCATCTATCCTCCTGAGGAGGAGTTTGGTTTCAAACCCCGGTTCGAACAGGAGGAGTACGCCATGCTAATGTGCCTTGGATGATCCACATCTCAGGGTCAGGCGCTGATGAGCACATTGAACTATCCATGTGGCTGAGAGCCCTCACAGCCCAGGCACAACGACGCAATTATCAGGGGCGCGCTCTACCACTGAGCTAATAGCCCGTCGTGCGAGCCCCCCACTGGGGGCCCGCTATGCCAAAAGCGAGAGAAACCCCATCCCTCTCTTTCCTTTTTTCGCCCCCATGCCCCCCCGTGTGGCGACATGGGGACGTAAAAAGGGGGATCCTATCAACTTGTTCCGACCTAGGATAATAAGCTCATGAGCTTGGTCTTACTTCACCGTCGAGAAACGAAAGAAGACTTCCATCTCCAAGTTTCACTCAGACGTAGCTCCTTTGGGTGTGAAGCAGTGTCAAACCAAAATACCCAACAAGCATTAGCTCTCCCTGAAAAGGAGGTGATCCAGCCGCACCTTCCAGTACGGCTACCTTGTTACGACTTCACTGCGATCACTAACCCTGCCTTAGGCATACCCCTCCGACGGTTAAGGTAACGAACGACTTCGGCATCCCCCTACGACCGACGGTTAAGGTAACGACTTCGGGCATGGCCAGCTCCCATAGTGTGACGGGCGGTGTGTACAAGGCCCGGGAACGAATTCACCGCCGTATGGCTGACCGGCGATTACTAGCGATTCCGGCTTCATGCAGGCGAGTTGCAGCCTGCAATCCGAACTGAGGACGGGTTTTTGGAGTTAGCTAACCCTCGCGGGATCGCGACCCTTTGTCCCGGCCATTGTAGCACGTGTGTCGCCCAGGGCATAAGGGGCATGATGACTTGACGTCATCCTCACCTTCCTCCGGCTTATCACCGGCAGTCTGTTCAGGGTTCCAAACTCAATGATGGCAACTAAACACGAGGGTTGCGCTCGTTGCGGGACTTAACCCAACACCTTACGGCACGAGCTGACGACAGCCATGCACCACCTGTGTCCGCGTTCCCGAAGGCGCCCCTCTCTTTCAAGAGGGTTCGCGGCATGTCAAGCCCTGGTAAGGTTCTTCGCTTTGCATCGAATTAAACCACATGCTCCACCGCTTGTGCGGGCCCCCGTCAATTCCTTTGAGTTTCATTCTTGCGAACGTACTCCCCAGGCGGGATACTTAACGCGTTAGCTACAGCACTGCACGGGTGGATACGCACAGCACCTAGTATCCATCGTTTACGGCTAGGACTACTGGGGTCTCTAATCCCGCTCGCTCCCCTAGCTTTCGTCTCTCAGTGTCAGTGTCGGCCCAGCAGAGTGCTTTCGCCGTTGGTGTTCTTTCCGATCTCTACGCATTTCACCGCTCCACCGGAAATTCCCTCTGCCCCTACCGTACTCCAGCTTGGTAGTTTCCACCGCCTGTCCAGGGTTGAGCCCTGGGATTTGACGGCGGACTTAAAAAGCCACCTACAGACGCTTTACGCCCAATCATTCCGGATAACGCTTGCATCCTCTGTCTTACCGCGGCTGCTGGCACAGAGTTAGCCGATGCTTATTCCCCAGATAACGTCATTGCTTCTTCTCCGGGAAAAGAAGTTTACGACCCGTGGGCCTTCTACCTCCACGCGGCATTACTCCGTCAGGCTTTCGCCCATTGCGGAAGATTCCCCACTGCTGCCTCCCGTAGGAGTCTGGGCCGTGTCTCAGTCCCAGTGTGGCTGATCATCCTCTCGGACCAGCTACTGATCATAGCCTTGGTAAGCTATTGCCTCACCAACTAGCTAATCAGACGCGAGCCCCTCCTCGGGCGGATTCCTCCTTTTTGCTCCTCAGCCTACGGGGTATTAGCAGCCGTTTCCAGCTGTTGTTCCCCTCCCAAGGGCAGGTTCTTACGCGTTACTCACCCGTTCGCCACTGGAAACACCACTTCCCGTCCGACTTGCATGTGTCAAGCATGCCGCCAGCGTTCATCCTGAGCCAGGATCGAACTCTCCGTGAGATTCATAGTTGCATTACTTATAGCTTCCTTGTTCGTAGACAAAGCGGATTCGGAATTCTCTTTCATTCCAAGGCATAACCTGTATCCATGCGCTTCATATTTGCCCGGAGTTCGCTCCCAGAAATATACCCATCCCTGCCCCCTCACGTCAATCCCACGAGCCTCTTATTCATTCTAAATCAATCTTAGAAGTCGACTTCTTTTTGTTCCAAGTCAATTTGTTCTTGTTCTTTGTGTAAGTAAGTCAGTTCTTTCCATTACATTTTCGAAAAGTATAGAATCATGTAAATAAAATGTAGGAAAAAACTAGTCAAAAGAACTAGTCGTATTTTATAGAATACGTCTTTCAGTTCGAAATTACCGCGGCGCCATACCAGATATAAATTAAAAACCAAAATAAAAGAAATTACGATTAGTCCGCGACTCCATAGGACTATAGTCCACAGGACTTTCAATATTTCCTTTTGGTTGATTTTGATCCAGCTAGCTATCACCTGCAACATTTTGCCCAATTTTTGCATCGCCACCCCACGGGGATAAAATTTTGGAGTTCTATCCCCTTCCCCTACCCAGGGATAGAACTCAAAAAAAAAATAGATTATTATTATTATATATAATTCAAAAGATCATTAACGACATGTGCTTATGCTCTTAAGCATTCTTTTTATGATCTTATGTTTTCCTGGGTCTTTCACTGACTTATTCTTTCCACTACATTTTAGAAAAGAGAAAATAGATTCCATAGTAAATAAAATGTAGGACCAAACTTGTGAAAAAAAGTGGTCCTAATCTATAGAATATGTCTTCCATTTCGAATTTATCGCAGTACAATACCAAATTTATAGATATAAGAAAAGTTGTCAGGATTAGTGCGCGACTCCAGAGGGCTATATCCCAAAGGAATCCCAATATTTCCTTTTGGTTGATTTTGATCCAGCTAGCTATCACCTGCTAAAAAAATGGATTCTTATTATTATAGCATCCATGTGCTTATGCTCTTAAGCATTCTTTTTCTGATCTTATGTTTTCCTGGGTCTCCGAGACCCTTTCAATGAATATTCTGACTTATAGCTTCCTTGTTCGTCGTCTAAGTATAAGATAGAGATATATTTCTTTATTTCGAATTTCTTTATTTATATACGATATTTTCATTTATTTATATACGATAGATCCCGAGAATATTGTAATGAATATTCTGACTTACTTGACCTGACTTATAGCTTTTTTGTTCGTATATAAAGCGGATTCGAAATTCTCTTTCATTCCACCTGTACCCAGGCGCTTCATATTCGCCCGGAGACTGTCTGTCTTTAACAATGAAGAAAATAGTGTACGGTTCCATAGATCTCGAGGAAATCGAAATATGCCAAATATTGGAAATCTTCTGATTGTAGAAGTCTCTTCCACTTGGAACTGTGAGTATCTTTTATAATGATTAGAAGATCCTCGATAGTATAGATCTTTTCTTCCATGAAAAAACTAGTTATTCGGGTAGATAACTTCAATTCTGAAATAAAGAAAAAAGCCGGGTCTTTTCTTTTTCTAGAGATATAAACTATCAACCTATACCACCACGGTTTCAGGTTCAGTTTATCAAAGTGACAATAGAATAAGGCCGTTAAAGCCCATGAATTATTAATAAATTCGTCTATTTTTCTGAAAATTTCTTCTTTTTCTTTCTTGTCCAAATCTTCTATTTCTAGGAGGTACTCGCGAGCGTAGATTACCACCATTATTAATAGATTAAGAGAAATTATTTCTTCTTTTTTAATAAGTACATCAGCTACTCTTTTCGATAAGCCTAATTTGCGAAGAGGGATATATCGTGGATCCTCTTTCCCGAACACAATAAGACGGCAAATCTAGTTTGATGTACGAGATTTGTAAAATACACCCTTGTTTAACAAAAATTTTCATAGTGGTCCCCCCAATCCACCAAAAATATTTTATATCAAAGAATATAATATTCTAACTTGAATATATAGTGATTGTCAAGTATATGATCGATGATATATCTTATTAGAATCAATTCTTATTTTTTTTTTTATAACAATAATAATCTAAACTTTTTAGATAGAAATTGTCAACTATATGATCGATGATATATCTTATTAGAATCAATTCTATTTCTTTTTTTATAACAAAAATAATCTAAACTTTTTAGATAGAAATTGTCAACTATATGATCGATGATATATCTTATTAGAATCAATTCTATTTCTTTTTTTATAAAAAAAAGAATCTAAACTTTTTAGATAGAAATTGTCAAGTATATGATCGATCGTATATCTTATTATAATAGATTCTTAAATAATATGGATTCGAATCTAATCGCCCTATAGAAATATTAATATACAGATTTCATTTCAATTGGAATTTGGTTATTCACCATGTACGAGGATCTCTACTAAGCATCCATGGCTGAATGGTTAAAGCGCCCAACTCATAATTGGAGAGTTCGTAGGTTCAATTCCTACTGGATGCATGCTAATGGGACCCTCTACTACGTCTATAGAAATATCTGATTCTCTATCTTATTGTTATATATATAGATTAATATTGTAATGTAATGAATATTCTGACTTATAGCTTCCTTGTTCGTCTCCTAAGTATAAGATAGAGATATATTTCTTTATTTCGAATTTCTTTATTTATATATGATATTTTCATTTATTTATTTATATACGATAGATCCCGAGAATATTGTAATGAATATTCTGACTTACTTGACCTGACTTATAGCTTTTTTGTTCGTATATAAAGCGGATTCGGAATTCTCTTTCATTCCAAAGGCATAACCTGTATCCATGCGCTTCATATTCGCCCGGAGTTCGCTCCTAGAAATATATCCATCCCTGCCCCCTCACGTCAATCCCATGAGCCTCTTATCCATTCTCATTCAATCCCGGCGGGGGGGCAAGTCAAAATAGAAAAACTCACATTTGGGGTTAGGGATAATCAGGATCGAACTGATGCCTTCCACCACGTCAAGGTGACACTCTACCGCTGAGTTATATCCCTATCCCTTCTTTGCCTCCATCGAGAAATAGAACTGACGAATTCTAAGGTCAAGAAAATAAACGCCACTATTCTTGAACAACTTTGAACCGAGCCTTCTCTTTGCACTATTTTATTTATATTTAATATTTTTTTTATATTAAATATAATGGGGCAAATCGGATTCAATTGTCAACTGCCCCTATCGGAAATAGGATTGACTGCGGATTCGAGCCATAGCACATTAATTGTTATGTTCTATAACATTTATTTGTTATTCTTTTCTATTCTATATTCATATGAATTCGGAATTGAATAGATAAGAATGAAAAGAATAGAGTTAATAGGGACGATTCTAATAGTTTAGAATAGGGACGATTCTAATAGTTTATTAAATTCCTATGCATGTCAAATTTCTCTTATGTGAGCCCGCTTAACGGATCGGTTAGAGCATCGCATTTCTAATGCGATGGTCGTCGGTTCGATTCCGATAGCCGGCTTTTCTCTATTTATATTCGATTTTTTACATGATTGATGATAATATCGTTTTTTGAAATCAAACGAATATTCAAAAAACGTTTCTCCTTTTCCAAAGATTACTGAATTTTTTATTATGTTATAGGAATTTCCAACTATGTCAAGAAAAGTTTTTTCTATATATATAGAGAATAGAAAGGGTTTGGGTTTCATAAAACCGCACGATTTTCCCGATCGAAATCAAGCAGGTTTTCCATGAAGAAGATTTTGTTCAGCATGTTCTATTCGATACAGGTAGGAGAAGAACCCGACACGGATCAACCCCCTCTTCTTGCGCCAAAGATCTTATCATTTCCGAAGGAACTGGAGTTCCGTCTCTTTTCCATTTCTATTCAAGAGTTCTTATGTGTTTTCACGCCCCTTTGAGACCCCGAAAAATGGACAAATTCCTTTTCTTAAGAACGCATACAAGATGCGTCACTACTTGGAAGATAATGGGAACCCCGCTA
>Rbr_53
```
