## Supplementary material for "Chloroplast genome-based genetic resources for Japan’s threatened subalpine forests via genome skimming": Rhododendron brachycarpum mapped_to_NC061396 (part 3 of 3)

```
TTGGTCCACATTATGATATTCTGAATTAGAATATTCTGTTAAGAACTAGTAAGAACTAGAATGAAAATTGAGACGAAAACTCATAGGTAAGAAAATGAATTGTCCCTCTTTCTTTTTCTTTCAGAGTGGGCGAACGACGGGGTTCGAACCCGCGCGTGATGAATTCACAATCCACTGCCTTAACCACTTGGCTACATCCGCCCCCTTTCAATTTCAAACATTCATCATTATTTCTTTCTTATTTCGGAAATAGAAATTTATAGAAATTTTTAGTCGTAAGCTAATTTTATCTTTTATTTTCGATG-AAAAAAAAAACAATTTCACAAAGCAAAAAGATATAAATTTAAAATGAATACAAAACAAAAAGAAAAAAAAAAAAAAAAAAGAAACTCAATCATGAACCAAACTATAAAAATTTTTTCTTGTAGCGAAAAAACGATCTGTAAATAAAAAAAGACCACTCTAGTCGTAATAAAAAAAAAAAAAAGAAACGGAAAGGAGCAATCACCTCTTGATAGAACAAGAGGTGATTGCTCCCTTACTTTTACTTTCAAAAACTCCTATAGACTAGGAATAAAGTCTTATCCGGTTGTAGATGGAGCTTCAATAGCAGCTAAGTCTAGAGGGAAATTATGAGCATTACGTTCATGCATAACTTCCATACCAAGGTTAGCGCGGTTAATAATATCGGCCCAAGTATTAATTACACGGCCTTGACTATCAACTACAGATTGGTTGAAATTGAAACCGTTTAGATTAAAAGCCATAGTACTGATACCTAAAGCAGTGAACCAGATACCTACTACAGGCCAAGCAGCTAGGAAAAAATGTAAAGAACGAGAGTTGTTGAAACTAGCATATTGGAAGATTAATCGGCCAAAATAACCATGAGCAGCTACAATATTATAAGTTTCTTCCTCTTGACCAAATCTATAACCTTCATTAGCGGATTCATTTTCAGTGGTTTCCCTGATCAAACTAGAAGTTACCAAGGAACCATGCATAGCACTGAATAGAGAGCCGCCGAATACACCAGCTACACCTAACATGTGAAATGGGTGCATAAGGATATTGTGCTCAGCCTGGAATACGATCATGAAGTTGAAAGTACCAGAGATTCCTAGAGGCATCCCATCAGAAAAACTTCCTTGACCAATTGGATAGATCAAGAAAACAGCAGTAGCGGCTGCAACAGGAGCTGAATATGCAACAGCAATCCAAGGTCGCATACCCAAACGGAAACTAAGTTCCCACTCACGACCCATATAACAAGCTACACCAAGTAAGAAGTGTAGAACAATTAGCTCATAAGGACCGCCATTGTATAACCATTCATCAACCGATGCCGCTTCCCATATGGGGTAAAAGTGCAAGCCTATAGCTGCAGAAGTAGGAATAATGGCACCTGAGATAATATTGTTTCCATAAAGTAGAGATCCAGAAACAGGTTCACGAATACCATCAATATCGACTGGAGGAGCAGCAATGAAGGCAATAATAAATACAGAAGTTGCGGTTAATAAGGTAGGGATCATCAAAACACCAAACCATCCAATGTAAAGACGGTTTTCAGTGCTAGTTATCCAGTTACAGAAGCGACCCCATAGGCTTTCGCTTTCGCGTCTCTCTAAAATTGCAGTCATGGTAAAATCTTGGTTTATTTAATCATCGGGGACTCCCAAGCGCACGAATTTTCATAAACAGAAATAGAAAAATAGAAAGCTTGTTATTCAACAGTATAACATGACTTATATGCCTGTGTCAACCAATATCTATCTAGATGTTTCAT-----------AATTTTTAGTGAAAGAATAAAGTCGAAAAGAGAATACGGATTTACATACATATGATTTCAATATGACAATGGGTTGCCCGGGATTCGAACCCGGAACTAGTCGGATGGAGTAGATGATTTCCTTGTTAAACAAGCAAAAACCCCTCCCCAAACCGTGCTTGCATTTTTCATTGCACACGGCTTTCCCTATGTATCCATCTAAAACTCAGTTCTTTCTCTAGACAAGACTTTAAAAGGGTTGAATACTCAGTTGATTTAAGGCTTACTACATCCTACATGAACATTTCAGAATAGAAATAACTGCA-TTTTTTTGTGATTTCTTCATCATTTCGATTATTTAGAGATCATTTCCCTTTATAAGGTCTCAAAACAAATCATTCATAATTTGCCAGATCATTGATACAAATAATATCTAAATACCAAACCCGCCTTCGATATAACTCCCCTGAATTAGAAGAAGCTTTTGCGAAGGTCAAATAAAAAACTTGCTCTTCCTCCGTAAAAAATTCTTCCAATAATCCCACTCCTAATCTTTTCAAAAAAGCACGTACCGTACTTTTGTGTTTACGAGCCAAAGTTCTAGCACAAGAAAGTCGAAGTATATACTTTATTCGATACAAACTCATTTTTTTTAATGATCCGCTATAATAATGAGAAAGATTTCTATATATACGCCCGAATCGTTCAATAATATCAGAATCGGATAAAGCGGCCCAGACTGGCTTACTCATGGGATGTCCTAAGACGTTACAAAATTTCGCTTTAGACAATGATCCAATCATTGGAGTAATTGGCATTAGAGTATCGAACTTCTTACTAGCATTCTCTATTAGAAATGAATTTTCTATCATTTGACTCCGTACCATTAAAGGCTTTAATCGCACAGTTGAAAGATAGCCCAGAAAGTCGAGGGAATGGTTGGATAATTGATTTATATGGATCCTTCTTGGTTGAGACCACATGTAAAAATAACATTGCCAGAAATTGACAAGGTAATATTTCCATTTATTCATCAAAAGAGACGTCCCTTTTGAAGCCAAAATGGCTTTTCCTCGATACCTGACATAATGCAGGAAAGGCTCTTTAAACACCCATAGAATGGACTTAAAATCCTTAGTAAAGACTTCTAATTCTATTTTTCTATAGAAAGAGATTCGTTCTAGAAAGGTTTCAGAAGATATTGAGCGTAAATGAGAAGATTGGTTGCGGAGAAAAACAAAGATAGATTCGTATTCACATACATGAAAATTATATAGGAACAAGAAGAATCTTTGATTTCTTATTGAAAAAGAAAAACTAGATTTCTTTGGAGTAATAAGACTATTCCAAATAGGATACTCGTGTAGAAAAAATCGTAATAAATGCAAAGAAGAGGCATCTTTTACCCAGTAGCGAAGAGTTTGAACCACGATTTCAAGATGGATGGGGTGGGATATTAGTATATCTAATACATATACTAAATGTGAAAATTTGTCCTCTAAAAACGGAAATATTGAATGAATTGATCGTAAATTATAAGATTTCACTCTTTCTTTACCTTCTAGGAAAGATAGTAATCGTAGATAAAATGGAATTTCCACAACGACTGCAAATCCTTCGAATATCATTTGAGAATACAAATTTGTACTGTACCCCAAAATTTTTTTTTGGTTAGAATCATTACCAGAAAAAAGAAAATGATTCTGTTGATACATTTGAGTAATTAAATGAGTGATTAAACGTTTCACAATTAGTAAGCTAGATTTATTGTCATAACCCGTATTTTCCAAAAAAATAGATCTATTTAAACCACGATCATGAGCAAGTGCATAAATATACTCCTGAAAGATAAGCGGATATATGAAGTCATGTTGCTGAGATCTGTCTAGTTCTAAATTTCTTTTGAATTCCTCCATTTTCAATTTTAATTGAGGCAAGGGTAGAGGATTTTTGGGGTTATCAAATGATACATAGTGCGATACAGTCAAAACAAGGTATTGGTAGTAAGAAAAGAATAGCTACCTCGGTAAACTTATCAACAGATTCTCTAGCCTGTCACTTTCCATTTAATTGGTTTATGTTTGTTATAGGATAAGAAGACGATTAGAAATCCTTTATTTTTTCAACCCAATCGCTCTTTTGATTTTGGAAAAAAATTCTTTATCAATATGCTGCTTCTTCTACACATCCATCTCCATTCCATAATGGAGAGTCACAATAGTTAGGATTCATTAAAAAATCAATAATCCACGGATGGGAAAAGCCTTTCCCGCAACAGGCACTAATCTATTTTTAACCTATAATTAGAGCGGGGAATCATTCAAATTAAGAACTAAAGCTCGTTTCTTTTTCTTACCTAGAAAAATTGAAGCCATAAGGCTCTATCCATTTATTCATTCAACCCAACTTAAAATGGAATTTCTTTTGTTCCGGTTCAAAAATTCAAAAAGGTTTTTTTTGTATCGATCCGGCAAGAATGAAATATTCTTACAATGCTCCATTGATACGACATGCTGTTTTTTCCATTCATTCCTCTTCAGGATCAGTCGTGGTCTTACAAACTTTACCGATGGTATGGACGAATCCCTTGCTTCATCCAAATGTGTAAAAGATCCTAGCCGCACTTAAAAGCCGAATACTCTGCCGTTGAGTTAGCAACCCGAATCGAATAAAAAGGTTTGTAGATACAATCAAAAAAAAAGAAATATATTACTTTATATATATGATAAAATTAAAAGAGTAAACTAGCAAAACTATAAAAAATTTTCATTAATGAAAATGAAGAGATCGGATGAAAATACATGAAATTTGCAAATAAAAGAAAAATATAGAGAAATATAAAAATTCATAGACCATACCAAAAAAGATTTCTTGTCTCAAAATGAATCCAACGAACCGACTATTTACTTCAAGTAAACTAAAAAACCAAAACTATGGAACCGAGATATCTAGAACTAGATAGACTTAACTACGATGAATTATATTTTGTCGATAGACTGTTGTCAATATAATAGGAGTTTTCGAAAAGAATACAATGAAAAAAAAGTTAATTGAAATAATATTCTAGTTTTTTAATAAAAAAAAAGACTTGTCTTAGATTGGCATAGATATTGTAAAATTTTTAAACCTTTTTTTTATAAGATTTTTTTTTATTTGATTCGGATTATCGTCGTCTAAAGAACTGTATGGCATAGTGCAGAGTGCGCGGTCGTCGAAATCGAAATAAGGGGGTGTACCCTTTCCTTTAACTACGATCAGGGGCATTTTTTCATGAATAGCCTCTACTAGCCCCTCCTCATTAAAGAAAGCTATTTCCATATCAAATACTTTAATTCCCGCCCTTATACGACGATATGAAGAAGTATAAGCTCGAACTCGATTAGTGTCTTTTAGGAATCCTACTACTTCATAACGCACATTAATTGGTAAACCGCTACTATCTATACCTTCAACTACTAATAAAGCTTTGGCATCGTGCCCAGCGGAAAGGCTACATCTAGGACCAGACTAATGATTTGAACGATACGTCCCAGG-TTTTTTCAATTCCAGAATCACCAGGACTAGAAGGAAGCGGGTTTTTAAAAATTATATTCATATATTTAAGTATATCCATATATTAAGTATAAATTAAATGAAAATCAATCTAAAACTGAACTAGTCTATTTCTAATTTGAAACCGGTATGGAATCATGAAAAATCATTTGTTCAGTCGGTAGGAACAAGTTTTACCCAGAATTCCCTTTGATTATTATATAACTATTCCGGCGATTCTTGATTGTCTTTCGAATCAAGAAAATCGTGTATTTTTCTGACAATTTCGTCTCTATCTTTATCCTCCAAACCTTGAGGTCCTCGCGAGTGTAGATTACGATCATTATAAGATCGTGTATCGTATATATGCTGTCTTTTATAAGCTGTCTTTTATAAGTAAAATTTTATAGAATATATTTTTCGAGACAAGCCTAGCTCTAGAATATACAATACACATGGATCTCTCCTTATGTATAGCACGATATACCACTCCGGTAGAAATTTGAATTTCTGAGAGTTAGAATAAAAAAAAATAACTCCGTTAAAGTGTCCGAATTATTAATAATTAATAAATGGGTGCACTTTTCTAACAATTTCGTCTCTATCT--TTTTTTTTTTTTTTCAAAGCTTCTATTTCTAGAGGGTCCTCGGGAGTGTAGATTACAATTATTACGAGATCGTGCAGAATATATATGTCTTGGTTAAGGAGTAACTTAATGACTCTTCGAGACAAGAATAATTCTTCAGCAAGAAGTAGAGCTTTCGGGTCATTTTTTTCGATTCTCATAGAACCTCCCTTTTTCTTTATATATATATATATATATATTTTTTTCGACGAGAAAAATAGAATAACCCGATTGAAGGGTAATGATCATACGTCTGTAATGCATTGTATGTTCCATAATGCGTCCTGTTCTTTTACCCTTTCCCGGAAGTGACTATTTTTATTATTATAATTATGAAATTCAAAATTTCGATAGATTCTAGACATTGAATCTGTATATTAATATTTCAATTTCTATATGGTCTAACTTTCTCGACCACAATATTTTTC---TTTTTTTTTTATCTAAAAATGATAAGTTGTCAAGTTCATTATTGTATAATTATTCTGTCGATTTTCAGTTGGTTATAGGCGAAAAAAAATCTATCTCTATTATAGGACAATAAAACATATTTTGCCAATATTGAAAATATAATCAAAATTAGAATGTCGTTGGCTACTCTAACCTTCCCGACCACAATATTTTTCTTTTTTCAAGGCATTTTACCTGTACCTTGAAAAAAGAAATTGTATTCTACTAGTTTTTTTATAATTATAAATAGAAAAATTAGATAAATACCATAAAAAAAGAAATTTTGTACTCTATCTATCTATCTTTTATCCCTACGAAATACCAGACGAAAATAGAACGATCCTAGAAGAGATATAATGAAATTTGTCGAGGGGTTTTTACTCCTTTTATTTGACTGATGGAGTTAATAAACAATTCATTTAATAAACAATTTTTTCGAAAAAAAAAGTGTTAAGTAAACAGAGTCTTCTTTGCTATTTATTCGAAGCGTCTAGTGATCTTCAACCAATTATGTGCTTCAATATAATTATCAGGAGTAAGCGCTATAGCCTGTTTCCAATACTGAGCGGCTTGATCGAACCAAGCCTCCGCAATTGCAGAATCTCCCTGTCGAATGGCCTGTTCCCCCCGGGCGGAATAGGCCGGTCAATCCCTTCCCTTAGAACCGTACTTGAGAGTTTCCTATCTCATACGGCTCAGCCATCAATTCTTTTGATATCGCATTTTAATCTACCATATCTAACTGAATGAGATTCCTCCTAGATCTAGCCCATTTTTCGGGCTAAACAAAAGAGGTTAATTATATGAGTTTCAAACTTGAATTTAGATGAATAATAGGTTTTCGTTTTATCTTTTCTCCCACCTTCATAAGAATAAAGAATAGGCATTTCCCCTTATCCTTAAAATTTTCTGAAAGGTAACTATCTCGGTTTCATATAGATATTTATATAGAGTCTTTGAAAAAGACTTCCCTTCCTATAATCTAAAAAAGAAAAGACTGACTATCGTTGGGATCTGATCCTACACTGCTGCTCACTACCTTCGTGGCTCGACCTTATTACATAAGTCGATTCGTAACTTTTATATCACATCATGACATAAGTAAGCAGTTGTTATTGTATTGGCCTAAAACCTCGCTAATTGATCTTTACAGTGCTTCCTCTATCAATTAGATCCTTTTTTATCCATAGAATAAAAGAGGCATCTCTATTTCTTCATATTTCGGCTTCTATGAAGTTTATTTCTTTGCTACAGCTCATAAAAATCGTTGTTATAGACGATACATATGTAGAAATCCTTTTTTGTTTCTAGTATTTACTAGCAGATTTTTTCTTTCTTTCCTTTTTTCTTCCTATAGTGGAGATAGTCGCACGTAATGACAGATCACGGCCATATTATTAAAAGCTTGGGGTAAAAATGGATTTCGTTCGAGTGCTCGAAAATAATATTCCAAAGCTTTTGTATGTTCTCCGTTACTTGTGTGGATAAGGCCTATGTTATAGAGTATAAAACTTCGATCATAGGGATCAATTTCTAGTCGCATAGCTTCATAATAATTCTGTAAAGCTTCTGCATAATTTCCTTCGGATTGAGCTGACATCCGTTACGGTCGTCATTTAAGTCAAAGAATCTCCGTTCCAGAACCGTACGTGAGATTTTCATCTCATACGGCTCCTCCTTTCTGTGTATAATGAAAAAAATACATGGAATCAAAAAAAATAGAATAATATTCTCATTATTAACTGAGCAGGGCTAGTGTTTTTACAAGAAATCTCTAACCAACCTTCCTACAAGAGCTCTTTTCTTAACATCAAACGTGTTGGTGCTAGATAGAAATGATAATTCCAACAATTTCTTTGTTCTCAACGCCTCTGAATTTCTAGGAATGAGTCACTTCAACAGCCTTCGATGGTTATATGAGTATCCAAAATACGAACGAGATGGACGTTTGTTGTCCCAACCATTCTTGTTAATCCCGAGCCCTATAAGTAAGGGAGTAATTTATAACAAAGTTTTCGCGTTGTTGATTCCTAGGTGTAGTGCTTCTTCCTCTATGCCACCTATTGGTACTAGTAGAGTCGGATTGAGTTGGAATACAAACCGCTAGGTGTAACCTTTCGCTTAATACCTGAATCCGCAGTTGAAGTATAGCATCTGAGGCTGCATTAATCGAGGATACACGACAGAAGGAATTGGTTTCTTTACAAACTTCACCTTCAACAAGCGTAGATTTAGTTCCAAAATTTTCTTTTTATCCCGAATCCTGTGTCTTTCTCGTAAGACTGAGAGCAATCAAAAAAAATCAAATCGCACCATCTCTATAATAGGTAAATGCCTCTTTTTCTCCTGAAGTTGTCGGAATTATTCGTAATAAGATATTGGCTACAATTGAAAAGGTCTTATCAATAAAATTTCCATTCATTCGAGATCTAGGCATAAGTAGCAATCCATTCTCTAATTCTTCTCATTACCTCTCGTGGTAAAATGATCCCACAAAGAAAAGAATTGTACCGTACTAAATAACATAAAAAGAGATTCATTTCAAAAAAAAAAAAGGGGGGCATCGTCTTCGCAAATACAAAGAAACCTTTTTTTTGAACAGTTTTTCCGAAGAAAAATTTGTATCTTTAGCCCCCAAGCCCCGAAAGAAAGATCTTTCTTTAATGAAAACTTTCTTTCTAGTTCGAATTGATTGGTTATACCTATCCAATAATAATATAATTGGAATGACTCGCTATTCACTCCGTTTTTGGGTCATAATCATTATGTAGGAGAGATGGCCGAGTGGTTCAAGGCGTAGCATTGGAACTGCTATGTAGGCTTTTGTTTACCGAGGGTTCGAATCCCTCTCTTTCCGTACCTTTAGCTAATGGACCAATGTTACTGACCGTAATGTATCAAATAGCAATAGATAACATTATTCCAACAGTTAGACTTTTTGATATAGATTCTCTATTTCGAATTGCTGTGGCACGGAAAATACTGGAACTGTAAAGGGTAGACAAGGAATGAAAATCTCTCTGCTGTTCTATGATACATAAATGAGAGAAAAATTCGAATCAAAACCTTATTTATCTTAACCTTAGGTCAATTTACTTCGCTGAAAGGTAGTAAAATTGTCGGACCCTTTAGTTAGGAATTAGGTTTAAGTCTGACGAGAGTAATATTCTACGACTCGCCTTTCGTTTATTTTCAAACCGACCCATTTACTATCTATTATTTGATTAACTAATCCTTTATATTGGCTTCGGTAAAGAGTTAAATGGTTTGGCAATTTGAACGTAAATTTCTTACGACGACGGAGTGAATCAAACGAATTCTGAATCAAAGCTCTGGATTTTCGTTCATCCCTTGCTGTAATAATATCTCGGGGTTTGCAACGATAACTTGGTATATCTATTATACGACCATTAACTAAAACATGTCTATGGTTAACTAATTGTCGGGCTCCGGGAATAGTCAAAGCCATACCCAATCGAAAAAGGGTGTTATCCAAACGCATTTCAAGTAATTGTAATAAAACTTGACCCGTTAGCCCCTTGGCCTTCCCGGCGATACGAACGTATTTAAGTAATTGTCGTTCTGTAAGACCATAATGAAAACGCAATTTTTGTTTTTCTTGTAGACGAATACAATATTTAGATTTTTTCTTTTTCACGAAACGCGATTGGGTTCTACGAGCATTTCTGGGTTTAGGTCTTTTATTAGTTAGTCCTGGTAAAGCTCTTAGACGGCGTATTTTTTTGAAACGAGGTCCTCGGTAACGCGACATAAAGACTCCTTATACTTTATTTATATTGATTTTTTTTTTGAAATTTCATTTTCAAGAATAAACCTAAACTCAAATTGAACTAAATGATAAATGAAGCCAAATCGACGGAAGTTTTGTACTATAAAGAATAATAAGATGAATTATAGAAATAATTCAAAATTTCTATTATATTTTTTTTATTATATCCCAAACCCTTTCTATTCTATATATATAGAAAAAACTTTTCTTGTTATAGTTGGAAATTCCTATAACATAATAAAAAAAATCAGTAATTTTTGGAAAAGGAGAAACGTTTTTTGAATATTCGTTTGATTTCAAAAAACGATATTATCATCAATCATGTAAAAAATCGAATATAAATAGAGAAAAGCCGGCTATCGGAATCGAACCGATGACCATCGCATTACAAATGCGATGCTCTAACCTCTGAGCTAAGCGGGCTCACATAAGAGAAATTTGACATGCATAGGAATTTAATAAACTATTAGAATCGTCCCTATTCTAAACTATTAGAATCGTCCCTATTCTAAACTATTAGAATCGTCCCTATTAACTCTATTCTTTTCATTCTTATCTATTCAATTCCGAATTCATATGAATATAGAATAGAAAAGAATAACAAATAAATGTTATAGAACATAACAATTAATATAAATAACGATACGATCTATTATCTAATTATTTAGATTTATTAGATAGAAAATGTTAATAGACATTTTTTCGTTTTTAAATTCATTTTAAATTCTTTTTTTATTTCAATATTTTTTTGCATATCAGAGATGTCTAATTATTAAATTTTATTATCTTAATAAAAAGATAATAATTTTTATATAGTATTATATATAATTCAATCGATTTCTCTAGTCTATATACATTTACATATTGATTTTTTTCTATAATCAATTTAGTTTTGATTAGATTTTTATATTCCATCATAAATGTGATCTAAAATCAGTTGAATCTATTTAATCTAATTAACAACTCATTCGAATTCGAATAATTCGAATGAATGAGCGACTCCTCCGCTTGCATTCATAAAGGTGTAAGTTAAGACGAAAAAAAAAAAAAGATGTAACCATTAAAGTATTTTAAACTACATCAGAAATATGTGGTATATATATATTGAATTGCTTATACATAAATGCTAGAATCATTTTTAATTGAACTAAACGTGGGTCTCCTATAGAAGGAAGATCAAAGAAGATAGCAAAGAAATCAAAGAAGAAAAACAACTTTTAGAGAGAGGAATCGGTATCTAATGAATTCAACGATTCCAGTATAAATTATAAATAAACGAAAGAAAAAGGGAACGACATCCAAATGAGATCCTAATCTCAAAGGGGATATGGCGAAATTGGTAGACGCTACGGACTTAATTGGATTGAGCCTTGGTATGGAAACCTACTAAGTGATAACTTTCAAATTCAGAGAAACCCCGGAAAAAAAAAATGGGCAATCCTGAGCCAAATCCTTCTTTCGCAAACAAACAAAGATTCCGAAAGCTAAAAAAAAGGATAGGTGCAGAGACTCAACGGAAGCTGTTCTAACAAATGGAGTTGACTGCGTTGGTAGAGGAATAGAAATCCTTCTATCGAAACTTACGAAAAAATGAAAGATAATTCTATATACATACGTATAGGCACTGAAATACTATATCAAATGATTAATAACGACCAAAATCTGTATCCTTTTTTTTTTTATAATAAAAATGGACCAATTATCGTGAATTTATTTCACATTGAATAAAAAATTTCATATTTTTTGATCAAATCATTTACTCCATCGTCTACTAGATCTTTTGAAGATCTGATGAATCGGATGAGAATAAAGATAGAGTCCCATTCTACATGTCAATACCGACAACAATGAAATTTATTGTAAGAGGAAAATCCGTCGACTTTAGAAATCGTGAGGGTTCAAGTCCCTCTATCCCCAAAAGCCCGTTTGACTCCTTAACTATTTATCCTATATCCTTTTTTAGTTAGCCGTTCCAAATTCGTTATCTTTTTCATTCACTCGACTCTTTCACAAAACAAAGGAATCGTAGCGGAAATACTTTTCTCTGATCACAAGTCTTGTGATATGTGATACACGTACAAATAACATAAACATCTTTGAGCAAGGAATCTCCATTTGAAGGATTCATGATCTATATCATTATTCGGAATTCGGACTGAAACTAAAAAAAAGTTTTCTTTTTGCAAATCCAAGAAATTCCAGGGCCTGTATAAGACTTTGGAATACCCTTTTCATTCTTTTAATTGACATAGCCCCAAATCACTAGTAAAATGAGAATGATGCATCGGGAATGGTCAGGATAGCTCAGCTGGTAGAGCAGAGGACTGAAAATTCTCGTGTCGCCAGTTCAAATCTGGTTCCTGACGCAGGATTAATTTGTATGAGGAGCGATTCGACAAATTCATTGATATGTATCGACATACCTATTTTTTAAGAATCTAGATTTAGATTAGACTCCATATTTTTATCCATCTAGCTGTTTAGAAATAGAGATATACCCCATCTATTTTTTAGATGGGTAAAGAATAGATTCTAGAAAGGTAAGTAAAAAATTTAGACTGTATTTCCTCTTCTTTTTACATTTCTTTGTATTTTCGTTCCTATTCTATTTCTTCATTCCCTACTAGATGATGAATTTATAGAACCCGTCTAAATGATATGCGCAGTACAAAGTTCATGATGCAGAACTCGTTTGGTTCATCTTATGAACTCGGATCATCCGAAATAAGTATCTCTTCCAAATTTTCCTTTGTTGTTAGCCCATCCATACCCTAAGACAGATTCCTTTTGAATTAATTTATCAATGACTTTGTTTAATCTAGAACAGAACATACAATCCTTAAATATCAGAAATTCTGGAATTTTCGAAGGAAAGATTAGTTTCTTATCATTCAACGAGGATCTTGTATTTCATAAAAATTAGGGGCAATATAATCTTTACGTAAGGGCCACCCTATCCAACTTTCAGGCATTAAGATACGTTTCAAACGCGGATGATTATCGTAAGAAACTCCCAACATATCATAAGATTCCCGCTCTTGAAAATCCACACTTTTCCAAACCCAGAAAACAGATGGAATTCTAGGATTGCTCCTTGGAGCAAATACTTTTATGCGCACCTCTTCTGGTTGATCTACACCATACTCTATTCTCGTAAGATGATAGACACTAGCTAATTGGCCGCCAGGTACTACATCATAGGCACATTGGGAACGTAGATAATTGTAACCATATACATATAAAATGATAGCAATAGAATGCCAATCCTCGGGCTTTATTTGTAAAGTTTCTATTCCTTGGTAATCAAAGCCCAAAGATCTATGAATTATCCCGTGCTTGACTAACCAAACAGACAAATGACCCTGCATCTTTTTTATCTCTCCCGCATTTTTTTGTATAAGTATTTCCGATTTACGATGAAATTTATGAAGATTGATCTGCTATTTGTTATTCTGGACAAAACTATTCTGTCTAATTCCCAAATTCATCGGAGGATACTGAACTTTTGTATTTGAAAAATATTTCACGAGGGATCTCGAAAGTAGATGGGGGTTGATAAAGTAATCCTTGATTATAATTTCCAGTATTCATACTGTGCCCAACATCAAATTTGTGATTGATAGTAAAACACCGATTCTCTTGTTGAGACCTAATTCTATCTTCATAGATTTCTCGAGATATTTTTTTACGAAGTTTTGTTATAGCATCTATAACTGCTTCCGGTTTAGGTGGACAGCCTGGCAAATAAACATCCACAGGAATTAGCTTATCGACTCCCCGAACAGTACTATAAGAATCGGTACTGAACATCCCCCCTGTAATTGTACATGCTCCCATAGCAATAACATATTTTGGTTCAGGCATTTGCTCATATAATCTCACTAAAGAAGGAGCCATTTTCATGGTTACTGTTCCGGCTGTTAAAATTAGGTCTGCTTGTCTAGGACTCGATCTTGGTACCAGCCCATAACGATCAAAGTCGAATCGTGAACCTATTAGTGAAGCAAATTCAATGAAGCAACAACTAGTACCATAGAGAAGGGGCCATAAACTAGAGAGTCTTGACCAATTTGAAAGATCATTTAATGTAGTTGAAATAACAGAATTTTGGGTTATTCGATCAAGTACGGGAAACTCAATGGAATTCATAACTGTTTTCATCTTTTTTTTTTTGTTTTCTTTTTATTGTCTGAATATTCAGGAGCTAAGACCATTCCAATGCCCCTTTTCGCCATGCATAAACTAAACCAACAATTAAGATAAGCACGAAAATGAAAGCTTCAATAAATACAGATACACCCAATACATCAAAACTCATTGCCCATGGATAAAGAAAAACCGTTTCAACATCAAAAACAACAAAAACTAGAGCAAACATATAATAACGAATTTGAAATTGTAACCAAGCGTCGCCCATGGGTTCTATACCCGATTCATAAATAGAGAGTTTCTCTGGTCCTTTGCTAATCGGGGCTAAAACTCCGGAAATAAAAAATGCCAAAATAGGAATAAGGCTTGATATTAGTAGAAATGCCCAAAAAATATCATATTCGTAAAGCAGAAACATAGACGCACTCCTATGAATGTGGAAAATATACCGGATTAGTCGATTTGAATTAAAATTGTCAAGTCATCCATAATTGTTTAGTCAAACCAAGCAAGAATTCATTTTGATCGAACCGGCTAGTTTCGTTTGTTTACTCTGGGGCATGTCCCATTTCAAGATTCAGTGCCAAAATACTTTCGATAAAAAACCAAGAAAGAGAGTATCGCGAATTCTCTGAGAGTAAGCAGTAAAAAAAGACACACTTTTGCTGCGTTGGTACTTAAACGCATAAGAGGTTCCTCTATTTTATTCAATCGAAGTTTTATTCAACCCTATAGAATAAAGAGTTTTTTTTTT--TTTTGATTGAAGAGAATTCTATATATATTCAAATATATATTTTTTTTATTATATATTTGGGCTATTTTGAAGTGAATTTATACTTATTC----TTAATAAGTACATATTTAATAATACGTACGTATTAGGGCTATACGGACTCGAACCGTAGACCTTCTCGGTAAAACAGATCAAACTGATTATTATCAAAATGATCCGAACTGTTTCAAAGACCCAACATGCATTTTTTTTGCATTGGGCTCGTTCATTAACTGATATAAATATCAGCCAGTCCGCCATATTTTTTATTGAACGAAAAATAAGGAGATGGCTCCCCGTGCTCTGATTCATTATTTGGATTTTGATCCAAGAGCACTACCAAAGTGTTTCAAAAAAGGGTTATCTTGACGTAGGTCTGCCTCTGGCCTAGAGCAAACTAGGTTAAATAAAGTCTCTATCGTTCTGCCTAAAAATAAAATATGAAACTTTATACACCGTAAAGTTCATAGGACGAGAAGATATTCTTTTGAGGCCCTTAGACTCATTATGCCTAGCATTGAATAGACTGGGTATTCACCTTATCAATATCTCAAATCAATGATGAGTTCTGTTTAGCACCTAAATTGAATGGGCACGTGAATCAGATCAGACCATTTGTCAGGCTATTGTTCTCTTGTTCCCTCAAAGTTATGGAGTAAGACATCGATTTTTCAATAAGATCAATTCTTTTGATTGCATGATGGACTCCTTTGAAAAACATTGGCGCACGTGTAAACGAGGTGCTCTACCTAACTGAGCTATAGCCCTTCGTGTTTGTGATAGATATTTTATCATATCGTGAAGATAATTTCTTGTCAAGATGACTATTTCACGATCCAAGATATATTTATATAACTATATATTTATCTACTAAAATAAATACAATAGACTTTTTTCTTTTATTCGGCTCAATCCTTTTACTATAAGATTGGGCCGAGGTTAATTGCAATTCAATTAAGAAAGACGAACGATAATTACTGAATTACAAAGTATCCATTGCTGGGAATTCAAATTTGATCTCCTTCCATATCGCACAAGCAGCAGATAGTTCATTACTCCATTGGCTAGCCTCACGAATAATTTCATTACCCTCACGAGCAAGATCACGTCCCTCATTACGAGCTTGCACACATGCTTCTAGAGCAACTCGATTAGCTACGGCACCCGGTGCATTTCCCCAAGGGTGTCCTAAAGTTCCTCCTCCGAATTGTAGTACAGAATCATCCCCAAAGATCTCGGTCAGAGCAGGCATATGCCAAACGTGAATACCCCCTGAAGCCACGGGTAGAACACCTGGTAGAGAGACCCAATCTTGAGAAAAATAAATACCGCGGCCTCGATCTTTTTCAATATAATCATCACGCAGTAAATCAACAAAGCCCAAAGTGATTTCCCTTTCGCCTTCAAGTTTACCTACTACAGTACCCGCGTGAATATGATCTCCCCCAGACATACGTAACGCTTTAGCTAGTACACGAAAATGTATACCATGATTCTTCTGTCTATCAATAACTGCATGCATTGCACGATGGATGTGAAGAAGTAGGCCATTATCTCGGCAATACTCAGCCAAGCTAGTATTTGCAGTGAATCCCCCTGTTAAATAGTCATGCATTACGATAGGAACTCCTAATTCTCTGGCAAATACAGCTCTTTTCATCATTTCATCGCATGTACCTGCAGTAGCATTTAAGTAATGCCCTTTGATTTCGCCTGTTTCCGCCTGTGCTTTATAAATTGCTTCGGCACAAAATAAGAAACGGTCTCTCCAACGCATAAATGGTTGGGAGTTCACGTTCTCATCATCTTTGGTAAAATCAAGTCCACCGCGGAGACATTCATAAACAGCTCTCCCATAGTTTTTAGCAGATAACCCCAATTTAGGTTTAATAGTACATCCCAACAGGGGACGACCGTACTTGTTCAATTTATCTCTTTCAACTTGGATACCATGAGGCGGTCCTTGGAACGTTTTAGCATACGCTGCAGGGATTCGTAGATCTTCCAGACGTAGAGCGCGCAGGGCTTTGAACCCAAATACATTACCCACAATGGAAGTAAACATGTTAGTAACAGAACCTTCTTCAAAAAGGTCTAAAGGATAAGCTACATAAGCAATAAATTGATTTTCGTCTCCAGCAACAGGCTCGATGTGGTAGCATCGCCCTTTGTAACGATCAAGGCTAGTAAGTCCATCAGTCCACACTGTTGTCCATGTACCAGTAGAAGATTCCGCAGCTACCGCGGCCCCTGCTTCTTCAGGTGGAACTCCCGGTTGAGGAGTTACTCGGAATGCTGCCAAGATATCAGTATCTTTGGTTTCATAGTTAGGAGTATAATAAGTCAATTTGTAATCTTTAACACCAGCTTTGAATCCAACACTTGCTTTAGTCTCTGTTTGTGGTGACATAAACCCCTCCCTACAATTCATGAATTAATAATTCTCACAACAGCAGGGTCTACTCGACACGAATTAGGCGTTAATGAGACTTTTCACAGGAAAAAGTATTAATTAATACTAATATTATTAGCTAAGCAGAGTGCTTTATTAGCTGAGCGTGGTATTTGATTCGCCAAATACATCATTATTGTATACTCTTTCCTATATATGGCGCAACCCAATTCTTATTCGCCCCTTTTTTTTGAATCGAAATACCTAAATAATAAGAAATTCCTTCTTGACAGTGATATATGTTGTATATGTAAATCCTATATGTGAAAATATGCAGAATTCGTCTATGAAAATGAAAAGGTATAAAAAAAATGAAAAAAA---------------AAAGAAAAGAATAGGCTAGGCGGAAATGGATAGAATGAAATAAAAAGCGCCAATGAGATAGAAATAATAAATCTTAAATCGAGTTCAGATTCGAAATCCAATTAATATGGATGGGATTATCTATTCTATAATAATAGAAAAATGAAAGACTTTCTCAAGATTCTTATTCATTCACTTGATTGATATTTTGAAAACGGGTTGGTTGAATAATTTTCAAATTCACTTATTTTATTGAATAATTGAATAAGTAAACAATTGAATTCGATTCAGTTGGATGGTACCAACAAAATTGAGTACTAATTCCCATTTCTTATTGAATTAACCGATCAACTTGCTATCGGACA-TTTTTTTTTTGAATTCGATAATTTTAGCGAAAAAATTTCGCCCAAATATTGACTTTTTTTAATATTTATAATTATGAGAATAGATCCTACTCCTTCTGGTCCTGGGGATTCTGGGCTTGAAAAAAAAAAGATGGGACGTATTGTTCAAATCATTGGTCCGGTCCTAGATGTCGCCTTTCCGTCAGGGAAGATGCCTAATATTTATAACGCTCTGGTAGTTCAAGGTCGAGATACTGTTGGTCAACCAATTAATGTGACTTGTGAGGTACAGCAATTAGTAGGAAACAATCGAGTTAGAGCTGTAGCTATGAGTGCTACAGATGGTCTAACGAGAGGAATGGAAGTGATTGACACGGGAGCTCCTCTAAGTGTTCCAGTCGGTGGAGCGACTCTCGGACGAATTTTCAACGTGCTTGGAGAGCCTGTTGATAATTTAGGTCCTCTAGATACTCGCACAACATCTCCTATTCATAGATCTGCGCCCGCCTTTATAGAGTTAGAGACAAAATTATCGATTTTTGAAACAGGAATTAAAGTAGTAGATCTTTTAGCCCCTTATCGCCGTGGAGGAAAAATCGGATTATTCGGAGGGGCTGGAGTGGGTAAAACAGTACTCATTATGGAATTGATTAACAATATTGCCAAAGCTCATGGAGGTGTATCTGTATTTGGCGGAGTAGGCGAACGTACCCGTGAAGGAAATGATCTTTACAAGGAAATGAAAGAAACTGGAGTGATTAATGAACAAAATATTGCAGAATCAAAAGTGGCTCTAGTTTACGGTCAGATGAATGAACCGCCGGGAGCTCGTATGAGAGTTGGTTTGACTGCCCTAACTATGGCGGAATATTTCCGAGATGTTAATAAACAAAACGTACTTCTATTTATCGACAATATCTTCCGTTTTGTCCAAGCGGGATCCGAAGTATCCGCCTTATTGGGTAGAATTCCTTCTGCTGTGGGTTATCAACCCACCCTTAGTACCGAAATGGGTTCTTTACAAGAAAGAATTACTTCTACTAAGAAAGGGTCCATAACTTCTATTCAAGCAGTTTATGTACCTGCAGACGATTTGACCGACCCTGCTCCTGCTACGACATTTGCACATTTAGATGCTACTACCGTACTATCAAGAGGATTAGCTGCAAAAGGTATCTATCCAGCAGTAGATCCTTTAGATTCAACGTCAACTATGCTTCAACCCCGGATCGTTGGTGACAAACATTATAAAATTGCGCAAAGAGTTAAGCAAACTTTACAACGTTACAAAGAACTTCAGGACATTATCGCTATCCTTGGGTTGGACGAATTATCTGAAGAGGATCGTTTAACCGTATCAAGAGCACGAAAAATTGAGCGCTTTTTATCACAACCTTTTGTCGTAGCAGAAGTATTTACCGGTTCTGGGGGGAAATATGTTGGTCTAGCAGAAACAATTAGAGGCTTTCAATTGATCCTTTCCGGAGAATTAGATGGTCTTCCTGAACAGGCCTTTTATTTGGTAGGTAACATTGATGAAGCTACCGCGAAGGCTATGAATTTAGAAATGGAGAGCAATTTGAAGAAATGACCTTAAATCTTTGTGTACTGACCCCTAATCGAATTGTTTGGGATTCCAAAGTGAAAGAAATCATTTTATCTACTAATAGTGGCCAAATTGGCGTATTACCAAATCATGCACCTATTGCCACAGCTGTAGATATAGGTATTTTGAGAATACGCTTTAACGATCAATGGTTAACGATGGCTCTGATGAGTGGTTTTGCTCGAATAGGAAATAACGCGATCACTGTTTTAGTAAATGATGCGGAGAAGAGTAGTGACATTGATCCACAAGAAGCTCAGCAAACTCTTGAAATAGCAGAAGCTAATTTGAAGAAAGCGGAAGGTAAGAGACAAATAATTGAAGCAAATCTAGCTCTCAGACGAGCTAGGACACGAGTGGAAGCTATCAATGTGATTTACTAACTAGTCTAGTTTTTGCATTGGAATAATCTAAAGAAGTTCTGTTTATACTTAATACACCCCATTTTGATTTGATTCTCTTGTATGAAATACAATTTAATACAATTAAATACAATCAAGCGGAATCCGATTTTAATGGAACGAAAAAAAAATAAAAAATCAATAAAAAATAAGGTGGATAGAAAAACTTATTAGATACCATTGACTCTGGTATCTAATAAGTTCTACCTACTATTGGATTTGAACCAATGACTTCCGCCGTATATGAAAGCAATACTCTAACCACTGAGTTAAGTAGGCCATTTCTCATCCCAAAGAGAACCAAATCAAACGGGACCTATCGTATATAAATAAATAAATGAAAATATCATATATAAATAAAGAAATTCGAAATAAAGAAATATATCTCTATCTTATATTTAGGAGACGAACAAGGAAGCTATAAGTCAGAATATTCATTACATTACAATATTAATCTATATATATACAATAAGATAGAGAATCAGATATTTCTATAGACGTAGTAGAGGGTCCCATTAGCATGCATCCAGTAGGAATTGAACCTACGAACTCTCCAATTATGAGTTGGGCGCTTTAACCATTCAGCCATGGATGCTTAGTAGAGATCCTCGTACATGGTGAATAACCAAATTCCAATTGAAATGAAATCTGTATATTAATATTTCTATAGGGCGATTAGATTCGAATCCATATTATTTAAGAATCTATTATAATAAGATATACGATCGATCATATACTTGACAATTTCTATCTAAAAAGTTTAGATTCTTTTTTTTATAAAAAAAGAAATAGAATTGATTCTAATAAGATATATCATCGATCATATAGTTGACAATTTCTATCTAAAAAGTTTAGATTATTTTTGTTATAAAAAAAGAAATAGAATTGATTCTAATAAGATATATCATCGATCATATAGTTGACAATTTCTATCTAAAAAGTTTAGATTATTATTGTTATAAAAAAAGAAATAGAATTGATTCTAATAAGATATATCATCGATCATATACTTGACAATCACTATATATTCAAGTTAGAATATATTATTTTCAATATAAAATATTTTTGGTGGATTGGGGGGACCACTATGAAAATTTTTGTTAAACAAGGGTGTATTTTACAAATCTCGTACATCAAACTAATTTTGATTTTTCTGGCTTGTTGCTGTTTTTTCCGTATATTGTGGGTTCCAATAAAGAAAAAGATTTGCCGTCTTATTGTGTTCGGGAAAGAGGATCCACGATATATCCCTCTTCGCAAATTAGGCTTATCGAAAAGAGTAGCTGATGTACTTATTAAAAAAGAAGAAATAATTTCTCTTAATCTATTAATAATAGGTGGTAATCTACGCTCGCGAGTACCTCCTAGAAATAGAAGATTTGGACAAGAAAGAAAAAGAAGAAATTTTCAGAAAAATAGACGAATTTATTAATAATTCATGGGCTTTAACGGCCTTATTCTATTGTCACTTTGATAAACTGAACCTGAAACCGTGGTGGTATAGGTTGATAGTTTATATCTCTAGAAAAAGAAAAGACCCGGCTTTTTTCTTTATTTCAGAATTGAAGTTATCTACCCGAATAACTAGTTTTTTCATGGAAGAAAAGATCTATACTATCGAGGATCTTCTAATCATTATAAAAGATACTCACAGTTCCAAGTGGAAGAGACTTCTACAATCAGAAGATTTCCAATATTTGGCATATTTCGATTTCCTCGAGATCTATGGAACCGTACACTATTTTCTTCATTGTTAAAGACAGACAATCTCCGGGCGAATATAAATCGCCTGGGTACAGGTGGAATGAAAGAGAATTTCAAATCCGCTAGATTGATCTTTGGTAGAAAACAAGCTCGTATTTTATCTTCCTTACTGTAATATTCCATTTTTCAATTTAAAAAGATTTCTTTCCACTACTCAATTCCCTGTATATCTTGTATATATAAGGAGTTGAGAAAAATTTCATGTGATTCAGTAAACAGAATAGAAATTCCATTATGACTAGATCATCTATATGATTCAATGAAGAATGAACCAATAATGGTATTTTTAGATAAATGGGAAATTAAAAATGCTCTGGGATGGAAATGAAGGAATATCGACAATACCTGGGTTTAATCAGATACAATTTGAAGGCTTTTGTAGGTTCATTGATCAGGGCTTGAGGGAAGAACTTTATAAGTTTCGAAAAATTGAAGATCTAGATGAAGAAATTGAATTTCAATTATTTGCGGAAACATATCAATTAGTAGACCCCTTGATAAAAGAAAGAGATGCTGTGTATGAATCACTCACATATTCTTCTCAATTATATGTATCCGCGGGATTAGTTTGTAAAAGCAGTCTTGCCATGCAAGAACAAACAATTTTTATTGGAAACATTCCTCTAATGAATTCTTTGGGAACTTCTATAGTAAATGGAATATACAGAATTGTGATCAATCAAATATTGCAAAGCCCCGGTATTTATTATCGGTCAAAATTGAACCATAACGGAATTTTGGCCTATACCGGCACGATAATATCAGATTGGGGAGGAAGATTAGAATTAGCGATTGATAGAAAAGCAAGGATATGGGCTCGTGTGAGTAGGAAACAAAAAATATCTATTCTAATTCTATCATCGGCTATGGGTTCGAATCTAAGAGAAATTCTAGAGAATCTTTGCTATCCTGAAATTTTTTTGTCTTTTCTGAACGATAATGATAAAATCGAAATTGGGTCAAAAGAAAATGCTATTTTGGAGTTTTATCAACAATTTACTTGTGTAGGCGAGGATTTGGTATTTTCTGAATCCTTATGTGAGTACTTACAAAAGAAATTCTTTCAACAAAGATGTGAATTAGGAAGGATTGGTCGACGAAATATGAACCGAAGGCTGAACCTTAATATACCCCAGAACAATATCTTTTTGTTACCGAGAGATATATTGGCAGCCGTGGATCATTTGATTGGAATTAAATTTGGAATGGTTACACTTGACGATATGAATCATTTGAAAAATAAACGTATTCGTTCTGTAGCGGATCTTTTACAAGATCAACTCGGCTTGGCTTTAGTTCGTTTAGAAAATGTGGTTGAAGAAAGTATATGTGGAGCAATTAGGCATAAATTAATACCGACTCCTCAAAATTTGGTAACTTCAACTCCATTAACAACTACTTATGAGTCTTTTTTTGGCTTACACCCATTATCTCAAGTTTTTGATCGAACTAATCCATTGACACAAATAGTTCATGGGAGAAAATTTAGTTATTTGGGCCCGGGAGGATTGACAGGGCGAACTGCTAGTTTTAGGATACGAAATATCCATCCTAGTTACTATGGGCGTATTTGCCCAATTGACACATCTGAAGGAATCAATGTTGGACTTATTGGATCCTTATCAATTCATGCGAGGGTTGGTCATTGGGGCTTTCTAGAAAGCCCGTTTTTTGAAATTTCGGAGAAATCAAAAAAGGGACGGATGCTTTATTTATCACCAATTATAGATGAATACTATATGTTAGCGTCAGGAAATTCTTTGTCATTGAGTCAGGATAGTCAGGAAGAAGAGGTTGTTCCAGCTCGATACCGTCAAGAATTCCTGACTATTGCATGGGAACGGGTTCATCTTCGAAGTATTTTTCCCTTCCAATATTTTTCGATTGGAGTTTCTCTCATTCCTTTTATCGAGCATAATGATGCGACTCGGGCTTTAATGAGTTCAAATATGCAACGTCAAGCAGTTCCGCTTTTTAGGTCCGAGAAGTGCATTGTTGGAACTGGCTTGGAACGTCAAGCGGCTTTAGATTCAGGGGCTCTTGTTATAGCGGAACACGAGGGAAAGATCATTTATACCGATACTGACAAGATCGTTTTATCAGGTAATGGAGATACTCTAAGCATTCCATTAGTTATGTATCAACGTTCCAACAAAAATACTTGTATGCATCAAAAATCCCAGGTTCCGCAGGGTAGATGCATTAAAAAAGGACAAATTTTAGCGGACGGTGCCGCTACAGTTGGTGGCGAACTCGCTTTGGGAAAAAATCTATTAGTAGCTTATATGCCATGGGAAGGTTACAACTCTGAAGATGCAGTACTCATTAACGAGCGCTTGGTATATGGAGCTATATATACTTCTTTTCAGATATGGAAATATGAAATTCAGGTTTATGTGACAAACGAAGGCCCTGAAAGGGTCACTAATAAGATACCGCATTTAGAAGCCCATGAATTACGCAATTTAGACAAAAATGGAATTGTGATGCTGGGATCTTGGGTCGAGACGGGTGATATTTTAGTAGGTAAATTAACGCCCCAAATGGTGAAAGAAGAATCGTTGTATGCTCCGGAAGATAGATTATTACGAGCCGTACTTGACATTCAGGTATCTACCTTTAAAGAAACTTGCCTAAGACTACCTACAGGTGTTAGGGGTCGAGTTATTGATGTGAGATGGATCGAGAGTTCTATTGATAATCCAGAAACGATTCGTGTATATATTTTACAGAAACGTGAAATCAAAGTAGGCGATAAAGTAGCCGGAAGGCATGGAAATAAAGGTATTATTTCCAAAATTTTACCTAGACAAGATATGCCCTATTTGCAAGATGGAAGGCCAGTCGATATGGTCTTCAACCCATTAGGCGTACCTTCACGAATGAATGTAGGCCAGATATTTGAATGTTCGCTCGGATTAGCGGGGAGTCTGCTAGACCGACATTATCGAATAGCGCCTTTTGATGAGAGATATGAACAAGAAGCTTCGCGAAAACTAGTGTTTTCTGAATTATATGAAGCCAGTAAGCAAACAGCGAATCCATGGGTATTTGAACCCGAATATCCAGGAAAAAGTAGACTGTTTAATGGAAAAACGGGGGATTCTTTTGAACAACCTGTTATAATAGGAATGTCTTATATCTTGAAATTAATTCATCAAGTTGATGATAAAATCCATGCACGTTCCTCTGGGCCTTATGCACGTGTTACACAACAACCCGTTAAAGGAAGGGCCAAGAAAGGGGGACAACGGGTAGGAGAAATGGAGGTTTGGGCTCTAGAGGGATTTGGTGTTGCTCATATTTTACAAGAGATGCTTACTTATAAATCTGATCATACTAGAACTCGCCGTAAAGTATATGATACTATGCTCAGTGGAGGAATAATGCCTAATCCTAAGGGGGCTCCAGAATCTTTTCAATTGCTCGTTCGAGAACTACGATCTTTGGCTCTGGAACTGAAGCATTTCCTTATATCTGAGAAGAACTTCGAGATTAAATGAATAGGAAGAAAGCGTAATCAGAATTAATCAAAACTTTTCTTGTATAATCATAATCAATGGAACCAAAGTATTATGTGACTCTCATTAATAGGGGTGCCTCCGAGAATTTAGAATTGCCTCAAAAGAGCGGAGATGGACCTATTATTCGATCTTTTGATTACGGATCCCGAAGACCTTCCGAGACCCGAACATTTTGAAAATAGGTATCTAAAAGAGATCTACAGAAAAATAGGCGTTTTTAGTTGCAAGTAGTACTTTCACGAAAACGAAAAAGAATGGAAATATTATGTGGCTCTCATTCAGGAATTCGGAGAATTGGCTCTGAGAATCTATAATTTGCCTCAGAAGATCGAATATGAAGATATTATTCGCTTTACTCACAACTCCCAAAAACCTTCTGAAAATCGAGGGTTTTCAGAAATAGTATAAAGAGTATATAGAGTATATAAGAGAGATATACCTACATATAGGCATTTTTACCTGCGCTTACTTTCAGCAAAGGGAAAGTTGAAATCCGCTTGATTATTGTTCGAACTGGATATTGATAGGCAAAAAACAAGCTGGTATTTTATCTTCGGTACCTTTTCTTAATCTTCTCGATTGCTCGTTCGAGAACTACGACTTTAGCTCTGGAACTGAATCATTTCCTTATACCTGAGAAGAACTTCCAGATTAATAGGAAGGAAGCTTAATCGGAATTAATCAAAACTTTTCTTCTATGATCGACCGGTATAAACATCAACAACTCCGAATTGGATTAGTTTCTCCTGAACAAATAAGTACTTGGGCCGATAAAATCCTATCTAATGGAGAGATAGTTGGAGAGGTGAAAAAACCCTATACTTTTCATTACAAAACCAATAAACCGCAAAAAGATGGATTATTTTGTGAAAGAATTTTTGGGCCTATAAAAAGTAGAATTTGTGCTTGTGGAAATTCTAGAGGAATCGGAGATAAAAAAGAAAACCTGCGATTTTGTGAACAATGTGGGGTTGAATTTGTAACTTCTTGGACACGAAGATATCAAATGGGCTACATCAAACTAGCACGTCCAGTAACCCATGTGTGGTATTTGAAACGTCTTCCTAGTTCGATTGCGAATCTTTTAGATAAACCTCTTAAAGAATTAGAGGGCCTAGTATACTGCGATTTTTCTTTTGCTAAGCCCATAGCTAAAAAACCTACTTTCTTACGATTACGAGGTTCATTCGAATATGAAATCCAATCCTGTAAAGAAAGCATCCCACTTTTTTTTACTCGATTTACTAAACTTAAACAGGTCTTATATAGATTTCGAGATCGAGAGATCTCTACTGGAGCAGGTGCGATTCACGAACAATTAGCCGATCTAGATTTACGAATTATTCTAGATTCTTCATTGGTAGAATGGAAAGAATTAGAGGAAGATGGGCCCACAGGGAAAAAATCGAAAGATCGAAAAATTGCAAGAAGAAAGGCTTTTTTGGTTAGACGCATGCAATTAACTAAGCATTTAATTCAAACAAATATAGAACCAGAATGGATGGTTTTGTCTCTATTACCAGTTCTTCCTCCCGAGTTAAGACCGATCATTCAACTAGATGGGGGTAAGCTAATGAGCTCGGATATTAATGAACTCTATAGAAGAGTTATCTTTCGTAACAACTATCTTACGACTCTATTAACAAATAAATATACGCCAGTAGAGCTCATAATGTGCCAGGAGAAATTGGTACAACAAGCCGTGGATACACTTCTTGATAATGGAATCCGTGGACAACCAATCAGGAATGGTCATAATAAAGTTTACAAGTCGTTTTCCGATTTTATTCAAGGAAAAGAGGGAAGATTTCGTGAGACTCTGCTTGGCAAACGGGTCGATTATTCGGGGCGTTCCGTCATTGTCGTGGGCCCTTCACTTTCATTACATCAATGTGGATTGCCCCGCGAAATAGCAATAGAGCTTTTCCAGGCATTTGTAATTCGTGCTCTAATTATACAACAACTTGCTTTGAGCCCAGCAGTTGCGAAGAAACAAATTGTGGAAGAAAAACCCATTGTATGGGAAATGCTGCAGGAAGTTATGCAGGGGCATCCTGTTTTGTTGAATAGAGCACCCACTTTGCATAAATTGGGCATACAGGCATTCCAGCCCATTTTAGTGGAAGGACGCGCTATTTGTTTACATCCATTAGTTTGTAAGGGATTCAATGCAGACTTTGATGGAGATCAAATGGCTGTTCATGTACCTTTATCTTTGGAGGCTCAAGCAGAGGCTCGTTTACTTATGTTTTCTAATATGAATCTTTTGTCTCCCGCTATTGGGGATCCCATTTGCGTACCAACTCAAGATATGCTTATGGGACTCTATATATTAACGAGTGGAAATCGTCGAGGTATTTGTGTAAATAGATATAATCCATATAATCGCAAAAACTATCAAAATGAAAGAATTGAAGATAATAATAAGTATATAAAAGAAAAAGAACCTCTTTTTTGTACTTCCTATGATGCAATTGGAGCTTATCGACAGAAACGAATCAATTTAGATAGCCCGCTGTGGCTCCGGTGGCGACGAGATCAACGCGTTATTTCTTCAAGAGAAGCTCCCCTCGAGGTTCACTATGAATCTTTGGGTACTTATTATGAGATTTATGAGTACTATCGAATAGCAAGAAATATAAAAAAAGAAACTCTTTCTATATATATTCGAACCACTGTTGGTCATCTTTCTCTTTATCGAGAAATCGAAGAAGCGATACAAGGGTTTTGCCGGACCTGTTCATATAGTACCTAATCAGACGGTACCTAAGATTCTATGAGACCCGTTGGAATTCGGGTCTCTCCGGTTTAACTAGGATCCTAGTTCCGGAATTTCTACGCGAATTAAGATCGAGAAAAGGAAGTTTTTCAATCACTGACTTAAACCCATTGTCGAATCCTACTCAGCGGAATATGGAGGTACTTATGGGAAAAGGGGCCAATTTGGTCTTTCACAATAAGGTGATAGACGGAACTGCCATGAAAGAACTTATTAGTCGATTAATAGATCACTTCGGAATGGCATATACATCACACATCCTGGATCAAGTAAAGACTCTGGGTTTCCGGCAAGCCACTGCTACATCCATTTCATTAGGAATTGATGATCTTTTAACAATACCGTCAAAAGGATGGCTAGTTCAAGATGCTGAAATCCAAAGTTTTCTTTTGGAAAAACACCACCATTATGGCAATGTACACGCGGTAGAAAAGTTACGTCAATCCATTGACATATGGTATGCTACAAGTGAATATTTGCGACAAGAAATGAATCAAAATTTTAGGATGACTGATCCTTTTAATCCAGTCCATATAATGTCTTTTTCGGGAGCTAGAGGAAATGCATCTCAGGTACATCAATTAGTAGGTATGAGAGGATTAATGTCGGATCCCCAAGGACAAATGATTGATTTACCCATTCAAAGCAATTTACGTGAAGGACTTTCTTTAACAGAATATATCGTTTCTTGCTACGGAGCCCGCAAAGGGGTTGTGGATACTGCTGTACGAACAGCCGATGCTGGATATCTCACGCGCAGACTTGTTGAAGTAGTTCAACATATTGTTGTACGTCGAACAGATTGTGGCACTGTCCGGGGTATTTCTGTGAGTCCTCCAAATGGGAGGATGCCGGAAAGCATTTTTATCCAAACATTAATCGGCCGTGTATTATCGGATGATATATATACGGGTCCACGATGCATTGCCACTCGAAATCAAGATATTGGGATTGGACTTATCAATCGATTCATAACCTTTCGAGCACAACCAATATCGATTCGAACGCCCTTTACTTGTAAGAGTACATCTTGGATCTGTCGATTATGTTATGGCCGGAGTACTACTCATGGTGACTTAGTCGAATTGGGAGAAGCTGTAGGTATTATTGCAGGTCAATCTATTGGAGAACCCGGTACTCAATTAACATTAAGAACTTTTCATACTGGCGGAGTATTTACAGGGGGTACTGCAGAACATGTACGAGCCCCTTCTAATGGAAAAATAAAATTCAATGAAAATTTGGTTCATCCAACACGTACACGTCATGGATATCCTGCTTTTCTATGTTCTATAGATTTGTATGTAACTATTGAGAGTGAAGATATTCTACATAATGTGACTATTCCATCAAAAAGTTTTCTTTTAGTTCAAAATGATCAATATGTAGAATCCGAACAAATAATTGCTGATATTAGTGCGGGAACATCCACTTTGAATTTGAAAGAGCGAGTTCTAAAACATATTTATTCTGCCTCAGGCGGAGAAATGCACTGGAGTACCGATGTGTATCATGCACCTAAATTTCCATATGGTAATGTTCATCTCTTACCAAAAACAAGTCATTTATGGATATTATCAGGAGGGCCATGCAGATTCAGTATAGCTTCCTTTTCGCTCCACAAGGACCAAGATCAAATGAACGCTCATTCTCTTTCTGTCAAGCGAAGAGATATTTTGAATCCCTCATTGACTAATGATCAAGAGAGACACAAATTATTTAGTTCAGGTTTTTCTGGTAAAAAAGAAAATAGGATTCCTGATTATTCAGAACTTAATCGAATCGCAGGCACGGGTCATTATAATCTTATATATCCTGCCATTCTACACGATAATTTAAATTTTTTGGCAAAGAGACGAAGAGATAGATTGATTATTCCACTCCAATCGATTCAAGAACGAGAGAAAGAACTAATGTCCTCTTCAGGTATTTCAATTGACGTACCCATAAATGGTATTTTCCGTAGAAATAGTATTATTGCTTATTTTGATGATACTCGATACAGAAGAAAGAGTTCGGGAATTGCTTTTACTAAATATGAGACTCTAGAAGTGCATTCAATCGTTAAAAAAGAGGATTTTTTTGAGTATGAGTATCGAGAAGTCACGGAATTTAGGGCAAAAGACCAAATGAAAGTAGATCGATTTTTTTTCATTCCCGAGGAAGTGCATCGCTTACCTCTATCTTCTTCCATAATGATACGGAATAATAGTATCATTGGGGTAGATACACAAATCACTTTAAATACAAGAAGCCGAGTAGGCGGGTTAGTCCGAGTGGAAAGAAAAAAAAAAAGAATTGAACTTCAAATCTTTTCTGGAGATATCATTTTTCCTGGAGAGACAGATAAGATATCCCACCACAGCGGCGTCTTAATACCACCTGGAATAGGAAAAACGGATTTCAAAGTATCTAAAAAATTGCAAAATTGGATCTATGTCCAACAGATCATACCCACCAATAAAAAGTATTTTATTTTGGTTCGACCTGTAATCACATATGAAATAATGGGCTGTATAAATTTTACAATACCTTTTCCCCCGGATATGCTGCAAGAAAGGGATAATGTGCAACTTCAAGTTGTTAATTATATCCGTTATGGAAATGTCAAACCAATTCGGGTAATTTCTGACACAAGTATTCAATTAGTTCGGACTTGTTTAGTCTTGAATTGGGACCAAGACAAAAAAAATTCTTCGATCGAGGGGGCCCATGCTTCCTTTGTTGAAATAAGGACAAATGGTTTGATTCGAGATTTCCTAAGAGTTGACTTAGTGAAATCCTCTATTTCATATACTGAAAAAAGAAATGATCCATCGGGTTCAGAATGGATCTCTGATAATGGATCAGATCGGACCAATATCAATCCGTTTTTTTCCACTTTTTTCTATTCCAAGGAAAAGATTCAAATTCAACAATCCCTTAACCAAAATGAAGGAACTGTTCATACGTTGTTGAATAGAAATAAGGAATGCCAATCTTTCATAATTTTGTCATCATCCAACTGTTCTCGAATGGGTCCATTCAATGATGGAAAATCGTCCAATGTGATAAAAGAATCAATTCTAAAAAATCCGCTAATGCCAATTAGGAATTTGTTGGGCCCTTTAGGGACAGCTTTTAAAATTTCGAATTTTTTTTCATTTTACTATTTAATAACCTATAATCAGATCTGGATAACTAACTATTTACAACTTGACAATTTCAAAGAGACTTTTCAAGTACTTAAATACTATTTAATGGATGAAAAGGGGAAAATTTATAATGCCAATCCTTGCAGTAATATCATTTTGAATCCATTCAATTTGAATTGGTATTTTCTCTATCACAATTATTGTGAAAAGACATCTATAAAAATGAGCCTCGGACAGTTTATTTTTGAAAATGTATATATAGCCAAAAACGGGCCACACCTAAAATCAGGTCAAGTTCTAATTGTTCAAGTTGACTCTGTAATAATACGATCAGCTAAGCCCTATTTGGCCACTCCAGGAACAACTATTAATAGCCATTATGGGGAAATCCTTTACGAAGGAGATACATTACTTACATTTCTATATGAAAAATCGAGATCTAGTGATATAACGCAAGGTCTTCCAAAAGTGGAAAAAATGTTCGAAGTGCGTTCGATTGATTCAATATCGATGAATCTAGAAAAGAGGGTTGAGGCTTGGAACGAATGTATAACAAAAATTCTTGGAATTCCTTGGGGATTTTTGATTGGTGCTGAGCTAACTATAGTGCAAAGTCGTATCTCTTTGGTTAATAAGATCCAAGAGGTTTATCGATCCCAGGGGGTGCAGATCCATAATAGGCATATCGAACTTATTGTACGTCAAATAACATCAAAAGTGTTGGTTTCAGAAGATGGAATGTCTAATGTTTTCTTACCCGGAGAACTAATTGGATTGTTGCGAGCGGAACGAATGGGGCGTGCTTTGGAAGAAGCGATCCATTACCGAGCTGTCTTATTGGGAATAACAAGAGCATCTCTGAATACTCAAAGTTTCATATCTGAAGCGAGTTTTCAAGAAACTGCTCGAGTTTTAGCAAAAGCTGCTCTCCGGGGTCGTATCGATTGGTTGAAAGGCTTGAAAGAGAATGTTGTTCTGGGGGGAATGATACCCGTGGGTACCGGATTCAAAGGATTAATTCCCCCTTTAAGACAACATAACAACATTCCTTTGGAAACCAAAAAGCAGAATCGATTCAAAGGAGAAATGAAAGAGATTTTGTTCGACCCCATAAAAATTATTTGATTCTTTTCTTTCAAAGAATTTCCATGATACATCCGAATAATCATTTCTAGGATTAAACGATTCCGAAGAGCAGATTCATCCTTTTAACTATCTGTATTGTATATGTATTTGGTTCGGTTCTTTGATTTGGTGGTAATAAAGATAAAATAACGAATAGAAAAGAATAACGGCTTGGGTCGTGTATCTACGAACAATCTACAAAGGTTCCATCGGAACAATTATTTCGTTTTCAAGGTACCTCGTCTC-TTTTTTTTTTGAAAAGGGAGGGTAAACGGAGGGAAAAATGACAAGAAGGTATTGGAACATCAATTTGGAAGAGATGATGGAGGCAAGAGTTCATTTTGGCCATCGTATTAAAAAATGGAACCCTAAAATGGCACCTTATATCTGGGCAAAGCGTAAAGGTATGCATATTACAAATCTTGCTCTAACTACTCGTTTTTTATCAGAAGCTTGTGATTTGGTTTTTGATGCAGCACGTAGGCGAAAGCGAATCTTAATTGTTGGTACCAAAAAGAGAGTAGCTGATTCAGTAGCACGGGCTGCAATAAAGGCTCGATGTCATTATGTTAATAAAAAATGGCTCGGTGGTATGTTAACAAATTGGTCCACTACCGAAAGGAGACTTTGTAAGTTCAAAAAATTGAGACTGGAACTAAAAATGGTCAGACGCAATCTTCTGAAAAGAGATGCAGCTAGGTTGAAAAGAAAATTATCTCACTTGCAAACATATCTGGGCGGGATTAAATATATGACGGCCATACCCGATATTGTAATCATTATTGATCAGCACAAAGAATATACAGCTCTTCGAGAATGTATTATTTTGGGAATTCCAACAATTTGTTTAATCGATACAAATTGTGACCCCGATCTTGTAGATTTTCCGATTCCAGCGAACGATGACACTAGAGCTTCAATCCGATTCATTCTTAGCAAATTAGTATTCGCAATTTGTGAGGGTCGTTCTAGCAATAAAATAAAGCCTTGATTAATAATAAGCTAAATAAATTACTTAGGAAACTACATAGATTTAAAGAATTGATTACTATATTGTGAACCTCAAAAAAGCAATAAAACTGGAAATATTCTGTGATTAGTTGGTATTCAAAATATACGATTCAAGTAGGCAAGTCGAGAAAAAGATGGTTGAATCAAAATAATTTTGTTTAAAATTCTATTTCTCTCCGAGGGCAATATGAATGTTCTATCCTGTTCCATCAATACACTAAAAGGTTTCTACGAGATATCTGGTGTGGAGGTAGGTCAACATTTCTATTGGAAAATAGGAGGTTTCCAAGTCCATGGCCAAGTACTTATTACTTCGTGGGTTGTAATTGCTATCTTATTAGGTTCCGCCACTATAGGTGTTCGGAACCCACAAACCATTCCGACTGACGGTCAGAATTTCTTCGAATACGTCCTTGAATTCATTCGAGATATGAGTAAAACCCAAATTGGGGAAGAATATGGTCCTTGGGTTCCCTTTATTGGAACTATGTTTCTATTTATTTTTGTTTCGAATTGGTCAGGAGCTCTTTTACCTTGGAAAATCATACAATTACCTCGTGGGGAGTTAGCCGCACCTACGAATGATATAAATACTACTGTTGCTTTGGCTTTACTCACGTCAGTGGCATACTTCTATGCGGGTCTTAGCAAAAAAGGCTTGGCTTATTTTGGGAAATACATTCAACCAACTCCAATCCTTTTACCCATTAACATCTTAGAAGATTTTACAAAACCTTTATCACTTAGTTTTCGACTTTTCGGGAATATATTAGCCGATGAGTTAGTAGTTGTTGTTCTTGTTTCTTTAGTACCTTTAGTGGTTCCTATACCTGTCATGTTCCTTGGATTATTTACAAGTGGTATTCAAGCTCTTATTTTTGCAACTTTAGCCGCGGCTTATATAGGTGAATCCATGGAGGGCCATCATTGACTAGTTTTCGAAATAGTCTTTTTTTCATCTAGTCCAAGGCAATGTATGCGTAGCTCAAGATAATAGACGTAGAGAATATAAATATAGGAACTATAAATATACAAAGACGTTAGATACGATCTAGAATAATAACAAAAAGATTCCAATTCGAATCAAAAAAAGAAAAGAAATCGAAAAGATCTTTTTCCGAAAATTCCTGTTTGGTCGAGTTATACCTCTCCTCAATGAATATTATGAATATTCTATTTCTATTGTTCAGTCAATCCTTAAATATTAGGAGTCATAATTTGAATAAAAATTCTTCTTGCCCATTTCGATTCTATCCATGTGGAATAATGATAAAGAAAAGGGGGAGAAGAATTAAAAAAATGGAATTTCTAAAACTCAGGAGAGGAAGAGTCGAGCTAGGTCTATGTAATTGAATGGCTATAAGTCAACTCTTATGGATCTTTTGATGAATGATTCGAGAATCCGATTGAATCTACGAGAGGAATAGTTGGTTTACGTTATGGAAGAAAGACTTGTATATGGGATATTAGATATTCGTATAGTTATATATACGAACTAAAGTTATATCTAACTGTGAATTTAGATGGGGATTCCAATAGAAGTCCTTCCGTCTCGTTTGTAACTGTGAGTTGAATGAATAAAGAGATGAAATTAAGTAAGAAAAAGATAGAAAAATTTAAAGAACGTTTTGGAACAAAGAAATGGAAGAACGAAAGTCGTATGGATTCACAAGGACTCTGTGGATAGAAGATATCCAAGTAATTCTGAGGATTCAATAATATTTCCAATTCGAAGTTCTTAGTTAACATGAATTTGAGTGATGGAATAATTCCATCATCATTCATTGGTTGATCGTATCATTAACTATTTC-TTTTTTTTGGTGCGAGGAACTTCTCATGAATCCACTGATTTCTGCCGCTTCCGTTATTGCTGCTGGATTGGCCGTAGGACTTGCTTCTATTGGACCTGGAATTGGTCAAGGGACTGCTGCGGGCCAAGCTGTCGAAGGGATCGCGAGGCAGCCCGAGGCGGAGGGAAAAATACGAGGTACTTTATTGCTTAGTTTAGCTTTTATGGAAGCTTTAACAATTTATGGGCTGGTTGTAGCATTAGCACTTTTATTTGCTAATCCTTTTGTTTAAGCCTAGAAATCTGAAAAATACGTATTTTTCAGATTTTATTGCTCTGAACCTGTCCTTTAGTTTTTCAAATTCTATAAAGATTTCACTCTTATAACTAAATTACTTATTCGTTTTCGTTGAGAAAATAACCATGGGAAGGACTGATTTGAGGATGAGGAATTAGCATACCGATTCGCTTTTGTCCTTCCCTTCTTAGTCCAAGGGAAGAGGGAAGGGTTGCAACAAACAAGGTAGTTCACAATTTCGAAGTCAAATCTATTTTTGACTCTTTTTTGTTTAAAAATAGTAAAATATATATATATTATAAAGAAAAGGGGCGAAGCGAGAAAA-AAAAAAGAACTCTGTTCTATTTTTGAATCTATCTATAAGAGGAGATCCTATGAAAATTGTAACCGATTCTTTCATTTCTTTGGGCTATTGGCCATACGCCGGGAGTTTCGGGTTTAATACCGATATTTTAGCAACAAATCCAATAAATCTAAGTGTAGTACTTGGTGGATTGATCTTTTTTGGAAAGGGAGTGTGTGCGGGTTGTTTATTTCAAGAATAGGCTGGACCCAACCAGCTGTACTTTTTTCCTTTCGAATTAGGAAAGAAGGGGTGCATGATCTCACGAATTACTTCTGAATAAATTAAGAAATTATATGCAAGAACTATAGCATTTCGTGATTCATTGGTAAATCAACTTTGATTCTCTATGAACCAGTAATGCGGGACTGTTAACATGGTTAAAGCTAAATTGTTTGAAGTCCAGACGCAGCATGGTACTCTTTCTACCACTATGTTAATACAGAGATGGTTTCAAAATAAATTTTTTGATATAGAACACTCGTATTGATAAAATGATTTGAACTATTTTTGGAAAAATGGGTATTTCATCCTTTTTTCATCCAATGCTGAATCGACAACCTATGCATTACTTTATGTATAAAGTAAGAAGAATTTGTTGGATTTAAAGAAAAAAAGAAACAATTTTGCTGACAATTATATATTTTTTGGTTAGTCAGAAGAGTCCTCCGAATATTTTGGTCTTGTATTAGTAATCAATTTCGATATTTAAATTTTGGAATATGACCAGAGAAGAGAGGATAGGCTCATTACATAAAAAAAAAGATAGGGTAATTTGCCATAAATTAAGTGATTGAGCGTGAGAGCCAAATGAATCGAAAGATTCATGTTTGGTTCGGGAAGAGATCATGGACGTTTTGAAATGAATGGAAAGATAATCTACTTTCATTAAGCGATTTATTAGATAATCGAAAACAGAGGATCTTCAATACTATTCGAAATTCAGAAGAACTGCGCGGGGGGGTCATTGAACAACTAGAAAAAGCCCGGGCTCACTTACGGAAAGTGGAAATCGAAGCAGATCAGTATAGAGTAAATGGGTACTCGGAGATAGAGCAAAAAATTTTATCTTTGAGGACTTCAGCTTCTACGACTTTGGAACAATTAGAAAATAACAAAAATGAAACCATTCTTTTTGAACAACAAAGGGCGATTAATCAAGTCCGACAACGAGTTTTCCAACAAGCCTTACAAGGAGCTCTAGGAACTCTGAATAGTTGTTTGAACACCGAATTACATTTACGTATCATCAGTGCCAATATTGGTATGTTTGGGGCGATGAAAGAAATAACCGATTAGGCCTTCTACTCTATCTACCGTAAGGTATTATTTTTTTTTTCAAAGAAAAAAAAAAAAAGAATTAAGAAAGACTCATGGGAACCATTCGAGCCGACGAAATTAGTAATACTATTCGTCAACGTATTAAGCAATATAATAGAAAAGTTAAAATTGTAAATACCGGTACTGTGCTTAAAGTAGGCGATGGTATTGCTCGTATTCATGGTCTTGATGAAGTAATGTCAGGTGAATTAGTAGAATTTGAAGAGGGTACAATCGGCATTGCTCTGAATCTGGAATCAACTAATGTTGGTGCTGTATTAATGGGTGACGGTTTGATGATACAAGAAGGAAGTTCTGTAAAGGCAACAGGAAAAATTGCTCAGATACCCGTGAGTGAGGCCTATCTGGGTCGTGTTATAAATGCCCTGGCTAAACCTATTGATGGTAGAGGTGAAATTTCATCTTCTGAATCTCGGTTAATTGAATCTCCCGCTCCGGATATTATTTCTCGACGTTCCGTATATGAGCCTCTTCAAACGGGACTTATTGCTATTGATTCGATGATTCCTATAGGACGTGGTCAACGAGAATTAATTATTGGGGACAGACAGACCGGTAAAACAGCAGTAGCCACAGATACGATTCTCAATCAACAAGGACAAAATGTAATATGTGTTTATGTAGCTATTGGTCAAAAAGCATCTTCTGTGGCTCAGGTCGTGACTACTTTTCAGGAACAACGCGCGATGGAATACACTATTGTAGTAGCCGAAATGGCGGATTCCCCTGCTGCATTACAATACCTCGCTCCTTATACAGGAGCAGCTTTGGCTGAATATTTTATGTACCGTGAACAACATACTTTAATCATTTATGATGACCTCTCCAAACAAGCACAAGCTTATCGCCAAATGTCTCTTCTATTACGAAGACCGCCCGGTCGCGAAGCTTATCCAGGTGATGTTTTTTATTTGCATTCACGCCTTTTGGAAAGAGCCGCTAAATTAAGTTCTCGTTTAGGTGAAGGAAGTATGACCGCTTTACCAATAGTTGAGACTCAATCGGGAGATGTTTCGGCTTATATTCCTACTAATGTAATTTCGATTACTGATGGACAAATATTCTTATCCGCTGATTTATTCAATGCTGGAATCAGACCTGCTATTAGTGTGGGTATCTCTGTTTCCAGAGTAGGGTCTGCGGCTCAAATTAAAGCTATGAAACAAGTAGCCGGTAAATTAAAATTGGACCTGGCACAATTGGGAGAATTAGAAGCCTTTGCACAATTCGCTTCTGATATCGATAAAGGTACTCAGAATCAATTGGCAAGAGGTCGACGATTGCGCGAATTGCTCAAACAATCCCAATCAGAACCTCTTACAGTGGAAGACCAGATAATGACTATTTATACCGGAACAAATGGTTATCTTGATTCATTAGAAATTGGAAAGGTAGCGAAATTTCTTGACGACTTACGGAAGTCATTAAAAAGTAAGAAACCTCAGTTCCAAGAAATCATATCTTCTACCAAAACATTCACCGAGGAAGCAGAAGCCCTTTTGAAAGAAGCTATTCAGGAACAGGTGAAATGTTTTATATTTGAGGAAGAGGCATAAAAAAATTGATCCCTTTTTTATCTTAAAAAAAGGGAGTAATGAAGCCTCTCTGATTCAAATTATTCAAAATGTC--TTTTTTTTGACATAGAAATATAAAAAAAAATATATAGAAAAATTGCGTCCAATAGGATTTGAACCTATACCAAAGGTTTAGAAGACCTCTGTCCTATCCATTAGACAATGGACGCTTTTCATTTATTCCGATTCTTTTCACATTTTGACTTTCCTGCCTCTTATTTGTTTTTGAAAAAAAAAAAA-GAATCGGATTGTATGTGAGATATTTTCGGGAATTGTATATTTAATTCCAACGATCTATTAATTCTCTCTAATTAACTCTCTCTATCTTAATTAAGATAGAAAGAATTAATATAGAGAGTATATAAGAATTTATATCTGAATTCATATAGAGAGTAGCTGACTAAGAGAGGATCTAGAGCGGGTAGCGGGAATCGAACCCGCATCGTTAGCTTGGAAGGCTAGGGGTTATAGTCGACGTCGATTCAGCATTTTGAACGTCTCTAATTCAAAACCGAACATGAAACTTTGATTTCATCCGGCTCCTTTATGGAAGATGGAAAAAGTCTTAGATCTAAGATGTGAACGAAATTACAAAAAAAATTCTACCTATAACACCTATGTTAGCTTTTTGTCTGAATACATTCAAAACGACTCGCTTTCTAGATGATCCCTCTAGAAGAAGAGGCTTCTAACAATCTTTCTAGTTCCTTCGTTCTCTAGTTCTATTTGAAAGAATCCGAAGGAAAAGGACTTTGTTTCCACCGAGCTAAAACAATATGTCGATGTCTCTAGTAAACCAAAGTCATCGTTTAATAGCTATTTTGCTTCAATTTCTTTTCTACAAATAAAAAATTGAAGATTTAGTTACGATTAGAAATCTACTTTTCTATCTTCATCCATGGATCCTTGACCTATTCAATTGGAAGTATTAATCCAATTCCAAAATTTTGTTTCGCAATTTAATAATCCAATTTATCAATTTCTAATTGACCTTTGGATAGAAATCACGAGAATCTATGTTTTTCCTCGATTCGGTCATTGAGGGGTAAAGGATTTAATCCTTTTAAGAAAAAAAGTTTTTGATCGGAATATGAATTAAACCGAAAGACCCTTTAACTATTAAAGGGGGTTAATAGAACGAATCACACTTTTACCACTAAACTATACCCGCTACAATGTGATTATTGTATAATCATAGATCTTTTGTCAAACAAGGGAATTGGGCGTAATCAAGATAGGATCCTAAAAGAATCATGAAAATTCGAGTGTTAACTTTTTTAGTGGGAGTTTAATGAGATTAGGAAAAGAGGATTCATTTAAATAAGAGGTTC-TTTTTTTTTCTTTTATTGGAGGAATTTTGATAGATACGGTTCGATAAAAACATCGAAATCATAACATAAAAATGCATTGTCTAAGAATCCATAGTTTCATTTTTTATTCCCGTTATTATTCCACTATGTATTAAACTACTTAAAAAAAGTAAAAAGGAAGAAAGAATAATAAGAAATCACACTTTCTTCTTGCTTTAATAGCAAGTATTTTTGGTTTCAAATTAGATAAATCGTTTTATCTATGATTCGTTGGAACAAAAAAAAGGCCTGGCTAGTTACTAACCTAGCCCGACCGGAGGAATAAAAAGAAAAAGACCCTTTCGTACAAAATTAAAGCAAAAAATTATTC-TTTTTTTTTTGTTTCTATTGGATCTTTCCAGCCCTAATTTAATCGAAATGGAATTGCTGATAAAAATTGTATGTACATATCTATATAATAGAGATAAAGAGAGAAAGAAAGAATTTTTTGAATCCTTACTTTCCGTGTAATGTAATACAGTAATTATCTTTTTTTTGTCAATTGGGAGAGATGGCTGAGTGGACTAAAGCGGCGGATTGCTAATCCGTTGTACGAATTATTTGTACCGAGGGTTCGAATCCCTCTCTTTCCCTTTGCTTTTATGACTTGATATTTAATTTATCTTTCAAATTTTGCAAACCCCTTTTCTTTTTTCGTAGTTAAACGTGTGAAATAGATAAAATCGTAAGAAATTTTTAAAATCAAACAAGGAAAACGAAAAACCGTTTATTTTATTCTTCACGTCCTGGATTACGTCCTGGATCATTAGATAGGAATCCGAAGACGAAGAGAGAAATAAAGAATACCACTACTGTGGAAACAAAAAGTTTGAGAGTAAGCATTACACAATCTCCAAGATCATTTTTTGGAAAAAAAAAGAGAATAGATCGTCTATTTTTATACTACATATTTTGATACTAAGAAAAAAATGCTTTCTAGAAAGAAAAGCATTTTCAGAAATTCATTTTACGAGTCTTTCATTACTCAAAATTTCTTTCATAACCAGAATTAGATATTTTGGAGGACCCTAATTATTGTCTTTCACTGCAAAAGAAAGCGGGTCAGAATAGGGAAATGGGGTGATTCTGATTTTTTGCGTCTATCCAACCAAGCCAAGAGTTTCAATCTTTGAATTGAGGGTTCATCTTGTAATACTTATCTGACCTTCTTAATTGTAAGAATTTAAGGAATCAATCATGAATTTTCTAGGATAGTATTAAAGATCTCATCGAAAACTCACGGCAGCTTGCCAAACAAAGGCTAAGAGAAAAAAAAGCACAGGTATGACTGGCATAACATCTACAATTGGATTCAAAAAAGCATAGGCCTCGGGCAATTTGGAGAAGAAAAAACTAGTCGAATAAAGAGCAGAATTAATACAGATAAAGATCAAACTAAAGATATTAAGCATAACAGACATTTTTTTTCTTGGAGATAATTGCATTTTCATTGAGTTATTGATAATTGATATTAAGTAAAAACGAAGAAAGTAAGGTAGACAAAAAAAAATCCGTTATTTTGATTGAATTCACCCAAGCAAAAACTCTTCCTTTTGTTTGAATTCACCCAATCAAAAATCCTCCCATTCTCCAACGAGAATCGAAGAAATTATACTTTCATAAAATATTTTAATTGAATTATATGGAATGATCAATAAATTAAATTTAATTCTATATCTATACGTGCCAAAACCCTAGCAAATATCGAATCGATTCTATAAATTAGATATTTGCACTAAAATTGACGACCTATCAATACCAACATTATTCTTTAGTAGTGTCAAATAGAAATTGAAATGGGGCGTGGCCAAGTGGTAAGGCAACGGGTTTTGGTCCTGTTATTCGGAGGTTCGAATCCTCCCGTCCCAGAGCATATTCGAATAAAGATGGTTTTTTGAACAACTTTCTGTTTCAAGATCCAATATAATAATTGGATAGAATGTGATTCTTCTTTTTACTTTTTAATGATTCTTCTTTGATCTTTACTTGAACTGACTCGAGTTCAAATGACACGCAGATGTAACTGAATCCATTTGTAATTCAGGTAAGATAGAACATAGATTACAAAGATTTTCATTCAAAAAAATCAGCCGGGCTTTTCAGCATGTGTTTATTCTCTTCATATTAATTTATTGTCTTCATATTAATATTCAAGGGAAGTTAGGTACTGAGAAAAATCTTACGCCTCCTATTCAATTTTCAACGATGCATGTTGAATCGCCATGCGAAAGAACCTATATTTCCGATCTCTTATTCCCTATTTATTCTTTAAATGAAAGAGTCCAATAATAATTATTATATATATATATGTGATGTGATCTCGGAACTTCGAAACAAGAGGAAGTTCTTGGTACTAAAAAAATGGAATTCAATTAAATTAAGGGGTTAAGTCTTTTCTTACGACTGGGTTAGGGTAAAATAAAAAAAGGAGTAAAGGGCTTAATCTATATCTATACTTGTTTGGCTTTGTACCTCGATAAGATAGTCAGCATCCCAAAAAACAAAAAGGACTCCTTTTTATTTGATTTATGATTGCCATCGAATTTGGGGAATAGATAGAAGTTAATCAGCAACGAAAGGTATTAAAGTTCAATATCTGCGGCTGTCCGAATCTTATTAATAAACAATTAAGTTACATATGTAATGTAATCAATGTATTTTAATTCCATTTTTAGGTATTTCATGTTTGGCTCTAATAAAAAATTTAAAATCTATGTAAGAATTGAGACAGGGGTGATTCATCTATTTGATTCACTTTACTTTTTTTTTGACAAGATTCTAGAAAGATTACTGAACTCAAGTCAAACAAAATACGTATATAAAATGAGGAAATGCATATCCTATGTATATACTGTTTTCGCTCAATTTGAGTGCCAATACTTTTTCTTTGTGAAAAAATTTTGATCTCTTAAATTTTTAAATTTAAATATTTACCATAGAATTTATATCTATAAGAGTGACATTTGTTCAGTCTATCTGATAGATAGGAAAACCCCTATTTTTCATCGAATTCATAAAATCAGAATTGGAAGAGAATAATAAGGACTTAAATCTTCCCTTAGATCAGTCTTTTTTATCCATCTCATAAGAAAAAAAGCA-TTTTTTTTTATTTTTATCTATCCGCTTTAAATTATTGATGATTCTATTCCAAAAGAAATAGAAATTTCTATCTTTTATGATGATTAAATGCGGGTCTTGCTGTTAAATTTTATTCAAATAATGATGTCTAAAGTAGGAAACTGAATTAAGAATTCAATATTTCTTATGATTCTTTATAAGTTGAATATTTGATGCTTAAAAAAGTGTGAAATTTTAAAATCTATCCTATTGAATTACTTGAAGATGCAGATATTCAAAAAGAACCCATTTCTTCGTCTTTTTCTTTGTAATAAAACAATTAAAACGAGTAAAAGAGACCCGACCTTTCAATGACTAAATATAGAGAACATACCGCGGGATGTCTCTTAGTAATGGCGAATAGTTGTTCGCATAATTTAGAATTTTTATTTGCAAAAAAAGAATAATATGTTCTATGTAAAACATGACGCATCTCCATCTCCTTCTAAGCACTTCTAATTGAAATAGGAATAGACACTAGGTTGCACAAAAAGTCGTTTTTTATCAATTCAAAGACCAAAAAGGGATTTTAAAAGATTTAAAGGGTCCGTTGAGCGCCTCATGGCTATGTCATAATAGCTTCGAACACTTGCCCCGGATCGACTTCCAAATCCTAATTGCTCTAGTGAATACCTAAAGAAAAAAATAAATAAATGGGAAAGAGAAATAGAAGAAAAAGATACTAATTCTATAAAAATCTCTCAGAGGTTCACTAATTATTTAGTTGGCAGGTCTCTTTGTATGTGTTGTCCGGAAATAGGAGGACTCAATGATTATTCGTTCACCGGAACCAGAAGTCAAAATTTTGGTAGATAGGGATCCAGTAAAAACTTCTTTCGAGGAATGGGCCAGACCGGGCCATTTCTCAAGAACAATAGCTAAAGGCCCGGATACTACCACTTGGATCTGGAACCTACATGCTGATGCTCACGATTTTGATAGCCATACCAGTGATTTGGAGGAGATCTCGCGAAAAGTATTTAGTGCCCATTTTGGTCAACTCTCCATCATCTTTCTTTGGCTGAGTGGCATGTATTTCCACGGTGCTCGTTTTTCCAACTATGAAGCATGGTTAAGCGATCCTACTCACATTGCGCCTAGTGCCCAAGTGGTTTGGGCAATCGTGGGCCAAGAAATATTAAATGGTGATGTGGGCGGGGGTTTCCGCGGAATACAAATAACCTCCGGTTTTTTTCAGATTTGGCGAGCGTCTGGAATAACTAGTGAATTACAACTCTATTGTACTGCAATTGGTGCATTGATCTTTGCAGCATTAATGCTTTTTGCTGGTTGGTTCCATTATCATAAAGCTGCTCCAAAATTGGCTTGGTTTCAAGATGTCGAATCTATGTTGAATCACCATTTAGCGGGTCTACTAGGACTTGGGTCTCTTTCTTGGGCGGGACATCAAGTACATGTATCTTTACCGATTAACCAATTTCTAAACGTTGGAGTAGATCCTAAAGAGATACCGCTTCCTCATGAATTTCTCTTGAATCGGGATCTTTTGGCTCAACTTTATCCCAGTTTTGCCGAGGGAGCAACCCCATTTTTCACCTTGAATTGGTCAAAATATGCGGAATTTCTTACTTTTCGGGGAGGATTAGATCCAGTAACTGGGGGTCTATGGTTGACTGATATTGCACACCATCATTTAGCTATTGCAATTCTTTTCCTGATAGCAGGTCACATGTATAGGACCAACTGGGGCATTGGTCATGGCCTAAAAGATATTTTAGAAGCGCATAAGGGTCCATTTACAGGCCAGGGCCATAAAGGACTATATGAGATCCTAACAACGTCATGGCATGCTCAATTATCTCTTAACCTAGCTATGTTAGGCTCTTTAACCATTGTTGTAGCTCAACATATGTATTCCATGCCCCCTTATCCCTATCTAGCTACTGACTATGGTACACAACTGTCATTGTTCACACATCACATGTGGATTGGTGGATTTCTCATAGTTGGTGCTGCTGCACATGCAGCCATTTTTATGGTAAGAGACTATGATCCAACTACTCGATACAACGATCTGTTAGATCGTGTCCTTAGACATCGCGATGCAATCATATCACACCTCAACTGGGTATGTATATTTTTAGGCTTTCACAGTTTTGGTTTGTATATTCATAATGATACCATGAGCGCTTTAGGGCGTCCCCAAGATATGTTTTCAGATACCGCTATACAATTACAACCCGTCTTTTCTCAATGGATACAAAACACTCATGCTTTGGCACCTGGTGCAACGGCTCCTGGTGCAACAACAAGCACCAGTTTAACTTGGGGGGGTAATGATTTAATAGTGGTGGGCGGCAAAGTGGCTTTGTTACCTATTCCATTAGGAACCGCAGATTTTTTGGTCCATCACATTCATGCATTTACGATTCATGTAACGGTATTGATACTCCTGAAAGGTGTTCTATTTGCTCGTAGCTCCCGTTTGATACCGGATAAAGCAAATCTTGGTTTTCGTTTTCCTTGTGATGGACCTGGAAGAGGGGGAACATGTCAGGTATCGGCTTGGGATCATGTCTTCTTAGGCCTATTCTGGATGTACAATGCAATTTCAGTAGTCATTTTCCATTTCAGTTGGAAAATGCAGTCAGATGTTTGGGGCCGTATAAGTGATCAGGGAATAGTAACCCATATCACAGGAGGAAACTTTGCGCAGAGTTCCATTACTATTAATGGGTGGCTGCGCGATTTCTTATGGGCACAGGCATCCCAGGTAATTCAGTCTTATGGTTCTTCATTATCTGCATATGGCCTTTTTTTCCTAGGTGCTCATTTTGTATGGGCGTTTAGTTTAATGTTTCTATTCAGCGGACGTGGTTATTGGCAAGAACTTATTGAATCCATCGTTTGGGCTCATAATAAATTAAAAGTTGCTCCTGCTACTCAGCCTAGAGCCTTGAGCATTGTACAAGGACGTGCTGTAGGAGTAACTCATTACCTTCTGGGCGGAATTGCCACAACATGGGCGTTCTTCTTAGCAAGAATTATTGCAGTAGGATAATGGCTAGGAGGATTTGAAAAGCATTATGGCATTAAGATTTCCAAGGTTTAGCCAAGGCTTAGCTCAGGACCCCACTACTCGTCGTATTTGGTTTGGTATTGCTACCGCACATGACTTCGAGAGTCATGATGATATTACTGAGGAACGTCTTTATCAGAATATTTTTGCTTCTCACTTTGGGCAATTAGCAATAATTTTTCTGTGGACTTCTGGAAATCTGTTTCATGTAGCTTGGCAAGGAAATTTTGAGTCATGGGTACAGGACCCTTTACACGTAAGGCCTATTGCTCATGCAATTTGGGATCCTCATTTTGGTCAACCGGCTGTCGAAGCTTTTACTCGAGGGGGTGCTCTTGGCCCAGTGAATATCGCTTATTCTGGTGTTTATCAGTGGTGGTATACAATTGGGTTACGCACTAATGAAGATCTTTATACTGGAGCCCTTTTTCTATTATTTCTTTCTGCCATATCTTTAATAGCGGGTTGGTTACACCTACAACCGAAATGGAAACCGAGTCTTTCCTGGTTCAAAAATGCCGAATCTCGTCTCAATCATCATTTGACAGGACTCTTCGGAGTAAGTTCCTTAGCTTGGACGGGACATTTAGTACACGTCGCTATTCCTGGATCCAGAGGAGAGTACGTCCGATGGAATAATTTCTTAGATGTATTACCGCATCCCCAAGGGTTAGGTCCACTGTTTACAGGTCAGTGGAATCTTTATGCTCAAAACACCGATTCAAGTAGTCATTTATTTGGTACTTCCCAAGGAGCAGGAACTGCTATTTTAACCCTTCTCGGGGGATTCCATCCACAAACGCAAAGTTTATGGCTGACTGATATTGCTCATCATCATTTAGCTATTGCATTTTTTTTTCTTGTTGCTGGTCATATGTATAGAACAAACTTCGGAATTGGGCACAGCATAAAAGATCTTTTAGATGCACATATTCCTCCGGGGGGACGATTGGGGCGTGGCCATAAGGGTCTTTATGACACAATCAATAATTCAATTCATTTTCAATTAGGTCTTGCTCTAGCTTCTTTAGGGGTTATTACTTCCTTGGTAGCTCAACACATGTACTCTTTACCTGCTTATGCATTTATAGCACAAGACTTTACTACTCAAGCTGCGTTATATACGCATCACCAATACATCGCAGGGTTCATTATGACAGGAGCTTTTGCTCACGGAGCTATATTTTTCATTAGAGATTATAATCCAGAACAGAATGAGGATAATGTATTGGCAAGAATGTTAGACCATAAAGAAGCTATTATATCCCATTTAAGTTGGGCCAGCCTCTTTCTGGGGTTCCATACCTTGGGACTTTATGTTCATAATGATGTCATGCTTGCCTTTGGTACTCCGGAGAAACAAATCTTGATCGAACCTATATTTGCTCAATGGATACAATCCGCTCATGGTAAAACTTCATATGGGTTTGATGTACTTTTATCTTCAACGAGTGGCCCCGCATTCAATGCGGGCCGAAGCATATGGTTGCCCGGTTGGTTAAATGCAGTTAATGAGAATAGTAATTCACTATTCTTAACAATAGGTCCGGGAGACTTTTTAGTTCATCATGCTATTGCTCTAGGTTTACATACAACTACATTGATCTTAGTAAAAGGTGCTTTAGATGCGCGCGGTTCCAAGTTAATGCCAGATAAAAAAGATTTCGGTTATAGTTTTCCTTGCGATGGCCCGGGACGAGGTGGTACTTGTGATATTTCGGCTTGGGATGCATTTTATTTGGCGGTTTTCTGGATGTTAAATACCATTGGATGGGTTACTTTTTATTGGCATTGGAAGCACATCACATTATGGCAGGGTAACGTTTCGCAGTTTAATGAATCTTCCACTTATTTGATGGGATGGTTAAGAGATTATTTATGGTTAAACTCTTCCCAACTTATCAATGGATATAACCCTTTTGGTATGAATAGTTTATCGGTTTGGGCGTGGATGTTCTTATTTGGACATCTTGTTTGGGCTACTGGATTTATGTTCTTAATTTCCTGGCGAGGATATTGGCAGGAATTGATTGAAACTTTAGCATGGGCTCATGAACGTACACCTTTGGCCAATTTGATTCGATGGAGAGATAAACCAGTGGCACTTTCCATTGTGCAAGCAAGATTGGTTGGATTAGCCCACTTTTCTGTAGGTTATATATTCACTTATGCGGCTTTCTTGATTGCTTCTACATCGGGTAAATTTGGTTAATTTTTATTTAGTGTCGTATCGTATATAATGTGGTATATAATATACACGATAATCCCATTTCTTTTGATGGGAAGAAGGTCCATCTTCTTATATTTCTACATCTAGGATCCGACTTGTATCATAGATACTGATAGGAACTGAAACATTATGGCAAGGAAAAGTTTGATTCAGAGGGAGGAGAAAAGGGAAAAATTGGCACAGAAATATGATTTGATTCGTCGATCCTCAAAAAAAGAAATAAGCAAAGTTCATTCGGTGAGTGACCACTTAGAAATTCATGGAAAGTTACAATCCCCACCACGGAATAGTGCACCTACACGCCTTCGTCGACGTTGTTTTTTGACCGGAAGAGCGAGAGCTAACTATCGAGACTTTGGACTATCCGGACACATACTTCGTGAAATGGTTCACGCATGTTTGTTGCCAGGGGCAACAAGATCAAGTTGGTAAGGATTAAAATATCCTTTCATTTCTATGATCATCGATCATAGAGGGCCCCTTGACTATGTCTGTATAAATGGGTTACATTCTATTTGTACAGATTAATAGGAAAGGGGCGCATTCAATCCTTGTTTTAGATTACTTTTTAGTTCTTCTCTTCAGAGTGGGGAGTAGAGTAGTTTGGTAGCTCGCAAGGCTCATAACCTTGAGGTCGCGGGTTCAAATCCCGCCTCCCCTTTTTTTAATTATATTAGATTTAACTCTGCTAACAGGTAATTAATTACCTATTTCATTTTCGAATAGGAGAAAAAGAGGTGGGTAGAACCACTACACTATCACGGCCAACTATAACAAATCCTTTATCATAGTAAAAAAATTACTTCACTCTGGGGCGGATAGCGGGAATCGAACCCGCATCTTCTCCTTGGCAAAGAGAAATTTTACCATTCAACCATATCCGCATTTTTTTGTTCTTAATACGCAATATGTCCACACATATATGATATATCTGCCTGGATTCTATTTGTGTAGTGCCGGGTCAGAGACTTTCTTCAGGGCAACTAGTTTATTCATTTTTTTTTTTTTTTTTTTCATTTTAAAATAAAAGTTTGACCCCCCTCGAATTTTTTTTTTTTTTCATTTTTATTTAGGGGATTTATATTCAATTTGAATGTGTCTCACAACCGAAAAGAATTCAGGGGGGGTCATTTCGTTTTTGGAGCTGAAATGAATAGGTTCACGAGATGAGAGAATTAAGGATACCCACCAGAAAAACTAATCCAATCCATAAGGATGTACCGGAAAATACAACATTTTTATTACTTGACCAACCATCAGGAGAAGCAAATACAACGGGTACGCTAATCAATAAGATTGATGAAGTAACAATTAATGCAAAAACAGCCAGTTGGAAAGCAACAGTCATTCTTTTAATCCTCCAAGCTACCAACAAATGAGCTATACCATTTGATCCCTCTATCAGCCAAAAAGTTGTAATAAACTCCATCATGGGGGGATTTTCCGATGAATACATTGACTCTATATAACTTCTAAAATTATATTAAAATTATACTAATTTTTTACCATTTTATTCGAAGATGTAGTCGAGGGGAATGGAATTTTTTTGACTTCCCAAATGGACATGCTGGATCATCCGTCCATTTATATGGATAGATAGATGGACCTGTAGATTCACACTTGATATCTTTCTACTGATAGTGATCTACTCATACGGCTATGTTCTATTCGTAGGAATAAAAGAAAAATTGTCTTTCGGAGAGATGGCTGAGTGGTTGATAGCCCCGGTCTTGAAAACCGGTATAGTTCTGAACAAAGAACTATCGAGGGTTCGAATCCCTCTCTCTCCTTTTTCTCGTTGAAGAAAGTTGTTTTTTTATTAGTTTTTATCGGACCGGTATGATAAAGAAAGGGGAATGGCTCGGCTATCCCACCTAGCCAAGCCATAAAAAATAGATTAGAAAAAACAAATTAGATAGAAATGAGTTGAAAAAAAAAAGAAAGGAAATACTTTTTCAATATGACATAATCCCAATATGTATGATGGAATCAAATTCCTCCTTCAAACATTGAATTTCCTATCTCAATTAAGAGGAGTCATGGAAAGAACAGGCTCAAAATCACGATCAATTCCTTTTTCAAATCCTGCAGCAGCTGCACGAGCCCTTCCCGCGTGCCACAAATGACCTACGAATAAGAAGAATGCTAGAACAAAATGAGAAGTAGCTAACCAACTTCTAGGAGAGACATAATTGACTGCATTGATCTCGGTAGCTACGCCACCCACGGAATTTAAAGAACCTAAAGGAGCATGTGTCATATATTCTGCGGAACGCCGTTCTTGCCAAGGTTGTATGTCGTTTTTCAGCCTACTCAGGTCCAATCCATTTGGACCCCTTAGAGGTTCTAACCATGGAGCACGCAAATCCCAAAAACGCATAGTTTCGCCCCCAAAAATGACTTCTCCAGTCGGGGAACGCATTAGATATTTACCTAAACCGGTAGGTCCTTGGGCAGATCCCACGTTAGCCCCAAGACGTTGGTCTCTAACTAGAAAAGTAAATGCTTGAGCTTGAGAGGCTTCTGGTCCAGTAGGTCCGTAAAACTCACTAGGATAAGCGGTATTATTGAACCAGACAAAACAACACGCAATGAAACCACAAACAGATAAAGCAGCTAAACTATAAGACAAGTAAGCCTCTCCAGACCATACAAGCGCGCGTCGAGCCCACGCGAAGGGTTTGGTTAAGATATGCCAGATTCCACCAAGTATACAAATGGAACCTAACCATACATGTCCTCCTATTATATCTTCCAAATCGTCTACACTAACAATCCATCCTTCTCCCCCAAAGGGAGATTTTAGTAAATAACCAAATAGAATACTTGGTCTAAGGGTCAAGTTGGTAATTTTTCTTACATCTCCCCCTCCGGGAGCCCAGGTATCATATAGGCCCCCAAAATAAAGAGCCTTGAATACTAGAAGAAAAGCACCTATACCTAACAGGATTAAGTGAATACCTAAAATTGTGGTCATTTTATTTCTATCTTTCCATACATAACCGAAGAAAGGAAAAGATTCTTCAAGAGTCTCAGGTCCCAGAAGTGCATGATAAATACCGCCAAAGCCCAATACTGCAGAGGAAATTAAGTGAAGTACTCCAGATACAAAGTATGGAAAGGTGTCTATAACTTCTCCACCAGGACCTACCCCCCACCCGAGAGTAGCTAGGTGCGGAAGTAAAATTAACCCTTGTTCATACATAGGCTTCTCGGGTAGAAAATGAGCCACTTCAAATAGGTTCATCGCTCCAGCCCAGAATACAATTAATCCGGCATGGGCTACATGAGCCCCTAGTAGTTTACCGGATAAATTGATAAGTCGGGCATTTCCGGCCCACCAAGCGAAACCTGTGGTTTCTTGGTCACGGCCAGCTAAAGCTAAAGTTCCATTAAAGAGCGTTTCCACGGGGTAGAACCTCCTCAGGGAATATAAGGTTTTCATGAGGCTGATCTTGAGCCGCCATCCAAGCACGAATACCCTCGTTTAAGAGAATGTTTTTGGTGTAGAAAGTCTCAAATTCAGGATCTTCCGCTGCGCGAATTTCCTGAGAAACGAAGTCATAGGCACGTAGGTTCAGGGCTAGACCGACTACTCCAAGAGCACTCATCCATAAACCGGTTACTGGTACAAATAACATAAAGAAATGTAACCAACGTTTATTGGAAAAAGCAACCCCAAAGATTTGGGACCAAAAGCGGTTGGCGGTGACCATTGAATAAGTTTCTTCGGCTTGAGTTGGGTTAAAAGCACGGAATGTATTTGCACCATCACCATCTTCAAATAAAGTATTTTCCACGGTAGCACCATGAATAGCGCATAGCAAAGCCGCGCCTAATACACCGGCAACTCCCATCATATGAAATGGGTTCAACGTCCAATTATGAAACCCTTGAAAAAAAAGGATGAATCGAAATATAGCTGATACGCCAAAGCTAGGCGCAAAAAACCAACCAGACTGACCTAGTGGATAAATCAGGAATACGGAAACAAAAACAGCAATTGGGCCAGAGAATGCAATTGCATTATAAGGTCGTAATTGAACAGATCGAGCAAGTTCGAATTGACGTAACATGAAACCTATTAGTCCGAAAGCGCCATGGAGAGCAACAAAAGTCCACAGACCACCTAGTTGACACCAACGAGTAAAATCTCCTTGTGCTTCAGGACCCCATAGTAACAACAAAGAATGTGCTAAACTATTAGCCGGAGTAGAAACTGCGGCTGTTAAGAAATTGCAGCCTTCTAAATAGGAACTGGCCAATCCATGAGTATACCATGAAGTTACAAAGGTTGTACCTGTAAACCAACCCCCTAAAGCGAAATAGGCACAAGGAAAGAGCAATAAACCAGACCAGCCTACAAAAACGAAACGGTCCCTCCGTAACCAGTCATCCATAATATCAAATAAATCATTTTCGTCTTTGGTAAATTTACCAAGGGCTATAGTCATAGTAATCCTCCTATTCAACTACTTCGACCATTTCCGAGTACCTCATAGCATTCGAAGGGCGTCTAAAGATTTAATCAGTTATCTATGATTTCTCACGCACTGCCCCTTGGAATGAATGAGTTTCGAAGATAAAAATCTATAACCTGATCTAGGTAAATCCACGAACTCAATTCGATTATTCCTTATTATTCTGACTCATCTAAACTATGAATTGCCTTCTTATAAGCTATCAATCAGATAGATGAATCTTTTGAAAGAACTGTTCAAGGAACAAGCGGTTCCCTCTCTCGCTACGAGTTGATCCTCAGACCTATCCCCTTGTTCCATCAACTAATCTTATTCTTGGATCTTGTTCAGGATATTGAAAAATAAATCTTTTTATCGATTCTTTGAATTTCTATGTATACTAAACGACTACAGTATCAGAATTTGATTAATTAATTTACTTTTTTTTTTCATTTTCTTTTAGTGTCGTCTTTGTTATGTTTCCTTTTTCTTCAAATGAATCTAAAACTCCAAAATATATCTTTCCACGGGTCGAAGAAGGATACTTCGAATATTTTTCTATTTCTTTTTATCTGTTCGAAAAAGAGAGAATTTTCTATTTTTTCATGAAATTGAATACAATATTCAATAAAAAAGGAGACTGGAAATGAAAGTCTCTTTCTCCCATCCACTCTCCATCTCATTGTCAGAACGAAAATTTCGGATGGATTGATATGGAAATGTTTGGTACATGAAACCACAATCTGATAGATATACATTGAAATAGGTAAATTTTATAGAGATAGAAATTAAAATGAATTGAATTTTCAATTCATTTATTAATTTAATTGCATTAATTTATATAAATTTTTTAATATAAATCTTTGATCTGGAATCAAAAAAAGATATTAAGAAAAAGGTATTTTATGTTGTGACTTCGAATAAACGAAACCTTTTTCCGCGGAGAAACGGAATAACAATTTATTCCTATGGAACATCTAGTAATAGGTATATTTAATCAGAAATATCGGCAAATTCTTGTGGATTCCAAAGAAATAAAAAG--AAAAAAAAAAGGATCAACGGGTCCAATTTCATCTCCATCGAATTTGAATATCAGAATAGTGGATAGAGTCGTTATTCAATGGGTCAGGTCCACTTACTTTTTATGTTTGTTGTTTTCTAATTTTTAGAATGGATTTGATTTAATGGAAAGTAGGAATATTTGTCGATTCAAGAGACGACTTATTTAATATTATTGATTATTATTACAATTTACTGAACAAATGTTCAACTTTCGAACTACTATACTATTATTATAATATACTCTAATTGAGTAGAATAATAACTTATTCTACATTATATTCTACATTATACAGTTGATTATTTTTTTTAATCAAAAATATTAAGAATATTTCCATCCTCCCTTCCATAATAAACATTATGACTGGAGTTTTATGAAAAAAGGGCCAAAGCCCCTTATCGGACTTGAACCGATGTCTTACGCCTTACCATGGCGTTACTCTACCACTGAGTTAAAAGGGCCTATTTGAGTTCATTCTTGAATGAATCACTACTCACTATGTGGATAAAATAGATCTATGTACATCGATTATATACATACGTATACGTAGTAGATTCATAGTGGCTAGTTAGTGCCTCATTCTTGAATAAGAACATTAATTTCCCTATCGAGTCTAGAAAAATGCAATGAATTGCTTTTCTTTTGTTAACTTTATTTTATTCCTGTCAGAACTAAATTCACTTGATTGATCCATGTACACCTACCAATTCGACACAGATTCAAGCTATTTTCTAGAATCATAGATTCTACTTGTCCCTTTAACTAAATTCTTCTTAATTAGAGAAAAAAACTCTCTACCTTCTTGACCCCTCTTGCTGGATTTATCCTTTATTAATTTCCTAGCTTAATGTAACATAGAGATTAGGTATATCTTAACAACGAATGAGTGAAAGTGGACAAAATGGAATTGAAACTCCCTTCTTTTTCTTTTCTGACGGACAAGTCACTCCCGGAAAGAATCCTATCTTTCGTATTCTTTCTATTTTTTTATTCCAATTTAATAGAATAATAGATTTCCGTAGATTCTAGATATGAAATCTGTATATTAATATTTCTATAGGGCGATTAGATTCGAATCCATATTATTTAAGAATCTATTATAATAAGATATACGATCGATCATATACTTGACAATTTCTATCTAAAAAGTTTAGATTCTTTTTTTTATAAAAAAAGAAATAGAATTGATTCTAATAAGATATATCATCGATCATATAGTTGACAATTTCTATCTAAAAAGTTTAGATTATTTTTGTTATAAAAAAAGAAATAGAATTGATTCTAATAAGATATATCATCGATCATATAGTTGACAATTTCTATCTAAAAAGTTTAGATTATTATTGTTATAAAAAAAGAAATAGAATTGATTCTAATAAGATATATCATCGATCATATACTTGACAATCACTATATATTCAAGTTACAATATATTCTTTTCAATATAAAATATTTTTGGTGGATTGGAGGGACCACTATGAGAATTTTCGTTATACAAGGGCGTATTTTACAAATACGCCCAATCTCACTAATTTTGATTTTTCTGGCTTGTTGCTGTTTTTTCGTATATCGTGGGTTCCAATAAAGAAAAAGATTTGCCGTCTTATTGTGTTCGGGAAAGAGGATCCACGATATATCCCTCTTCGCAAATTAGGCTTATCGAAAAGAGTAGCTGATGTACTTATTAAAAAAGAAGAAATAATTTCTCTTAATCTATTAATAGTGTTGGTAATCTACGCTCGCGAGTACCTCCTAGAAATAGAAGATTTGGACAAGAAAGAAAAAGAAGAAATTTTCAGAAAAATAGACGAATTTATTAATAATTCATGGGCTTTAACGGCCTTATTCTATTGTCACTTTGATAAACTGAACCTGAAACCGTGGTGGTATAGGTTGATAGTTTATATCTCTAGAAAAAGAAAAGACCCGGCTTTTTTCTTTATTTCAGAATTGAAGTTATCTACCCGAATAACTAGTTTTTTCATGGAAGAAAAGATCTATACTATCGAGGATCTTCTAATCATTATAAAAGATACTCACAGTTCCAAGTGGAAGAGACTTCTACAATCAGAAGATTTCCAATATTTGGCATATTTCGATTTCCTCGAGATCTATGGAACCATACACTATTTTCTTCATTGTTAAAGACAGACAGTCTCCGGGCGCTTCATATTCGCCCGGGTACAGGTGGAATGAAAGAGAATTTCGAATCCGCTTTATATGCGAACAAAAAAGCTATAAGTCGGGTCAAGTAAGTCACAATATTCATTACAATATTCTGCTGAATCCATTTCTTTTTCTAGGCCTGCCACTTTATCTTTTCTTTTTTAATGCGGTCTGATTTCTCATGTTACGGATTAGTATAATGTCTTTTAGCTATTCATTTCATGTTAGTAAGTATTTATTTATACTTTACTTTTTAAAATAAAATTTTCGTGAACCCTTCCTATTCTATGCAAAACAAAAAAAAAATTTAACTTTATTTACATAATACTTATTCGACTAAATTCAAATTCAGTGCCATTGATAAGACCGCGCTTGGTAATTTCTTTACCATGGCTCCCTTCCCTCGTTTTTCTATTTTATTAGGTTACAAAAAACGTATTAAATCGAGGGATACAAGAATCTCCGCGAATTTAGATAATTGGGATAATGCCGAGGGGTGGGATGCCCAGGAAGACCCTAGGTGGGATGACTGTGGGTGGCATGCCGGTGATGACGATGATCATGAAAGTCAAAATGAAAAAGAAAATGATCAAGAAAGTGATAATAATCCTGGTGGATTCCACAAATATAGGCATTTGTGGGTTCAATGCGACGTTTGTTATGGTTTAAATTATAAGCCGCTTTTTAATTCAAAAATGTATATTTGTGAATGTTGCGAATATCATGTGGAAATGAATAGTTCGGATAGAATTGACCTTTTGATTGATCCAGACACTTGGGTTCCTATGGATGAAGACATGGTCTCTCTGGCCATTGAATGGGATTTCGAAGAAAAAGAGGAGCCTTTTGAACTGGACCTCAGTGAATGGGAAGCTGAACTCAAAAAAGTGTACATAGAACTAGAATTACGAATACAATTAAAAAAAAATAAAAACAGGGGGAAACCATTATGAAAATTGTAATGAGAATTGTAGTTAAAAACAGATGCATGGAAATTTTAGTTAAAAACAGAGGGAAACCCATGATACAACTTTTAGTTTTACAAAGGTATCAATTAAGTATACAAAGGTATGTTTTACAAAGGCATCAAATCTCNCTAATTTTGATTGTTCTGGCTTGTTAAGACTGGCTTTCAATAAAGAAAAGAGTTTGCCGTCTTCTTTTTTTCGAGAAAAGGGATCCACGATATATGTCTGTCTTCAAATTCGGCTTCTCTAAAAGAGTAGTTGATGTACTTTTTGATCAAGAAAAGATTATTCGTATTAATAGATTACTAATAATGGTAATCTACGCTCGCGAGTACTTCCTAGAAATAAAAGGTTTGGAGGAAAAAGAAAAAGAGGAAATTGTCAGAAAAATAGACGAATTTGTTAATAATTCGTGGGCTTTAACGGCCTTATTCTATCATAACTTTGATAAACTGAAAGTGAAACCATGGTGGTGTAGATTGATAGTCTATATCTCTAGAAAAAGAAAAGACCCGGCTTTTTTCTTTATTTCAGAATTGAGGTTATCTACCCGAATAACTAGTTTCCTTATGGAAGAAGATATCTATACTATCGATGATCTTCTAATCATTATAAGAGATACTCACAGTTTTCGGTGGAGTACACTTGTAGAATCAAAAGAGTTGGCATATATAGATTTAATCGAGATCTATACAACTCTACACAATTTTCTTCATTGTTAAAGACAGACAGTCTCCGGGCGCTTCATATTCGCCCGGGTACAGGTGGAATGAAAGAGAATTTCGAATCCGCTTTATATGCGAACAAAAAAGCTATAAGTCGGGTCAAGTAAGTCACAATATTCATTACAATATTTTCTTTTTTAATGCGGTCTGATTTCTCATGTTATGGATTAGTATAATGTTTTTTAGCTATTCATTTCATGTTAGTAAGTATTTAGACTCTTTTTGAAAATTTTAATGAACCCAAAAATAATCTTTCCTATTCTATGCAAAACAAAAATTTACTTTATTTACATAATACTTATTCGACTAAATTCAAATTCAGTGCCATTGATAAGACCGCGCTTGGTAATTTCTTTACCATGGCTCCCTTCCCTCGTTTTTCTATTTTATTAGGTTACAAAAAACGTATTAAATCGAGGGATACAAGAATCTCCGCGAATTTAGATAATTGGGATAATGCCGAGGGGTGGGATGCCCAGGAAGACCCTAGGTGGGATGACTGTGGGTGGCATGCCGGTGATGACGATGATCATGAAAGTCAAAATGAAAAAGAAAATGATCAAGAAAGTGATAATAATCCTGGTGGATTCCACAAATATAGGCATTTGTGGGTTCAATGCGACGTTTGTTATGGTTTAAATTATAAGCCGCTTTTTAATTCAAAAATGTATATTTGTGAATGTTGCGAATATCATGTGGAAATGAATAGTTCGGATAGAATTGACCTTTTGATTGATCCAGACACTTGGGTTCCTATGGATGAAGACATGGTCTCTCTGGCCATTGAATGGGATTTCGAAGAAAAAGAGGAGCCTTTTGAACTGGACCTCAGTGAATGGGAAGCTGAACTCAAAAAAGTGTACATAGAACTAGAATTACGAATACAATTAAAAAAAGAAAAAGAAAAGGCTGATCAAGAGCGTCTCGATTCAGAAGAAGAAGAGAAGATCTCTTCCGAAGAAAAAGAGAAGACTGATCAAGATCGTCTCGATTCAGAAAAACAAGATCTTCTCTATTCAGAAGAAGACGACCAGACTTATCTAGATCGTCTCGATTTAGAAGAAGAAGAGAAGATCTCTTCCGAAGAAAAAGAGAAGACTGATCAAGATCGTCTCGATTCAGAAAAACAAGATCTTCTCTATTCAGAAGAAGACGACCAGACTTATCTAGATCGTCTCGATTTAGAAGAAGAAGAGAAGATCTCTTCCGAAGAAAAAGAGAAGACTGATCAAGATCTTCTCGATTCAGAAAAAGACGAACAGACTTATCAAGATCGTCTCGATTTAGAAGAAGAAGAGAAAATATCTTCCGAAGAAAAAGAGAAGACTGATCAAGATCGTCTCGATTCAGAAGAAGACGACCAGACTTATCAAGAGCGTCTCAATTCTAATCAAAGCGAGACAGGATTACCGGAGGCTATTCAAACAGGCATAGGCGAACTAAATGGTCTTCCCTTAGCACTTGGAGTTCTGGATTTTCAGTTTATAGCGGGGACTATGGGATCCGCAGTCGGAGAAAAAATTACCCGTTTGATCGAGTATGCTACCCGAGAATTTCTACCTCTTATTATAGTGTGTGCTTCTGGGGGTGCACGTGTCCACGAAGGAAGTTTCAGCTTGATGCAAATGGGTAAAATAGCTTGTGCGTTATATAATTATCAATTAGATGCCAAACGATTTTATATATCAATCCTCGCATCTCCTACTACTGGTGGGGTAACAGCTAGTTTTGGTATGTTGGGGAAGGTCGTTATTGCCGAACCCGAGGCCACCATTGCATTTGCGGGTAAAAGAGTAATTGAACAAACGTTGAATATAGAAGTCCCTGAAGGTGTCCAACAGACCGAATTTTTATTCACGCAGGGAGCATTCGATCTAATCCTCCCACGTTTTTATTTAAAAAGAATTCTCCATTTTATATATCTGTTAAACAATTACACTCTTTTCTTTGTTTGATTGAATTGATGAATTGGATTCAACCAAGTCAACAAGTAATTGGTAAAATGCCTTTTTTAAAAGAAAAATGAAAGAAATTCGAAATATTATATATAGAAGAAAAAGAAATAATAAAAACTTGGTCCCGGGCATCTACCACTATACCCGCAATGATGGCCATCCCGGGCAATCGAACCATTATTTGTTTAAGAAATTGTTTGAACGAATCTGAGGGCAATCCTGAAGATTCAGAAAATGAAGAAAACGATTCCGACTCAAAATATCCCTTTTCTTTTCTATTTCTAATAAAAAAAAAATCCATAT---------------------ATAAAAAAACACAATTTTGGTACTTGGTTCTACAAATTAAAAAAAATGTTAGATCGTTTCGAAAACGTTCGAAATAATAGGAAATCCGGAATTGATCCAATTTTGCAAGATAAACCCGATTCTACGCAAAATAATTTTCCGTATTTTTCGCATTATTTGCGGATGTTCATCTTCTACTGGATAGAACGCGAGAATTACGAAAGGATATTCGTAGAAAAAGAGTTTGATGTGTTATACCAATACCGGTATTGGTGCTGGTTCAAAAAATCGCTAATTTTGATTAACTATGAACATCCGAATCAAAATTTCGAAAAAATGCAGACCGCTGCGGGTGACCTACTAGGCTATGTCACAGACCTTCGGCATCTGATTCAGTACGACTACTTTACAATGGGGTATGCCCGAAATAGAAACTACCCGTATACTTCTGAAACGGAAAAAGCACTTTCGATGGGAACTGCATATATTCAGCTCTTTACGAAAGCCTTTTTCATTGTCGCCATTTGGAGACAAAAATGGGCGGACCTAAACCTACAGTCTATACGGAAGGACGTTTTAGATCAATTCATTACTGAGATGTTAACCAGCTCAACTCCCGGGCAGATACTACTTCCAGACGAATTAAAGTCGTCTGCCGTTCTTAGCGAATTTATCGAGATGTTATTCAGGTTCGATGAACATCTCGATTAAATCCTACTTCCAAAGACCTTGGAAGTAGAAGTAGGATTTTCGAAAGTATATAAGAGGGATCTACCCAAATATATGCAGTTTTTTTCTAAGGTATACTTTTACCTTAGAATAAGGGAATTTAAATCCGATTGATCGTTGTTCGAATTAGATAAGAACAATAATCTAATTGGATTTTTCTATTCAAAAAAAAAATAATAAGAAACCTTTCTTTGTCTCTTTCATTTTTTTCTCTTCAATCAAAACAAACAAATAAGCTCTTAATTCTATAGGGTTGAATAAAAATTCGATTGACTTTTTGATATAATTGCTATGCTTAGTGTGTAACTCGTTGGTTTTTTTAGGCTTAGGATTCAAAAAAGATTCCCCATAGTATGAACTAATAACTATAGAACTAATAACCAACTCATCACTTCGCATTATCTGGATCCAAAAAACCAGTCAAGATAGGATATGTTGATCATATCATTGTAGCAACTGAAATCTTTTTTGCATAAACAAAAGAAAAACCAATTGGATTCTAAGCTGTGAAGCAAAATATAGAAAAAGGTGTGGATAGAGGGGGGAGAGAAAGAGAGAAAAAGAATATCAATGATATAGAATTCCAGTATGTAAGGTCTATGAGTCATCTCATAAAAGGCAATGTAATAAAGCATCAAGACTTATTCATCCATAATGAAATGAATCTGTCCATAGAATAGAACAAAAAAAATCAAGAGACTCGAGCCAATAAAGACTGAGAAGATTGACTCAAGAACAAATTTCATTAAGAGCTCCATTGTTGAATGCAGACCTAACCATTAAACAAGAAGCGATGGGAACGATGGAATCCGTGAATGCAGAAAATTCTATTGAAAATGAATCCTAATGATTCATTGGTTGGGATGGCGGAAGTAACCGAGAATAAATTCATGTATTCTGAGAAGTCATGAACTAACCCTACAACTGAAATAGATATAGAGTAAATATTCGCCCGCGAAAACTTTATTCTCTTGGATTACTAAATTTTGGACAATCTTATACGAGAAAAGGAAAAAGGGGTTATGTTATGAAAAACAATATTATATTATATGTAAACTATATATATCTATAAATATAAATTTATAGATATACATATATCCATATATATATAATTATAAATGCAAAATATCCAAACAAGGTATACAAAGATTAAATGAAATCTCAAAGAATCTCGGGATTTAATCTATTGTTTAATCGATTGATTGAATCGAATATTCATTAAACATGTATATTTTAATTCAAATTAAAGATTTTAAATCCTTTTATTCGCGAGGAGCTGGATGAGAAGAAACTCTCACGTCCGGTTCTGTAGTAGAGATGGAATTCAGAAATAACCATCAACTATAACCCCAAAAGAACCAGATTCCGTAAACAACATAGAGGAAGAATGAAGGGAATATCTTCTCGAGGGAATCATATATGTTTTGGTAAATATGCTCTTCAAGCACTTGAACCCGCTTGGATCACCTCTAGACAAATAGAAGCAGGGCGACGAGCAATGACACGAAATGCACGTCGTGGTGGAAAAATATGGGTACGTATATTTCCCGATAAACCAGTTACAATAAGAACGACAGAAACACGTATGGGTTCGGGTAAAGGATCTCCTGAATATTGGGTAGCTGTTGTTAAACCAGGTCGAATACTTTATGAAATGGGGGGAATCACAGAAAATATAGCCAGAAAAGCTATTTCGATAGCGGCATCCAAAATGCCTATACGAACTCAATTTATTATTTCAGGATAAGAATGTCAAACCAAAGGAATAGGGCTTGGGAATGAAAAAATCACAGGTTTCTTTTTTTGAACAAAGAATATTTCTTTTTATTTTCTTCGCTCTTTGCATTGAAAGAACAGATAAAAAAAATGATTCAACCCCAGACCCATTTGAATGTAGCGGATAACAGTGAGGCTCGAGAATTAATGTGTATTCGAATCATAGGAGCTAGCAATCGCCGATATGCTCATATTGGTGACGTTATTGTTGCTGTGATTAAAGAAGTAGTACCACCAAATAAGTCCCTACAAAAATCACAACACGTGCCCCTACAAAAATCTGAAGTAGTCAGAGCTGTAATTGTACGTACCTGTAAAGAACTTAAACGTGGCAATGGTATGATAATACGATATGATGACAATGCTGCAGTTGTCATTGACCAAAAGGGAAATCCAAAAGGAAGTCGAGTTTTTGGTGCGATCGCCCTGGAATTGAGACAGTTAAATTTTACAAAAATAGTTTCATTGGCTCCCGAGGTATTATAATTCTATATATAATATAGAATAGTAATACACTATAAGACCATGATATAGTTGTAGCTAGGGTATTGGAAAGAAATAGATTAAGATTAATTAGTAGATTGTGTCTCACGCATATACCTTTAAGAATTCACAAACAAATAAAAAACGTAAAAAAAGGAAAACATGTTGATTATATCCAAATTGTAAGGCACCAATAATTTTAATCCATCATGAATAGAGACACTATTGCTGAAATACTAACGTCTATACGAAATGCTGACATGAATAGAAAAAGAGTAGTTCGAGTAGCATCTACTAATATTACCGAAACCATTGTGAAAATCCTTTTACAAGAAGGTTTTATCGAAAACGTGAGGAAACATCGAGAAAGCAACCAATCTTTTTTGGTTTCAACCCTTCGATATAGAAGGAATAGGGAAAGCATAAACATTTTAAATTTAAAACGGATCAGTCGACCGGGTCTACGAATTTATTCTAATTATCAACGAATTCCTAGAATTTTAGGTGGAATGGGAATTGTAATTCTTTCTACTTCTCGAGGTATAATGACAGATCGAGAGGCTCGACTAAAAAAAATAGGGGGAGAAATTTTATGTTATATATGGTAATAATAATATTAATAATAATAATAATAATAATACTTTTTATATTTAACTTGGATATGGAATATTTGTTTTTTCAAAAAAAGAACAAGAGGAGATTAATTTATCTCCTTTTATTAATTAATACCCTTAGAAGGATTTTTAGGAGGATTTTATATAAAATAAAATGAGCAAGAAAGAGGAAAAACGCATTTTTGAAGGTTTAATTACTGAATCGCTTCCCAATGCTATGTTCCGGGTTCTTTTAGATAAAGATAATAGAGTTATTTTAGGTTGTATTTCAGGAAAAATCCGACGTGGTTCTATACGGATATTACCAGGAGATAGAGTCAAAATTGAATTAAGTCAATATGATGACGCACGAGGGCGTATAATTTTTCGACTCCCTCCCAAGAAGCCTTCAGAGAATTAGGCGGTTTGTCAATCCTAACATTCCTTTGATGGGAATACGATTCAAGATTCCAAATTTCACTAAACTTTTTTTCTTCCAAGAAGTAGATTCTAAATTGCGGTAAGGAATGGCAAATATGAAAATAAGAGCTTCTGTTCGTAAAATTTGTGAAAAATGTCGAATAATCCGTAGGCGGGGGCGAATTAGACTAATTTGTTCCAACCCCAGACATAAACAAAGACAGGGATAATCTAAAAGAAACTCTCTAAAAGACCCAATCTACAAATAAAAAAAGGGATCCAGTTTGATAGGAAATGGATATATCCATATATTTCTAACTTATATTTATGAAATGATAAAACATGCCAAAAACTATACGTAGAATCGATTTCCGTACGAATCGACGTATTAGTTCACGTAAGAATACACGTAAACTAACAAAAGGAGTTATTCATATTCAAGCAAGTTTCCATAATACCATTGTGACTGTTACAGATGTAAGAGGTCGAGTGGTTTCTTGGTCCTCTGCCGGTACTTGTAGATTTAGAGCTAAAAGAAGAGGGACCCCTTTTGCTGCTCAAACCACAGTGGTAAATGCTATTCGTCCAGTAGTGGATCAAGGTCTGAAACGAGCAAAAGTCATGATAAAAGGGCCCGGTCGAGGAAGAGACGCAGCATTACGAACTATTCGTAAAAACGGTATACGATTAACTTGCATACGGGATGTAACCCCTATGCCACATAATGGCTGTAGACCTCCTAAAAAAAGACGTGTGTAAAAATAAACATTGCACAAATTTCAACAGAAAGAAACGATTCAATATCAAAAATCCAATAAAACAAGAGAAAAAATTCAATAACCTAATCAACTATATATTACTATGAGTCAAAAAAACAGAAGAGGATTTCCTCGGAGATTGCAGTGGAAGTGTGTTGAATCAAGGGTAGACAGTAAACGTCTTTATTATGGGCGCTTTAGCTTGTTTCCACTTAGTAGAGGTGAAGCCGAAACTTTAGGCATTGCTATGCGAAGAGCTTTGCTTGGAGAAATAGAAGGAACATGTATCACACGCGCAAAATTCGGGAGAGTAAGAGTAACACATGAATATTCTTCCATAGTGGGTATTCAAGAATCCGTCAATGAAATTTTAATGAATTTGAAAGAAATTATATTGAAAAGCAATCTATATGGACCTTGTAGCGGGTTGATTTGGGTACAAGGTCCTAGAGATGTAACTGCTCGCGATATCATGGTAGCTCCTTATGTGGAAATCATTGATAATACACAACATATAGCTAGCTTGACGAAAAGAATTGATTTATATATGAAATTAGAAATTCAGAAAAACCGCGGTTACCAAATAAAAAGTCCAAAAAATATCTTACAAGATGGAAGTTATCCTACAGATGCTGTATTCATGCCTGTTCGAAATGCCAATTATAATATTTATTCTTATTTGGATAGGATTGCAAAAGAAGAGATACTTTTTTTTGAAATATGGACAAATGGAAGTTTAACTCCTAAAGAAGCACTTCATGAAGCTTCACGGAAGTTGGTTGATTTATTTAGTCCCTTTTTAAATACAGAAGAAGAAAACGTCCATTTAGACGAAAATCAACACAAGATTAATTTACCACTTTTTACCTTTCATGAAAACGTAGAGAAATGCAAAAAAAAAAAAAGACTTTCATTTGATTTTGATTGACGAATTAGGATTGCCTCCCAGAATCTATAATTGCCTCAAAAGATAAAATTTTCCTTATACAGTATCATCGTATCGTTAATGATCTTTTGAATTATATATAATAATAATAATCTATTTTTTTAGTTCTAAAAACCAGTGGGGGTAACAAAAATGCCACTTTTTCATAGTAATAGTAATAGTAATAGTAATAAAAATAAGATTAGGATTCCAAAAGTGCCTGTTGTTCTGTCAGAAGACCAAGAAGAAGAGGAAATCGACTTCGAAGAAATCGACTTCGAAGAAATCGAAATCGAAAAAGAAATGGCAATCGAAAAGGAAGAAGAAAAAGTAAAAGTACGTTGGATTAACTTACACAAGTTTCTTTTTGAAGCTGGGATTGTTTTTTTAAGCGAAAAGCTTAATAGGAAAAAAGGTAAAATCATATTAGGTCTTATTACTTATCTAGCGATATTACATCCTATCGGAGAGTTGCATTTGTTTCTAAACAACTGCGTTTCCGGGTGCCTACGAACAGCTGTTACAATACACGATGCAATCCAACAGCTGCCAAGACCCGGATATACAGTAGGATGTGGAATGACTGCTTCAGTGGGATCGCTTATCCTCGTTTCAGGACACGAACGCCTAGCGCAGCCTCACGCTAGGATCTTGATTCAGAAACCTAAATTTAAATTTCCAATTAAAAGAAAGAAAAAGAATTCTGAAAAGAATCCTGAAAAGAATCCTGAAAAGAATCCTGAAAAGAATCCTGAAAAGAATCCTGAAAAGAATCCTGAAAAGAATCCTGAAAAGAATCCTGAAAAGAATCCTGAAAAGAATCCTGAAAAGAATCCTAATCCTTTTAATCCTCCTTTTAATCCTCCTATTAATCCGAATAATCCTAAAAAGAATCCTTTTAATCCTTTTAATCCTCCTATTAATCCGAATAATCCTAAAAAGAATCCTAATAAAAGATTTATTATCATCGGTAAAAGGAGTAAAGGGAAAAGAAAGAATCTTAGGCGCTACTTTGATGTTCACGAGGCCAAAAAGCAGTTTGATATTCTTACTGAATACTTCCACGAGATTTTTGTAGAAAAAACAGGGCAATCCTACGATATTATACAAAAAGACCTGCAAGAAAACGTTGTGATGTCAGCAAAGGAAGCCCAAGATTATGGAATTATTGATCGTCTTACGACAGATTTCAAAATGAAATCTTTGTTACACAAAGCTTTCTTTCCAAATCTAGATGATAATTTCAAAGAAAATCGAGATGATACTCCAGGATGGAGATAGGGGGTATTTATTTTAGATATCAAATTCATATTAGAAAAGCTGTCAGTGTGGAGTGGGAGAGCAACTGGAATGTCCCCTTTTGTGGCTATTTTTCGGATAGTATTTACTAATTTCTCCATAAAAGAGGTAGTGGTTTATATGACAACACTGTTTTAAGTTACTTGTGTTCTGAATTTTCTTTACGTTTTGTTGTACGCTATCTTTGGAACTGCATAAGATAAGATAGAAAATTTGTAGTCAACAAGTAATTAATTTAGCAGAATCAAAGTTAAAATACGAAGAATAGGGTTTTCTTTGGTGGCAGCGGATAATTCTATTTTGACTAATATTCTTAATTACTAATTAAGAATATTAGTCAAAAGAGTGCATTTTTTTTGAGGCAAATTATCTATGATCTATATATTATCGTAATATAAATAGAAGATCAAAAGTATTAATAAAAAAAATGAGCAAATCGTAGATAAAATAACTGATTAGCCTTAGCCCATGTCTTATCTTAGGCATTATTATTTTTTTTATACGAAAAAAGTCGTATGGAAAAACCTGGTATGGAAAAATACTCTTTAATTCTAGAGACTTATTTAGACTATGACATCGAATTAATAGTCGAAGAAGAGATTGTATATAATATACAAGTATTCCCGTGAAACCAGAAATGCTAGTAAAAAAAGGGTCTCGGAGAACCGGGAAAGCAAGGACGAAAGACAAAACAAAAATTTTATTCCAAAAGAATAAGCACACGGATAAGGTCACACTAATACATTAATTTTGGATCCAAATTCGAAATTTTCCTTATACAGTATCATCGTATCGTTAACGATCTTTTGAATTGTCTCGGAGAACCGGGAAAGCAAGGACGAAAGACAAAACAATTTTATTCCAAGGACTTGGAGGTAACAAAAATGCCACTTAAGATTCCAAATGTGACTTCTTTTGAGGATCCAGAAGAACAAGAAGAAGAAATCGACTTCGAAGAAGAAGAAATCGACTTGAAATCGACTTCGAAGAAGAAGAAATCGACTTCGAAGAAGAGGATCCAGAAGAACAAGAAGAAGAAATCGACTTCGAAGAAGAAGAAATCGACTTCGAAGAAGAAGAAATCGACTTCGAAGAAGAAGAAATCGACTTCGAAGAAGAAGAAATCGACTTCGAAGAAGAAGAAATCGAAGAAGAAGAAATCGACTTCGAAGAAGAAGAAATCCAGACTTCGAAGAAGAAGAAATCGACTTCGAAGAAGAAGAAATCGACTTCGAAGAAGAAGAAATCGACTTCGAAGAAGAAGAAATCGACTTCGAAGAAGAAGAAATCGACTTCGAAGATCCAGAAGATCGAAGAAGAAGAAATCGACTTCGAAGAAGAAGAAATCGACTTCGAAGAAGAAGAAATCGACTTCGAAGAAGAAGAAATCGACTTCGAAGAAGAAGAAATCGACTTCGAAGACGAAGAAGAAGAAATCGACTTCGAAGAAGAAGAAATCGACTTCGAAGAAGAAGAAATCGAAGAAGAAGAAATCGACTTCGAAGAAGAAGAAATCGAAGAAGTCGACATCGAAGAAGAAGAAATCGACTTCGAAGAGGAAGACATAGAAAAAAAATAAAGATGAAAAAAGAAATAAAACGAAGTATGGTTTGAAACAAAACAAACCCTGAGATTGCAGGATACTCTGATCCAACGCCAAGAACTAAAAGAAGTTTTTGTTGAGGGAGAGGACGGATGGCTCCAATACTCTTTAATTCTAGAGACTTATTTAGACTATGACATCGAATTAATAGTCGAAGAAGAGATTGTATATAATATACAAGTATTCCCGTGAAACCAGAAATGCTAGTAAAAAAAGGGTCTCGGAGAACCGGGAAAGCAAGGACGAAAGACAAAACAATTTTATTCCAAGGACTTGGAGAATAAGCACACGGATAAGGTCACACTAATACATTAATTTTGGATCCAAATTCGAAATTTTCCTTATACAGTATCATCGTATCGTTAACCATTTTTTTGTTCGGAGAACCGGGAAAGCAAGGACGAAAGACAAAACAATTTTATTCCAAGGACTTGGAGGTAACAAAAATGCCACTTAAGATTCCAAATGTGACTTCTTTTGAGGATCCAGAAGAACAAGAAGAAGAAATCGACTTCGAAGAAGAAGAAATCGACTTCGAAGAAGAAGAAATCGACTTTGAAGAAGAAGAAATCGACTTCGAAGAAGAAGAA---------------------ATCGACTTCCAAGAGGAAGAAATCCACTTCGAAGAAGAAAAAGAATATTGGATTAAGTTAGGCAGTATGCTTTTGTACAAAAGGGTTCTTTTTTTAAGAAAAGTGACTAGGAAAAGGGGATATTTGATAACATCTATTATTTTCCATCTGACTATGAAAGATTATACCCAACCTGTAAATTTGCTTCTAAACAATTGCGTTGCCGGACACCCAGCAACTGCAATTGTAGTACAAGAGGCAATCCAAGGGATGCCAACAGACATAAATACAATAGTATGTGGAATGACTGCTTCAGTGGGATCTTTTATCCTACTTTCAGGAGACATGCGCCTAGCAGAGCCTCGCGCTAGGGTGCTGATTCAGAAACCTAAATTTCGAATGAAAAGGAAAAAGAGGTATGATGATGAGTTACGTAAGTTTGAGTTCGTGTGTCAGAAGCAGAAGTACTTGAACGCGCTTCGTCGTATTGAGGACTACATCTGCAAGATTTATGTAGAAAAAACGGGGCAATCCTACGATATTATACAACAAGACCTGAAGAGAACGCGGTTGATGTCAGCAAAAGAAGCCCAACATTATGGAATTATTGATCGTATTATGACGGTGGATAATATTCTCTTACTAGAAGAAAATCTAGTTCCAGTGGGTATTGAGTTTACTTCTTTATTTATTAATTAAATCTTTGTCAAAGTTCGACAAAAATCTAGATGCTAATCTAGAAGAAAATTTCGATTTTCTTCTAGATGAAAATCCGGAAGAAAATCGGATTCCCATGGGTTTTGAGTTTCCTTCTTTGTTTATTAAATCTTTGTTAGATTTCAACAAAAATCTAGACGATAATCCAGATGGAGATAATACAGGAGACCAATAAAAAAATTCTACTGGCAAGGCTTATTTTTTTAGTAACCTGGAGTGCCAAAGCGTGCGCACTGTCCCCTTTAAGTGGCTATTTTTCTATTGATTTTTACCTCGACCCCCTCCCCCCCAAAAAAGATATTTTTTAACTGAATTTTGTTATCGTGCGGAACTGCATAAGATAAGATAGAAATTTGTAGTCAACAATTAATTGGTTTATCAGAATCAGAATCAAAGTCAAAATACGAAGAATAGGGTTTTCTTTGGTGGCAGCGGATAATTCTATTTTGACTAATATTCTTAATTAGTAATTAAAAATATTAGTCAAAAGAGTGCATTTTTTTTGCGGGAAATTGGGCAAATAAAACGAATTTCATCTTTCATGGACATTGCTAAGATCTTTCCATTTAGCAGCACCTTAGGATGGCATAGCCTTAAAGTGAAGGAAGTGAAAGGCGAGGTTCAAATGAATTTCGTATCGATTGGTTGAAAGGCTTGATGTTATGTTGCCTTTAAGGCAACCTAAGAACCTTCTCGTTCCACTTGACAACTCATCATTTTTCAGATAGTATCTTTGAAAAAAGCAAAATAGTGTGGTCGGGAAAGTTAGAGCATATACAAATTAAAATAT-TAATATACAAATTAAATATCTAGAATCTATGGAAACCCATTATTCAATTAAAAAAAAAATAATTGAAAAAGAAATGAAAATGACAGTAGTACAGCTTAAACCCCCTTATTTCGGTTTCGATGACAGCGTATTCATCAAGCCGTCGTCGTGTGTAGCGAGTAAGGCAATAAGGTTTCTGTTTCTGTTAGTGCTATACTTTGTCGTTCATAGTAAGGTTTAGAAGATAATCCGAATCGAATAATTCAAAAAAAAATCTTATAATAATATTGTATAATTTATACAATATTATATTATTATATTATACGAACATTCTATTCTCTTCATTTTGTCTTAATTCTATAGGGTTCAATAATCGATTAAATACATTATTCTAAATAAATACATATTTGTAAAAAAAGGGGGTTTATGGTAAAAAATTCATTTATTTCCGTTATTTCACAAAAAGAAAAGGAAGAAAACCAGGGATCTGTTGAATTTCAAGTATTCCGTTTTACCAATAAGATACGAAGACTTTCCTTACATCTGGAATTGCACAAAAAGGACTATTTATCTCAGAATTTCTCTCTGAGAGGTCTGCGAAAATTTGTATCAAAACGTCTAAAAAAAATAGTAAAGGGGTAATGTACCATGAATGGAATCAAATATGCAGTATTTACAAACAAAAGTATTCGGTTATTCGAGAAAAATAATAATACTATTAATGTCAAATCAGGATTAACTAATATATTATATATAAATAAAAAAAACTATTCCACTAAAATAGAAGGGGGGCCATAAATATGGGAATAAAAGCATTTATTTATAAACTACTTAACAGAATATTCAATTCTGTTATGGGATCCGGACTTTTTTGTGGATTTATAACCGCATCCACCGTAGGTCTCGGATATTTCTTCGTTGTATCCAGCTTCTTCAAAAAAGACATTCAGAAACGGGTAGCAGCAATGACTGGTTTTCTTATGGGACAGTTCGTGATGTTCACATCGATCTATGATGGGCCGCTACATCAAGTATTAGTTCAACCTCATAACCTAATTATGCTATTTCTAAGCTCGTTTTTCGTTCAGCTCTTCTGGACCAATCTAAAAACTTTGCGCAACACGGAGTTTTTGCATCCTGAAGATGCTATTATCATTAAAAGAAGGCGCGTGCTCCGCCTTCAATTGGAATTTATGCTGAATTTCTTTGTGCAATTATGCAACCCCTACCTTGAACCTGATTCAATGGTACCCAGATTAGTCAGCATTTTTCTCTACAACAACGAAAATAAGATCTTATTTGTAATATATAGTTTTGTTGGTTGGTTAATTGGTCACGTTTTCTTCATGATTTTGTTTATGAAATTATTAAAATTCATAATAGATTGGGTACGTAATCATTTTTTTGAATCTTAAATTAAATAAGTGAAATAGAGAAAGCTTTCTCTATTTCACTTATTCGACTGGATCTTACGGAGCCTGCTCATGTACGACATGATTTGGATCTGATCATAGAAAAGATTCTCTTCAAGTGAACCAGCCTATCCTTTGTATGGCGCTTGCACGGTGGTTGGAACAAAGACACATTTGATTGTTAATTCCAATGTGGCAGATAGATGCCTTTATCTATCTGCACGGACGAATCAATCGTTCAAGTCATAATCAAAAAATGAAATTATGAAAAACCCTTTGCTTGGTTATATTCTTTTTCTACGAGATGGCGGAAATTCCTTCTACCGACCGCATTCCTAGTCATAGTATGTAGATTGGGAAGAAGACTATTTGAATTTAAACCTTCTTTGTTTTTTTTACCAAAAATTGGGGTGGTGTGACTATGTAACTCGTGTCAGATTTAAATGACATAAAATGTATTAATAGTTTTTTATTACGATAGAATCAAATTCGACTAGATACTAAACATAAATAAGCGGAAAATAGAAAGGATAAATATAGGTAACAAATAATTCTAGGAGGGATTATTTGTCTTCCTAGTCTTCCGCATAAGAAAAGGAATTTGCCACATCCCTTTCTTGTGTCGAGATAATAACGATTCCAGATTCCCTTTGGGAAAGATTCCCATTCTTAGTTTCTATTTTTTCCAGATGTATTAGAACTCCTTTCTATATGTATTAGAATATTATATAAT-ATATATAATATAAAACTAGTGGACAAACAAAAAAAGATAGGGAAATTATTTAAGTAAATAGAACTTCTTCACTGAAGTTCT--AAAAAAAAAATTAAAATTTGATGAGATATTAATAAATAGAGTAAAGTTCTATTACTATAGAAAAAAATATTCTCATTATTCTTAAGAACTCAACGGGTCCTTCCCCCTTGAATCAGATAAAGAAAGAAGGGAATCCCATCGAGCTCTTTTTCATGTTTACAACTCAATTCATCCGATTACTACAGGGATGAACCCAATCCGGAATATGAACCATAAAAGAAAAGACCTAGTAAACCGATCACAAGAATACCAGTTACAGTACCTATTAGCCAAAGAGGAATCCTTCCAGTAGTATCGGCCATTTAACCCACTTCCCTCCACATTTCATCAAATGGTCATGCTAGAGACATAAACAGTCATAGATAATTATGCGATGAGACCCTTCCGAATGGGCTAAGAGAATTACTAGAGTTATTATTCTCTTTTGTTTGCTTAATTGAAGAAATAATTGGAAAATAAAACAGCAAGTACAAAAATGAGCAATAACCCCCAGTAGAGACTGGTACGATTCAATTCAACATTTTGTTCGTTTGGGTTTGATTGTGTCATAGTTCTCTAATTCGGATTAGGTTTATCGTTGGATAAATTGCATTGCTGATATTGACCCTAAAAAAGAAACAGTAGGTACAGCAAGTCCGTGAACAGCCAACCATCGCACTGTAAAAATTGGATAGGTTCGATCTATGGTCATTGGGACCTCCTAAAAGGATCTACTAAATTCATCGAGTTGTTCCAAAGGATCAAAACGGCCAGTTATTAATGGAATTCCTTGTCGACTCTCTGTGAAATATTCGTTTGGCCGAGGGCTTCCAAACACATCGTAAGCTAAGCCCGTGCTGACGAATAACCAACCCGCAATGAATAGGGAAGGTATCGTAATACTATGAATGACCCAGTATCGAATACTGGTAATAATATCAGCAAAAGAACGTTCTCCTGTGCTTCCAGACATGCTGAGCTCCACATATTCTTGTACAGTCAAAAGGGGGCCGATTCCGTAAAAGATGGGATCAGTAAATGAAAATTTACTGAAAGGTTATCTTTGTGAGATCATCAATATAGTACCGAGGGTATCTTTAGAGTATACCGAATTAGTATAGCTATCCTTCTTCTGACACAGCAAGGCAATTTTAATCAATAGTGAAAGAAAGTGCTAGATAATTTCGTTCTTCCTTTACTTGTTACTTGTCGATCTAAAACGATGTCCCACTCAATAGAAAATTCTTAAAAATTGTCTATTTTTCTCCATTATTAGTTTCACGCTAGAAACAGAAGATCAAAAAAAAAGTGAATCTGACAAGTCGGTTTCTAATACGAGATTATTCTATTCCATTCCCACAATTTAAGTAGGATGCGAGATCTAGAAATCTTCTTTTGGTAGTAGAAGCGTTTTTTGTTTTGTTGTAATCCTTTTTCGT---------TTTAAGGAATTGGTTAGTCATCCAGTAACAAGTAAGATCAGTAAGAAGCAACAATAGTAGATAGTATTAGAAGAAAGAAAGAGAACAAAGAATAAAAGAATTGTAATCAATATTCGTGATGCATCTATTGTTGGATTAGATCGAGATTCAAAGGCTCTTTCTTGACCTAACTACAAAGATCAGGCTTTATAATATCGAACGAGAAATGTAGAACCTATAAAAAAGGAAAAGATAATAGGAATTACTAGTCTTGAAATCGAGTTTTATACCAATTTCGAATGATCGCGGAATAACCTTTTTCTTCGCATTCATTCAAGAGATTATGTGAATGAACCTACTATTGAATCGAATGAGTTAAAATTAACGTAAAATCAAAAGTTTTATAAAGTCACTGTTTATTTTCAAATCGAAAATGGATTCGACCCAATTCTAAAAAAA-AAAGAAATGATTAAACAAAATAGAAAGAATTTTCCAATTTTATAGTGATTCCAAAAGAGTTTCATTTTTGAATAAAGTTACATTCACTACACTTATTCTTATTTTCTAGATTACTCAAAAGTTGTTCAAATCTGTTGATTGGAATTTAAGGTCATAGGTAGATGTCATAAATGCTTAATCAATTTCTTTTTATACCCCTGCCACTTTATCTTTTCTTTTTTAATGCTGTCTATACGGATAGAGAAATCAAAAATGTTCAATTGCAC-TTTTTTTTCAATGGGTCTTTTTGATTATCATCTCCTATCTTGCAAAAATGGAAACTAACTTAGGTAAGTGCTTTAGAAACATATGCATAATAACGAATATATTTCAATTAGCTCCTTCATGCCTATTATAACTAGTTATTTCGGTTTTTTATTAGCGGCTTTAACTATAACCTCAGCTCTATTTATTGGTCTGAGCAAGATACGACTTATTTGAAATTCATCTTTGAAATCAACAATTCATAAAAAGAAATCTTTATGGGGTCTTCCGCGTATTCTATAGTTACTTACCGTATCAATTGCCAATTCTTGATCATTGCGATTCGTGGCAATTCGTATTACTATTTAGGTATAGATATTCCCTCGTTTTTTCTTTTTAAACAAATTAATAAAAATGATTGAAGTTTTTCTATTTGGAATCGTGTTAGGTCTAATTCCTATTACTTTGGCTGGATTATTCGTAACTGCATATTTACAATACATACGCGGTGATCAGTTGGATCTTTGATTAATTAACATCTCTTTTTTTGATTGACCTCCTCTTTTCTTTAAGCCACAGGAGGTCAAATTCAGATTGCTGTTCAAGTTAATGAAGTTTTTTCATTCTAAAAAAACCTATGAAGAAGGGAATCGCGCTCTGTAGGATTTGAACCTACGACATCGGGTTTTGGAGACCCACGTTCTGCCGAGCTGAACTAAGAGCGCTTTCTTATCAGAATAGATAAGACTG-AAAAAAAAAGATTCTTTTTGGAACGTCAATTCATCTTGTATATATATATATTATATATTATAGTAGTATCATAAAAATGATATATTATGTATGTCCAATATGAATCTGATCCCTCGCTGCTTTTCAAAGGCGAAGTAATAGGTAGGGATGACAGGATTTGAACCCGCGACATTTTGTACCCAAAACAAACGCGCTACCAAACTGCGCCACATCCCTTTAATTGATCTACAGTGTCATTGTAGAAAATTCCTGTCTTGTTTTCCACACCCCTATTTCCTCCATTGATATACATAATTTAGCTTGCCATTTTTTCTTTATTGCTCTCATATAACACATAAAAATAGTCAAAGGAAAAGCCTTATATACATTATATATAATACACATAGGAAAGACGAAATTTACCGTAAGTAAAAAAAATAATATTTTTCGGGAATGCTTGAGAAGAAAGGTACTTTTTTTCTATAAAAAAAAATACTCTCTACCGGATCATTCTAGATTTCAATTTGAATTCGAGATTCTGTGTACAACTACAACTGTCCCTTAACTACATATGCATCGTATTATATATGTATTTATTACCATTCTGTATTACATTACAATAAAATAAAGAAGGGGGTTTTTAATGCGAGATTTAAAAACATATCTCTCTGCGGCACCGGTACTAAGTACTCTATGGTTCGTGTCTTTAGCGGGGCTATTAATAGAGATTAATCGTTTTTTTCCAGATGCGTTGACATTCTCCTTTTTTCATTCTAGTTATTGACACGGCAAGGAATGAAGAAGATTTGAAATACAATCAAATATTTGTGTGACTAATCCCTCTCCCTTTCTTTTCTCTTTTTTCCTTTTTTTAGAATATGAAGGAGGAAAGAATAAAAGTGTATTCGACATTTTCGAAACTCGGATTCACGTTCGAATTAAATTCAAATTAATAAATAATAGAGGAATAGGGATAGAGCATCAAATTTGGCTCTAGGGCAAGAGTATTATACAAGATACTTAAATCAAATATTGTACTAGGATTTGAAATATAGTTTCGAAATCATTGTATTACTTATTATTTAATATTATTGGTTGTAATGAAATCTTTCCTAATTCGATTTCGAATTAGTAACTTCTACCTTTTTCCTTCCTTTCTTCTTCTTCGTTTCGGATCAAAATATAGAAGAAGAGTTGAGGAAAAAAATCCAAAGGAGGTTCATGGACAAGGGTAAAGATGTCCGAGTAAGGGTTATTTTGGAATGTACCAATTGTGTCCGAACCGGTGTTAAACGAAACGGTCTTAATGTAAATGTAAATAAGGGCATTAACAGATACATTACTCAAAAGAATCGACACACGACGCCTAAGCGATTAGAATTGAGAAAATTCTGTCCCTATTGTTACAAACATACAATTCATGGGGAGATAACGAAATAGATCGAACTGAGCACCTACGTGTCACCTTTCCAAATGAGGGGAAAAATAATATACTATCATATATATCATAATATTTCATAAAAAATGGAATAAACAAATCCTATTTAGTAATTCTAATTCATTTTAGATCTGAACGAAATAGGACTTTCGCGCTAAGGAATAAACTAAACAAACCATGAATAAATACAAACGACGTTTTTTTAAATCCAAACGGCCTTTTCGTAGGCGTTTACCCCCGATCCAATCGGGGGATCGAATTGATTATAGAAACATGAGTTTAATTAGTCGATTTATTAGTCAACAAGGAAAAATATTATCTAGACGAGTGAATAGATTGACCTTGAAACAACAACGATTAATTACTATTGCTATAAAACAAGCTCGTATTTTATCTTCCTTACCTTTTCTTAATAATGAAAAACTATTTAAAATGAAAAAAAGAACCAAGTCGACCGCTAGAAC------TAAGGGTAAGGGTAAGGGTAAGGGTCTTAGAACCGGAAAGAAAAAAAAATAGGCTTACTTTTTTCTTCAATTGAATCAAAATTTCAATCAGAATTCAAACCTATTTTGTTCCAAAAATCCGATAATCCAGATTTGATTATCGTGTCGTAAAAATAAGAAAAAATCGGGGAAAACCAAAAAATCCCTTTTTTTGAGGGTTTTCCTTCATTTTGACTACTTTATCATATTTTAGAATATGAGTTTCTACTTTAGCTTCCCCGGGTTCATTCTCCGGGGAACTTTATTTAAATTATTCCGTTGTAGTTCGTACAATCTACTTCTTTTATGATTTCGTTGGAAATCATATATTATTCTTAGAAATTAGATAAAAACAATTCTGATGAAAGGTAGCTACTTGCGAAAGCGTTTTACGATTAAGAAACGCCCCTCTCTTGTACAGATCGTGTATAAATCTACTATAACTATTAGATACCCACATTTTGCGAATTAACGCGTTTATACGAGTGATCCACAAACAACGAAAATTTCTCTTTTGCCTACCTCTATCCCGATGAGCCGAATACAAAGCTTTTATTTGATATTGAAGACTAGTTCCAGTAAGAGCCCGAGCCCATCCTACTGCAAATGAACGCATTTTTGTTCTACGTCTCCGAGCTATATATCCCCGGCAAGTTCTGGTCATTGAATAAATGAAACTTTGAAGAATAACTAATGGATTTCCTTTCGTTTGGTTATTCTTTTACCCCTCCTTAGTCTATTAATAACAAAACGGATTTTTCCAATGTATAAAATAAAAATTCCAATGGCGTTGGCTACTCTAACCTTCCCGACCACAATTTTTTCCTTTTTTCAAAGTACAGGTAAAATGCCTAGAAAAAAGGAAATTGTATTCGACTAGGTATCAAAAACATACTAAATATAAAAGTAGTCAATGGATAAATAAATTGTGGGTTCCATCGTTTCTATGGTTACTTCTTAAACGGTGAGGTCTTCTCTATACACCGGAGCCTCTTACTTCATTTTTCTTGGTAACTTGTACAGTTACCGCTCTTTGGCTCTACCAATGAATTATCCAGTAATAGGTCTTTCACAACGAGATCTACCTATACAGTAACGGTATTTAATTATGAAGGTTAGCTGGGTAGCTGACCCTGTTAGTCCGTTCTTGCAAGAGAGGGAGTCTAATCTTTCTGTTTTTTTTTAACATAGGATTTTCCCCGCTTAATGGATAACCATTTAATACCAATGGGGAATTGTTTCTCATCTTAAATTGAGGTGATTGGATTGGCACCAACGGAAACCATAAATTTCCTACACACTAGAGGAATATGCTAGATTTTATCATTTTTCTATAGTGAATGGGCTTATTCGATTTTATCCTATTTAGTGGTACTGATCATTGAGAATGGAAAAATGGGTTTCTTTCTTTTTTGTCCCATCCCATGATCTAAACGAGTCGCACATACACCCTAGTACATCTTCCTCGACGCTGAGGGCATCCCCTAAGAGCGGGGGATTTCCTGACATTTCTGATTGGCTGTCTTGTATTTCTAATAAGTTGTTTAATCGTTGGCATGTTGAATCGTATACATAATAGGATGGTTTAGATCGATCTTAACCGGATGATTATGTCATCATTTTAACGTCAAAGTAGTTGATACACGACTAGAAAATTAAGGAAATTATCAACGGCAAAGAGTCCTTTTAAATGGTAAAACGAGATCGTTTATAAAGGATTTTGTTTGTATTTTAAAAAACGAAAGCGTAGTTTTCGCCGAACGACGAAGTAGTTCTGATAAAAATGGTCGAGTTTTACTTTTACGTGGATCTTTTCTAGATCTTCTTTCCCCAAACCTGGGATCTGCAGAAGGTTGTCGGGATTTCCGAGTGCGATTATAAGATCCTGTTAGGTATATATATTTGCTCTAATGAGGGAAGCATACATTCTCGTAGAGAATCGTAATATTTTAATCCTCAACAAACAATATCTAATGTCTTGGTGGTGTCTAACCATTTCATTTCGTTTAGTTATTCTTTTAACTTTCCTTAGTCTATTATTATTAATAACAAAACGGATTTTTCCAATGTTTAAAATCAAAATTCCAATGGCGTTGGCTACTCTAACCCTTTCAACCACAATTTTTTCTTTTTTCAAGGTATGGGTAAAATGTCTAGAAACAAAGAAAATATATTCTACTAGTTTTTCTATAATTCTATAATTATAGATATATTAAAAAATTATATAAATACCAGAAAAAAAGAGATTTTGTACTCTATCTGTCTATTTTTTATTCCTACGAAATACCAGACGAAATAGAACGATCCTAGAAAGAGATATAATGAAATTTGTAGAGTGGGTTTTCCCCCTTTTAGTTGATTGAATAAACAAGACAATTTCTATTGTATTTCAAAAACGGTAGTTTTCACCGAAGTATTTCTGATTAAATAGGTGTAGTTTTATGCGGATCTCTTCTAGATCTTCTTTCCCCAAACCTGTGATTTGCAGAAGGTTGTCGGGATTTCCGATTGCTATTATAAGATCTTGTAAGGTATATATATTTTCTCTACTGAGGCAAGTATATATTCGAGGAGCCAGTTCTAAGCCCGCAATGCTCAATGCCAGATAGTCAAAGTCAAGTTTTTTCATACTCAAAATTTAATTTATTTTTTCCTTTTTTTACATAATATGATGGTTTAGATCTATCTTAACCGTATGATTATGTCATCATTTTAACATCAAAATAGTTGACACACGACTAGAAAATGAAGGAAATTATCAACGGTAAAGAGTTCCTTAAAATGGTAAAACGGGATCGTTTATAAACAATTTCGATAACAAACCAAGAAAGAGAACATCGAGAACTCTCTAAGAGCGAGCAGGAAAAAAGACACACTTTTGCCGCGTTGGTACTTAACCATAAAAGTGGTTCCTCCATTTTATTTATTCAATTATTCAACCCTATAGTATAGAATTAAGAGCTTTTTTTTTGATTGAAGAGAATTCTTTTTATTTTTACATTTTATATTATTCCATATTCGAATCTGCTTGACTACCAGAAAAAAACGGATTCAGTATTTGATCTTTTCACTGATATATAACCATAAAAAAAATAAGAAACAATATATAGTCGATTTTTTTGCACTTAACCCCTTTCGTGGATTCCATTCTTCAAAAAAAAATTCGCAGAGAAGAAAGGTATTTTACCTATTTTTTAGTCGAATTTGTAAAATACGATTGTGAGGTATAGAAGAGGGGTTGTATTTATTAAACATGTGTAGATATAGCTATCGATATAGATCCTTCTTCCTACTTATTGTCGTTCTATTCGGGGCAGTGGGGGTCGTGCTCTATCCAAATTTCTATTTTTTATTCAATGTCAATTTGTTTAATGAAAAATAGAAGCATGATAATTGCTGGAGAATTCTCTATAGACAACATAT----AGAAAAAAAAAATACCCCATGTAGATATCTTTGTAACAATTTCTATTTTCGGGTTTACATATACTTATGTTTACATATACTTATAATTGCTGTTATAATTGCAATTGCGAAGGACTTTTTATTTTATTGAAAAGAATCCATATTGATGAGTTCTATATCAATTTTTATTTTCTTATGTCAGTAGGAAAACAAAAATGGAGATTCAAATCCAAGAATCGCTGCTGAATTAACAGTCAGCAGTCAATAGTTAATGGTTCAAATTTTTCGTGAATTTAGGTTTTTGTGACTTAAAATCCACATTTTTTCAATAGAAAAGGGAGGAGAAGTTTTTAGGCATTGTGTGTTTTGAGATACTATACAATCAATCGAAGGAGTGAATCAAATCCAATCAAAAAAAAGAAGGATTTCCGTTAGGAAAGGGATTAAGTAAAACTGGATACAAAATGCAAGTACAATAAAAAAAGAAGTTCACTACTTTAACCCAAAAAGGGAAAGATTTCATCTATTTTATATCCTTTTGGCGACATGGCCGAGTGGTAAGGCGGGGGACTGCAAATCCTTTTTCCTCAGTTCAAATCTGGGTGTCGCCTAATCAACAAAAGACTCGAAATCTCCTATTCTGTTCTGCTAATATAACTAGCCCAATTATTCCCCAGCAGAAGCAGAGAAAAAGGACTGTTGATACTTGTTTGATTCTAAGCATCAGGTTTGATGGGGGTTTTTAAAAGGATTGTAAATCCACGAATCCTAGATGCAA------GGAAAGATTCTAGGGAGAGGAAGGGCTGCAATTTATATACAGACTCAGCACAGTCTCTGAATGCTTAGGCATCCAAGCAACATTTGATTGGATGGATAATTTTGATTGTTTTTAAGTACAAAAATAAATTCTTTTCAACAAAACCCCAGTCAAGAAAAGAACATAATTAACTTCCGCCCGACTCTTTCATATAGACAATTGGGAGATCGATCAAATGGGAAATAAAGGTATGGAATAGATAGTGATCTATCTTTTTATGCTTTTTCTTTATATAAATTATTATAAAGGTCGACAAAAAAAAAAGAATAGTAATAAATTAGTCTATTCCTACATCTTCGATTAGTAACATTCTTTTGAAATGTCACCCTCTATTTTGATTGTTGTGTTTAATCTTTCCCGATTCGAAATCATATAGGAACAAGAGGTTATTGCTCCCTTATTTCATTATTTATTTCATTATTACTTTCTCTTTCATTTTCACGATTATTTGTATCATCCAACATATATTTTATTAGCAATATTATTTTATAATAACACAAAGATTTTTTATAAATGGGTTTATTGGATTGGTTCATCAAGAGTGTTGGGTCCGAATTCCTTTTTGACTCTGACCCATCAATTCGACTATTATTAGTGAGTAATAATGTAAAAATTATTTAATACTGATCGAAATAGGGGACATAATTCACATGGATATAGTAAGTCTCGCTTGGGCTGCTTTAATGGTAGTCTTTACATTTTCTCTTTCACTCGTAGTATGGGGAAGAAGTGGACTCTAGAAGTACTACTAATTTAATTGAGTTGATGACAAAAACTGTATCAATTGTTTTTTAGATCGTTCTGCAAAGCATTTTTAACGATTTAAAACCAAATCAAAATAGCGTCATTTTGAAATTTCATTGGATTCTAGTGTAATTAATGTATTATATGAATAATACTTTTTCAATCAAAGAGATATTTCAACGATTCCCATGTTTGTATTTTGAAAGGGGATACAGATGATAGGAAATTTATTCCAACCAAATTCTTCCTAAATTTTCTATTTGAACGAATGGGCTCTTCCCAGAAGTATAAATGTACAATGAGGAAGACCGGACCCCTTTTTATTTCTTTCCCTCCTTACTGTTCAAAGAAGAAGTTGTTCTGTTAAGTGTATACACACTTTCTATGAGAAACGATATAGAAATAGTGGTTGTTTAACGAGATAGTATAATAAGATCTTGCCTTGGGAGAGTCGCATATTGGGCATTTCTCACTTGTTTTATTATTTTTAAAATTTGATTTAGGCTTTATCGACTCATTTCATCTCATGGTTCAAGCGTTAAAACTCTGTTAAAAATGGATAAGATTTACTATTCTTTTTCGAAATTATTCGAAGAAGCTCCCGTAGAAGCCCTGTCAATGGCTCAATCAATTACTTCTTGCAAATGCTAAACGAAAAAACCACTTTCTTATTATTATTAAGAAACTTTCCTTGATTGAGTATTTCAATAGATACGGAGATTCATGTTGGAAATAATAAGAAATCGAAGAATTAGAAACATAAGAGTAAAAACCCTCTTTCAATTATTTCAGATTGATCGTAACAAATAGATGTAGAAAAGAAATGGAATTGGGTTCTATGTCCATTCCATATATGGAATAGATATCTGCATATCATATATGCAGATAATATTGGAGAGTGATCCATATTAAACTTGTATTATGGAGTATACACTCTAAAAATACCATAATAGAGAGTATGGTAGAAAGAACGATTCATATATTTCTTTCTACCATACTATTCGCATTGAATACTGCCGATTCGAGTCTGCTCATTTCATTTAAGACACGAAATTGGAATTCTTTTCATTTTCTTTCTTCAATCATTGATAAGAACTCAAAAGTCGCGTTTCATTCAAATTTTTTTAATGAATAGGAATTTTTAATCATTTTGACTGACTGTTTTTACGTAAATGATAAGTAGAAAAGCTGTAGGAATTAGAATGAACAGTGCAGTAGCAATAAATGCAAGAATATTTACTTCCATAATCTCAGTGTTTTTTACCTCACAATACAATAACTCGGGATTTAATCCCATAGAGATGATAAAACTTTCGCCTCTAAATTCAATGGATGAATTAACTCTCGATGATATTATTAAATTGGATCAATATCATGAACAATATCAGACCTATCAAATCAATTCATTGTCGAGAATTGAATAGTATACCATAGGAAGATCTTTTATCCAGACCTAATACAAAATAGGATTCCTGATCCAATCAAGAATTCTTTTCTTTATCATTCTGTTCCATTCTTTTTTTTCTATAACCTACCCCACTCCTTCCTTGTATCATTATCAGATGAAGTATCTTCTGACCATCGTTCGACTTCTATTATTCACAAACCAAAATAAACAATAGAAGTGAGTGAAAGGGAAAAAGAAAGAAGTTAAGTTCTAAACTACGTTTTTTAATGATATAATTTTCTTGGAATACCTTGGAATACAAAGAATTGTGATAAAGATGAATCTCGGTAGAAAGCATCTAATATTCCATCAATTTTTGGGTTTCGATGAAACTCGTAAAATAAATGGAAAATAGGAAGGGAAAAATTCTGCATTCCCTCACTAAGAGGGGTGAAGTCCTTGGTTGATCTTTAGCTTTCTTTTATCTTTCTTCCTTAGATTATTAGTACTGGGACAGATATATCAAAAGCTCAGTATGCAATTTGAATGAAATTTTTTTTTTTCAAATTCAAATTAATAATTGAGGTTACACAAAATCAGAGCCAGAAAAGAAGATAGTTGAATCTAGAAAAGAAAAGTAGTCCAGGGGGGAGATTTCGATTAAATCCATTTTGGGCTGTACAATAAACGAATTCTATTTGTGTATGTGCTCCCGGGAAATATATGGGACTCTATTCCATATTCTATTCCCTGGATCGGGAGCAATCGAAAAATCAGACCCAGTATCTCTATCTCTTGGAATACTGAATATAATGCTACCAAGAATTGTACTAATCCACGTATGTCTTTCTCCCATCAATCGGTTTCTAGTTGAAGTAATGAAAATTTTCATCTATTTGTTTAATGAGAAATGGGAAAGAAAAAAAAAGATCCCCTTTGGGAATGAAATCTGGCTCTATCCTCTGTACCAGCTTTCATAGAAAAGAGGGAGTTGAATTGATGTATTGATTGATTGGATCCGTCGGGACTGACGGGGCTCGAACCCGCAGCTTCCGCCTTGACAGGGCGGTGCTCTGACCAATTGAACTACAATCCCAGGGAAATAAGGGATATATCCGAAAATTAGATTCTTTTTTATTCCTCTGTATCAGGTATTTCTGAAGGGCAAGGGTTTATACCATCTCATGGTAGATTGCCAAAATTTTGGGCCGAGCTGGATTTGAACCAGCGTAGACATATTGCCAACGAATTTACAGTCCGTCCCCATTAACCGCTCGGGCATCGACCCAGGAAGAATCCAGTTTAGGCTTATTGGTAATCCATGATCAACTTGCTTTCGTAGT--ACCCTACCCCCAGGGGAAGTCGAATCCCCGCTGCCTCCTTGAAAGAGAGATGTCCTGAACCACTAGACGATGGGGGCATACTTGTCTGACTGCCATCATACTATGATCATAGTATGAACAGTTTTTTGAAATTGTCAATATAATGTAATGGAATGATTAGGTCCAAGGCCTCTTTCCATTTTTCATAACTACGAATGCAGTAGAAGGAATTTCCCCCATCTCGTAGAAAAAGAATATAACAAAGCAAAGGGTTTTTCATAATTTCATTTTTTGATTATGACTTGAACGATTGATTCGTCCGTGCAGATAGATAAAAGCATCTATCTGCCACATTGGAATTAACAATCAAATGTGTCTTTGTTCCAACCACCGTGCAAGCGCCATACAAAGGATAGGCTGATTCACTTGAAGAGAATCTTTTCTATGATCAGATCTAAATCATGTCGTACATGAGCAGGCTCCGTAAGATCCAGTCGAATAAGTGAAATAGAGAAAGCTTTCTCTATTTCACTTATTTAATTTAAGATTCAAAAAAATGATTACGTACCCAATCTATTATGAATTGTAACAATTTCATAAACAAAATCATGAAGAAAACGTGACCAATTAACCAACCAAACAAAACTATATATTACAAATAAGATCTTATTTTCGTTGTTGTAGAGAAAAATGCTGACTAATCTGGGTACCATTGAATCAGGTTCAAGGTAGGGGTTGCATAATTGCACAAAGAAATTCAGCATAAATTCCAATTGAAGGCGGAGCACGCGCCTTCTTTTAATGATAATAGCATCTTCAGGATGCAAAAACTCCGTGTTGCGCAAAGTTTTTAGATTGGTCCAGAAGAGCTGAACGAAAAACGAGCTTAGAAATAGCATAATTAGGTTATGAGGTTGAACTAATACTTGATGTAGCGGCCCATCATAGATCGATGTGAACATCACGAACTGTCCCATAAGAAAACCAGTCATTGCTGCTACCCGTTTCTGAATGTCTTTTTTGAAGAAGCTGGATACAACGAAGAAATATCCGAGACCTACGGTGGATGCGGTTATAAATCCACAAAAAAGTCCGGACCCCATAACAGAATTGAGTATTGTGTTAAGTAGTCGATTAATCCATGATTTCATCATAATTCCTCCGATGATGATGACAAAGTTATTTTCATGAGTCTAGAAGTTGAAAAGTAGCAATGCACTCTTAATAGAACAAGAGGTTCTTGATCCCTTAACTTAATTAGTTTATTTTCTATTTTTCTTTTTATCATCCAATAATATTTGTTAACATAATATATTAAGAGAAAGACATAGGCGTTGTCAAGTGCATGATCCACAATATATCTACTTTGAAAGATCAAAGTTATATAAATTCAAAATGAATACAAAAACTCGATTTCAAGATATTCTATAATATTATTAATTATGTATTTTAATTTGATGTGGAAACGTAACAATGGTTTTATTGTCTTTATAAGATTGGTCCTTCTGAATCATAATCAATCATATTTTAGATTCTAAAAATTCATCTATCTAGACTAATATATAATAGAAAGGAAGACAGAATGAATAAAGGAAAATTATTACGAATAGGTCCTTCTAATGATGAAGGAGTATCGGCGCATTCCCTCATAGAAAATAGTACCAACCCCCATTGCATATTGGTACTTATCGAGTATAGAATAAATTTGCTTCTCTTTGTTCTACGAACAGAATTGTTCTATTATTGTCAACAAAATAGAACAAATCTTAATATTAACCCTTGCTCCAAGATAATGCACTGAACAAGGGAAATCCATAGCATATTCATAGTATAGTCTTTTTCAATGCAATAAAGTTACGTGGTATCCATTTTTCTTTGATATAAGGGGTATTTCCATGGGTTTGCCTTGGTATCGTGTTCATACCGTTGTATTGAATGATCCCGGTCGGTTGCTTTCTGTCCATATAATGCATACAGCTTTGGTTGCTGGTTGGGCCGGTTCAATGGCTCTGTATGAATTAGCGGTTTTTGATCCCTCTGACCCTGTTCTTGATCCAATGTGGAGACAGGGTATGTTCGTTATACCTTTCATGACTCGTTTAGGAGTAACCAATTCATGGGGCGGTTGGAGTATCACAGGGGGAACTGTCACCAATCCGGGGATTTGGAGTTACGAAGGTGTGGCCGGGGCACATATTGTCTTTTCTGGCTTGTGCTTCTTGGCAGCTATCTGGCATTGGGTGTATTGGGATCTAGAAATATTTTGTGATGAACGTACAGGAAAGCCTTCTTTGGATTTGCCCAAGATCTTTGGAATTCATTTATTTCTCTCAGGGGTGGCTTGCTTTGGTTTTGGGGCCTTTCATGTAACAGGCTTATATGGTCCTGGAATATGGGTGTCCGATCCTTATGGACTAACAGGAAAAATACAACCTGTAAATCCAGCGTGGGGGGTAGAAGGTTTTGATCCGTTTGTTCCGGGAGGAATAGCCTCTCATCATATTGCAGCAGGGACGTTGGGCATATTAGCAGGTTTATTCCATCTTAGCGTCCGCCCGCCCCAACGTCTGTACAAAGGATTGCGTATGGGTAATATTGAAACCGTCCTTTCTAGTAGTATCGCTGCTGTCTTTTTTGCGGCTTTTGTTGTTGCCGGAACTATGTGGTATGGTTCAGCAACTACCCCGATCGAATTATTTGGGCCCACTCGTTATCAATGGGATCAGGGGTACTTCCAACAAGAGATATATCGAAGAGTTGGTGCTGAACTAGCCGAAAATAAAAGTTTATCAGAAGCTTGGTCTAAAATTCCTGAAAAATTAGCTTTTTATGATTACATCGGTAATAATCCGGCAAAAGGGGGATTATTCAGGGCGGGTTCAATGGATAACGGGGATGGAATAGCGGTTGGATGGTTAGGACACCCTATTTTTAGAGATATAGAAGGGCGCGAACTTTTTGTACGTCGTATGCCTACTTTTTTTGAAACATTTCCAGTTGTTTTGGTAGACGGCGACGGAATTGTTAGAGCCGACGTTCCTTTTCGAAGAGCAGAATCGAAGTATAGTGTCGAACAAGTAGGTGTAACTCTTGAGTTCTATGGCGGCGAACTCAATGGAGTCAGTTATAGTGACCCTGCTACTGTGAAAAAATATGCTAGACGCGCTCAATTGGGTGAAATTTTTGAATTAGATCGTGCTACTTTGAAATCTGATGGTGTTTTTCGTAGTAGTCCAAGGGGTTGGTTTACTTTTGGGCATGCTTCATTTGCTTTGCTCTTCTTCTTCGGGCACATTTGGCATGGTGCTAGAACCCTGTTCAGAGATGTTTTTGCAGGTATTGACCCCGATTTGGATGCTCAAGTTGAATTTGGAGCATTCCAAAAACTTGGAGATCCAAGTACAAGAAGACAAGTAGTTTGATACAACATTGCTTTGGTATCTTTCGCGTCTATTTTCTTTTGGTGCTTTGACATAGAATACCAGAGTTGATTTGAATCACTGCTTTTCTTTGACTCTTTCTTTATCCATGAGAGATGATCCCCAAT-AAAAAAAAATAGGTATGGAAGCTATAATTGTAAACCACGATCGAATCTATGGAAGCTTTGGTTTATACATTCCTCTTAGTCTCGACTCTAGGGATAATTTTTTTCGCTATCTTTTTTCGAGAACCGCCTAAAGTTCTAACTAAAAAGATGAAATGATTTTTCATTATCTCAATTGAAGTAATGAGCCTCCCAATATTGGGAGGCTCATTACTTCAATTAGTCCCCATGTTCCTCGAATGGATCTCTTAGTTGTTGAGAAGGTTGCCCAAAAGCGGTATATACGGCGTACCCAGTAAAACTTACAAGGAAACCAGATATAAAGATGGCAACTAAGGTTGCTGTTTCCATTATTAGATAATTTCAAAACCCCAATGGATCTAGAATAAGATCTTTTATTTACAACGGAATAGTATACAAAGTCAACAGATCTCAATGAATACAATAGGATTTATGGCTACACAAACTGTTGAGAACAGTTCTAGATCAGGTCCAAGGCGAACTACTGTAGGGAGTTTATTGAAACCATTGAATTCGGAATATGGTAAAGTCGCTCCTGGATGGGGAACGACTCCTTTGATGGGTGTCGCAATGGCTTTATTTGCAATATTTCTATCTATTATTTTGGAGATTTATAATTCTTCTGTTTTATTGGATGGAATTTCCATGAATTAGATTTATAAGAACCGTAAAGTACCAACTTTCAATAAAAAATGAATCATTTAGAGCTAGGATTTCGAGCCCATTCTATTTTGGTAGTTCTACCGCGGAATTTCTTTGTTTCTTTATTTCCGGAATATGAGTGTGTGATTTGTTATAATTGATCCTATTGATAGTATAGAATAGGTCTGTCATCTTGATAGAGATGGTTTTACTTCGTCGGATATTTTTTCTAGTATCTGCAACACGGAATATATGAAATAGATTAAGAAATATTTTAACTATGATTCATACTTAATATTCAGATCTTGCGGCCGGATTC-AAAAAAAAATTAAAAAATTATATAAATCGAAAATTTATTCTTCTTTCAAAAACCTACCCTATATTATGGTTATTTTAACCAAAAGACAAAGGTTTTGTTGGATTTTTAGTCATTATATCTATTCATGGAATAAGTGATGATCCAAAGGTTCGTACTCATGGAATTCTTAGGCTTAGTTTAGGATTTTATTAAATCATCGTGGTTTTCTAGTATGAATCTGAGGTTTTAATCGATTCATAGGGTCTTAACAAGAGAATTCCTATCAATAAATAATAAAGAAAATAATAAATAGTAAAGCCACATTACACACAAACAAACCCAAATCAAAGAAAAAGAAATAGGAAAAAGAGGATTCAAGAGGCCTGTAAGGATCAAGATAAAGACAATTGAGCCAATTTGATATTATAGCATTATCGCCACAAAGAAAAGCTTTCGGATTTTTCTTACTTCATATCTTTAGAGATTAAGAAGTTTCAAACTTTCTATTACATATCCGTTGCACCTAGTATTTGGGTGTTTTTCTGCTTGAGCTGTACGAGATGAAATTCTCATATACCGTTCTGGGAGGGGGAGTCTTACCTATCTCAATAAAGTCTATGATTGGTTCGAAGAACGCCTTGAAATTCAGGCGATTGCAGATGATATAACTAGTAAATACGTTCCTCCCCATGTCAACATATTTTATTGTCTAGGAGGAATTACGCTTACTTGTTTTTTAGTACAAGTAGCTACAGGGTTTGCTATGACTTTTTACTATCGTCCAACCGTTACTGAGGCTTTTGCTTCTGTTCAATATATAATGACTGAAGCTAACTTTGGTTGGTTAATCCGATCAGTTCATAGATGGTCAGCAAGTATGATGGTTCTAATGATGATCCTCCATGTATTTCGTGTGTATCTCACCGGTGGATTTAAAAAACCTCGCGAATTAACTTGGGTTACAGGTGTGGTTCTAGGTGTCTTGACCGCATCTTTTGGCGTAACTGGTTATTCCTTACCTTGGGACCAAATTGGTTATTGGGCAGTAAAAATTGTAACAGGTGTACCTGAGGCTATTCCTGGAATAGGATCGCCTTTGGTAGAATTATTGCGAGGAAGTGCTAGTGTGGGACAATCCACTTTGACTCGTTTTTATAGTTTACACACTTTTGTCTTGCCTCTTCTTACGGCTGTATTTATGTTAATGCACTTCCCAATGATACGTAAACAAGGCATTTCTGGTCCTTTATAGAGAAGATATGTCATAGATCTTTGTAATCAATCTAATCTCATTTATCATTTGGGGGAGCAACAATCCTATTTCATTGCTACAAGTATGGATTATTGAAAAGAATAAGACATGGATTTGGATATTTCCCTTCAACCCCGCAATATTACTTATTCGACATGAATAATTGAAGGAAATTCTACGAAGAGAAAATGGATTATGGGAGTGTCTGACTTGAACGATTGATTGGTCCGTGTAGATATATGCCTTTATCTATCTGCCACATTGAAATTAACAATCAAATGTGTCTTTGTTCCAACCACCGTGCAAGCGCCATACAAAGGATAGGCTGGTTCACTTGAAGAGAATCTTTTCTATGATCAGATCTAAATCATGTCGTACATGAGCAGGCTCCGTAAGATCCAGTCGAATAAGTGAAATAGAATAAAGCTTTATCTATTTATCTTATTTAATTTAAGATATCTCACTTATTTAATAAGATTATTGAATAGTATGGAAATGCGTGCATTTCCTATGCATTGACACGATCTATGATACTGTCGGAGTGAAACACGGGATCTAAAGAAGAACCGCGGCTAGACTATATTAGTAACAAGTAAACCCTTTGTGTGTATGTAAAAAGTATTCCAATATTTTTGGAATAAACATCAATAACAAAGTCTGAGGCGACCCAGAAAGCGCTTGATCATGATAGTTTCAACTTTGTAATTGTAAGCCTACGTGGGTATTGAGTAGTTACTTGTAAGAACTTAAGTCTTTGCAATAGATAGTTGCAACTACGGAAAGGGGAATCTGGTAAAATGTTTCTTACATAGAAACATGCTTCTATGAATGTGCATATATGGGGGGATATAGATACCATATTATAGGGTATACCCTATGGGTTTTAGATGAATCCCCTTGGTTCTTGTGATTCTTGCTTGAGCCGGATGATGAAAAATTATCATGTCCGGTTCCTTCGGAGGATGGATCTATAAGGATTCACCTATCCCAATAACAAAAAAACCTGACTTGAATGATCCTGTATTAAGAGCTAAATTGGCTAAAGGAATGGGTCATAATTATTACGGAGAGCCTGCATGGCCCAACGATCTTTTATATATTTTTCCAGTAGTCATTCTAGGTACTATTGCATGTAACGTAGGTTTAGCGGTTTTAGAACCATCAATGATTGGTGAACCAGCAGATCCATTTGCAACCCCCTTGGAAATATTACCTGAATGGTATTTCTTTCCCGTATTTCAAATACTTCGAACAGTACCCAATAAATTATTGGGTGTTCTTTTAATGGTTTCAGTACCTGCGGGATTATTAACAGTACCTTTTTTAGAGAATGTTAATAAATTTCAAAATCCATTTCGTCGTCCAGTAGCGACAAGCGTCTTTTTGATTGGTACGGCAGTGGCCCTTTGGTTGGGTATTGGTGCAACATTACCGATTGATAAATCCCTAACTTTAGGTCTTTTTTAATTTGATTCATCAATTGTGAAATAAAATATTACGACGTATGTATCTAGGGAATAGTCGCTTCAAAGTGAATTCTCCCTAGATACATCTATTTAATTTAATTCTGGATCGATCCAGAATCTATGTATTGTGCTAAAAATCTAAAAAAACCATTTTTTGA---AAAAAAAAAAAAAAAAAGAAAGATGAAAATAGAATTATCCGCTGCCAACAAAGAAAACCCTATTCTTCGTATTTTGACTTTGATTCTGCTAAACCAATTACTTGTTGACTACAAATTTTCTATATCTGTAATACCATCTAGAGTTTTGTCGAACTTTAATAAAGATTCAATAAACAGAGACAAAGAAGTAAACCCAAAATCTGGCGGAACTAGGTTTTATGTCGGATTTTCATCATCCAGAATCTCATCTAGAAATTGATCTAGACCGTCTTCTGGAATATCCGCTAGATTTGTGTTACATTGCAACAAAGATTTCATAAACAAAGCTTTAATCAATAAAGGAACAAATTCAACCCCCTTCGAAAATCGATTTCGTCCGAACGAAAGTCTAGATGAAAATCTATATTTTCATGGGGATTTTCATAGCGCCTTTCACCCTTCAACAAACTATTACTATTATAGCATTATAGCACTGCATAATCGGAGTTTTAAACTCAAACATCCCAGCTAGATTCTTGAATTCTAAGAAATTTGGATCTCGATTTTTCTTTCGATTTTCTTCTGGAAAATATTCTAGACTTTTGTTGAATTCGAACACAGAGTTAAGAAGCAAAGAAGTAAATTCTTCTTCTATCCAAACTAGGGTTTTTTCCGAATTTGCATCCGTTATCCAATCTATAATAAACAACTTTAAATAATATTTAAAAAACCAAAAAGTAAACCCCAAACCCGGCGGGACTAGATTTTTTTCTGGATTAGCATCTATATTTTTGTCGAATTTTGACAAAGATTTAATTAATAAACAAAGAAGTAAACTCAATACCCATCGGAACTAGATTTTCTTCTAGTAGGAGAATATCATCCATCGTCATAATACGATCAATAATTCCATAATGTCGGGCTTCTTTTGCTAACATCAGCCGCGTTCTCGTCAGGTCTTGTTGTATAATGTCGTAGGATTGCCCCGTTTTTTCTACATAAATCTTGTGGATGTAGTCCTCAATATGACAAAACTAGCCCATGGAGTCCGGATGCCAGGGCGTATGGGCGTTAGCCCATACTTTTCATTTCTAATTTAGGTCTATGAATCAGACCCAAAGTACTAGATTTTAGAAATATATTAAAAGGTAAAGCAAATTCAGAAAACAGGTAATTAAAAAGACTGCTTTAAAAAACCACCAAATCTCTTCGTTGGATAAATTCATCAATTTTATCTCACAAACACAAAAAATAAAACATATTGCGGTTACTTTGCAACTCCATATAACTAAAAAATAGCTCTTTTTAAAAAGCATAAAAGTGTCTTAAGTGTCATTTTTGTCCCTTCTTCCTATAGTGATAAAAAAATTGTATAGTCCTATTCCTGGGTAGGAGATAGAACTAAAAAGATAGTTAGTTAAACTAACTAATAAAAAAAAGTAATATCTGACAAACGATGAGTTGTCAAGTTGATACAATTTTGATGAAATTCGTTTGAACCTCGCCCTTTGTTCAGTCGTTACCAAGAAGTTTTACCAAGAATTCCCCTTCATTATTGTATAATTATTTTCAGTTGTTTATACCCTAAAAAAACTCTATCTCTATTATAGGACAACAAAACATATTTTGCCAATATTGAAAATATAATCAAAATCCCAATGTCGTTGGCTACTCTAACCTTCCCGACCACAATATTTTTCTTTTTTCAAGGCATTTTACCTGTACCTTGAAAAAAGAAATTGTATTCTACTGGTTTTTTTATAATTAAAAATAGAAAAATTAGATAAATACCATAAAAAAAGAAATTTTGTACTCTATCTGTCTATCTTTTATCCCTACGAAATACCAGACGAAAATAGAACGATCCTAGAAGAGATATAATGAAATTTGTCGAGGGGTTTTTACTCCTTTTATTTGACTGATGGAGTTAATAAACAATTCATTTAATAAACAATTTTTCGAAAAAAAAAGTGTTAAGTAAACAGAGTCTTCTTTGCTATTTATTCGAAGCGTCTAGTGATCTTCAACCAATTATGTGCTTCAATATAATTATCAGGAGTAAGCGCTATAGCCTGTTTCCAATACTGAGCGGCTTGATCGAACCAAGCCTCCGCAATTGCAGAATCTCCCTGTCGAATGGCCTGTTCCCCCCGGGCGGAATAGGCCGGTCAATCCCTTCCCTTAGAACCGTACTTGAGAGTTTCCTATCTCATAAGGCTCAGCCATCAATTCTTTTGATATCGCATTTTAATCTACCATATCTAACTGAATGAGATTCCTCCTCCCATTTTTCGGGCTAAACAAAAGAGGTTAATTATATGAGTTTCAAACTTGAATTTAGATGAATAATAGGTTTTCGTTTTATCTTTTCTTCCACCTTCATAAGAATAAAGAATAGGCATTTCACCTTACCCTTAGAATTTTCTGAAAGATAACTATTTCGGTTTCATATAGATATTTATATAGAGTCTTTGAAAAAGACTTCCCTTCCTATAATCTAAAAAAGAAAAGGAAAGGAGCAATGCACTCTTGATAGAACAAGAGGCTCTCTTACTTTCCAAAAATTTCATTATAAGGTCAAGAAAGATAAAATACGAGCTTGTTTTATAGCAATAGTAATTAATCGTTGTTGTTTCAAGGTCAATCTATTCACTCGTCTAGATAATATTTTTCCTTGTTGACTAATAAATCGACTAATTACACTCATGTTTCTATAATCAATTCGATCCCCCGATTCAATCGGGGGTAAACGCCTACGAAACCGAATTCTTGAGAATATTTTTGTTTCTAAGGAAAGGTTTTTTTTTTTTTTTTTTTCCTCTAAATATCCAAATTTTGATACCTAATACCCCATAGATAGTTCGAACTGGATAGGAACAATAATCAATTTTAGCTCGAATGGTTTGTAGGGGAACCCGACCCTTTCTGATCCATTCGACACGTGCAATGTCTTTTCCACCGAGCCTACCTGCAATTTGTACTCGAATTCCTTTTATCTTTTCTTTTTTCGCTTTTGCAATAGCCCTTTTCATTGCTTTTCGAAACGGAACTCTATGTTCTAATTGTCCGGCTATATATTGTGCAAGAATAATAGGGTTTCTGTAAGGTTTTGCAATTGTTGTAATAGCAATGTTGATTTTTCGATTTAGTAGACAATCAATTTTTTTTTGTAGATTTGTCTGTAATTCTTCCATTGGAATTTCTTTTAATAATTTTGGGAATGCCAGAGAGATTTGGACCTCGGTCAGATCGGTGCCTTTTAGAATCTTTATACGCGTAATTCCCGAGAGGCTAGAGGCGATTCTTCTATTCTTTTTTATATTTTCTTGTACAAAATCTTCAATATAATCTCGTATGTTTTGATCTTCTATTAGACCTTCCGAATAGTTTTTTGGTTGTTCAAACCAACAGGAATGATGATTTTGGGTTGTACCCAGTCTGAAACCCAGTGGATTTATTTTTTGTCCCATACTCCCCCACTACTATCCAAATTATGATATATCATATTTGTATCCTTATTTTTCCATCTAGGTTTTTTTAACCATGGGAAAGTCTCTATATATTTATCTAAAGATATATCTTTCACTACAATACTTATATGACAAGTAGGTCTTTTTATCGGATAACTACGTCCTCTAGCTCGAGGTTTCCATTTCTTCACGGCAGTACCCTCGTTGACTTCGGCTTTACTAATTATTAAATTCGTTTTATTGGAACCTCTAGTGTAACTAGCATTTGCTCCGGCATTTAAAACCATTTTTAAAATGGGATAAGATGCTTGATAAGGCATGACGTTTAGTATCATAAGTGTTTCTTCGTAAGAACGTCCGCGAATTTGATCAATTACTCTTCGCGCTTTATGAGCGGACATGGATATATGACCTAAAGCGTGTACTTCTGTTTTTCTTTTCTTTAGCATAAGGGTCGCCTCCTACTAATGAATTATAAGTATCTATATTTTGTATTAACGACGAGATCGCTTATCGACTTTCGTATGTTTTTGGAAATTCGAAGTAGGTGCAAATTCTCCCAACTTGTGACCTACCATACCATCTGTTATATAAATAGGTAAATGTTCTTTTCCATTATGGATAGCAATAATATGGCCGATCATTGCGGGTATAATGGTAGATGCCCGGGACCAAGTTTTTATTATTTCTTTTTCTTCTTTTGTTTTAAGCTTATCAATTTTTCTTAATAAATGAGTAGCTACAAAAGGATTTTTTTTTAGTGATCGTGTCACAGCTTCCTCCTTTTTCTTTTTTAAAGACGAAGAGAGAAATGGAATTTCTCTCCTATTTACTACGTCGACGAAGAATTAAATTATCACTATATTTATGCTTTTTTCTACTTCGTCTTCCAAGTGTAGGATAACCCCAAGGGGTTGTGGGTTTGTTTCTACCAATTGAGGCCTTCCCTGTACCACCCCCATGGGGATGGTCTACAGGGTTCATAACCACTCCTCTTACTACAGGACGCTTACCTAGCCAACGTTTAGATCCAGCTCTACCCAAACTTTTCTGGTTCACCCCAGCATTCCCCACTTGTCCGACTGTTGCTGAGCAGTTTTGGGATATCAAACGGACTTCTCCAGAAGGTAATTTTAATGTGGCTGATTTCCCCTCTTTTGCAATCAGTTTCGCTAGAGTCCCTGCTGCTCTAACTAATTGTCCACCCTTTCCAAGCGTTATTTCTATGTTATGTATGGACGTGCCTAAGGGCATATGGGTCAAAGGTAGGGCATTTCCTATTTTTATAGGAACTCCTGTACCAGAAAAAATGGTATTTCCAATTTCAGTCCCTTTGGCATGTAAAATATATCTCTTCTCACCATCCCCATAGTGTATGAGACAAATAGATGCATTTCTATTAGGGTCATATTCTCTGGTTATGATTTTACCATATATGTTTTTTTCATTACGGCGAAAATCTATTTTACGGTAGAGACGCTTATGACCTCCCCCTCTATGACCTGCGGTAATGATTCCTCTGGCATTACGACCTTTACCACACCGATGCTTCCCATAGGTCAAATTATTTCGTGCAACGGTTCCATTGCGTGTGCTCGGGTTAGAAGTTTTGTATAAATGTATCACCATGCTATTAAGTATTTAGATTTATCTTTTTAAGAGGTAGAATAGAATAACCCCGTTGAAGGGTAATGATTATACGTCTGTAATGCATTGTATGTTCCATAATGCGTCCTCTTCTTTTACCCTTTCCCGGAAGTCGATGACTATTCATAGCTATTACCTTGACACCAAAAAAGAGTTCGACACAACGCTTTATTTCTGTCTTAGTTAATCCTGATTCGACATTAAAAGTATATTGATTTTTCTCAAATAACCGAATACTTTTGTTTGTAAATACTGCATATTTGATTCCATCCATGGTACATTGCTCCTTTACTATTTTTTTTATTATTATAATTATAAAATATAAAATTATGGATTTCCATAGATTCTAGATATTGCGTCTGTATATTACTATATGGCGATTACATTCGAATCAATATTATTCTATAATAACACATAGGGTGGATCATGCACTTGAGAATTACACTAAATTGAGAATGGATATAGAAGAATGTGCATAGATTGAATCACTTGACAATTACGAATCCGCTTTATCTACGAACAAGGAAGCTATAAGTAATGCAGAGCAAGTAAGTTAGATCAAGGCAAGATTCATTACATTACAATATTAATATATACAAATACAATAAGATAGAGAATCAGATATTTCTATAGACGTAGTAGAGGGTCCCATTAGCATGTATCCAGTAGGAATTGCACTTACGAACTCTCCAATTATGAGTTGGGCGCTTTAACCATTCAGCCATGGATGCTTAGTAGAGATCCTCGTACATGGTGAATAAGCAAATTCCAATTGAAATGCAATCTGTAGTCTAAATCAATCCAATTAACATAACATTGATTTATGTTTATTTTTATTTTATTTAGTATTTTGGCGGGAGGTACAAATGCTAAAAAGACATCAATTAAAATTAAGATTCTGAATTTTCGAATTGAGAGAGATATTGAGCGCGATCCAAAATTTTCGTTATGTGTCAGAGTCATGGACCGAATTCAATTTAGTGGGATTTTTCATTCACGTTTTTTCCACCAAGAACGTTTTATAAAACTCTTTGACCCCGGAATTTTGAGTATCCTACTTTCATGCAATTCACAAGGTTCAACAAACAATTGAATTGATATCTCGGTGTAATACTCTTTGTAGTATCGTTCCTTATCTATTCTATCGTATTAACAATCGAAATATAGTCGAAAGAAAAAATCTCTATTTGCCTGGTTAATGAATCTCTTTCTATTATAATTGTTCTGGACCTATTAGACGAAATATGCGAGTTTGGCGTCGATATGCTATTGAGTAATGATGAGGGTCCCGCTGATGGGTTCAAATCAATACGTTTGCATAAGAAATATTGGAATATGCTTCTCAATAACCTTCTCATCGATATCAGCGATTTCATAAGTATCATACCAAATCCCATTAATCGAATCACCTTTTCGAGAAATACGAGACATCTAAGTCATACAAGTAAAGAGATCTCTTCATTTCATTGATAACAAAAGGAAAAGACCTGAATGAAGATTTTTTGATAAAAAACGGAATCCTGGCTCCTGAACAGTCAGTTCATTGAAACTGATGACATAGACTTCTTGATGTAGTTCTACACCTTTACGACATAAAAAGGGGTTGGTTCACTTCTATTGAGTCTGACTCATAATGATCATTTCTCAAACAATGACTCTGCTTTTCTAATGCTGGAACAACCGGGAGCAAGTTACTTACGATACTTAGTTGACATTCATAGAAAGTCGCTAATGAATTCTGTGAAGTATGAGTTCAATACATCCTGTTTAGCAGAAAGACGGATATCCCTTGCTCATTATGAGACAATCATTTTTTCAAAAACCTTGTGTGGGGCTAATCCTTTTGATTTACCATCTCTTGAAAAACCAAAACTCTTTTCGCTCTGCTTAGCCTTATATTACTCTACGGATATTTTAGTGATAAATTCGATAGGAATTGGACGATCCTATTTGGTCAAATCCCTGTTGACAAACTCCTGTCTTCCTTTCATTAGCTTATTTGGGAATACCTTCCAGAATCCCGGAGGTTTTTTTATGATTATAGTATTGACGAGGAGACTGAGGACATAGATGCTGAGATTCCTCATGTTGATCCTGCTGAGGGTGTTCGCTAAATTGTTAAGAGTAAGGATCTCCCCGATCCTGGCCTTTTTGAGACAGAGCTGGAGCAGCTACCTTGGCGTATAGCATAGGGACAAACTCTGGAGACGTTTACGATTTCGAAAATAGATCGATTTGATATCAATCTTCAATTCGAATTAGCAAAAGCAATCTCTCCTTTGTCTTCTTGCATAATAATAATATCGATTCCAAACATTCATGATACGCATGTGAGGAAGTCGAAGGACTTCTTATCCCTCGGTATATTATCGAAGCATCTCTCCAGGGATTAATAAAGTAGAAATATTCTTGTTATTGCTTCGACTCATCTTCCCGACAAAGTGGATCCCGCTCTAATAGCTCCGAATAAATTCAATACGTGCATTAAGGCACGAAGGCTTCTTATTCCACAAGAACGAAAGTACTTTTTCACTCGTGCATCTACTAGGAGATTTCATTTGGAAAAGAAAATGTTCCATACTAATGTAATGGAGTCGGGTCTATAATCATGGATTCCGGTGCACGAGATCTTGTAGCACTTACCGATGAGGCCTTATCAATTAGTATTTCACAGAAGAAATCAATTATAGACACTAATACAATTATACTCGCTCTTCATAGACAAACTTAGGATTTGCGAGCCCGTGTAAATCGGTGTTAGGGGGTCTTTTTCTATCAGATAGGAAGGGCTGTTGTACAAAGTGTACTGCTAAGTAATGGCCTGATAGAGCCTATCTATATCTATCTATATCGAGATGAAATTATATCAGGCAGTGGAGCCTTAATATGTTCAAATGGTGCTTCGAACTTGCAACGAATATCAAGCAATTAACGAGACTTCTTTATCTTTTGAGTTGTTCTGCTGGATCAGTCGCTCAAGATCTTTTGGGACACAAGGAAAAAATGGGATTATGGTGGGAGACTCGTTGAGAATGATTCTGAGCCAATTGATGGCCTATTAGAAGTCGAAATAGCTCTCGTGGGACCCTCACCGACAGAAAAAGATTGCAGCCCATTTGATAATGATCAATTGATATTGTTTCATCGGCCCAAACCAAGGAATCCCTTAGATATGATGCTAAACGGATTTTGTTCTATCCTTAATCACCGATTTGTCTATGAAAGCTATGAATCGGAGGACGGGGAAGTCCTTTGAGGGGAAAGGGGAGTTAGCCAATCACATAGTTTTGGCTCCTAGAATACGGCAACCTTGGAGCTTTCTATTTGATTGGATCGAAAGGTCCAATGAATTGGGATTTCCCTCTTGGTTCAGGTCATTTTGGGGCAAGCGGGGCATTTCTGATGAAGAGGATGAGCTTAAAGAGGCTGAGCTTGAAGCGGATGATGATGAACTTGAAGAGGATGAGATGAAGAGTTGGATTTGTTTGGGAGTGACCCCATGCCATACCAGCCACGAGATAGATCTTTCAAGAACAAGGCCTTTTTCGAACAAGCCAATCCATTTGGGACCCTGCAGATCCACTCTATTTCCTATTCAAGGATGTTCCTGGATTTTCATGACACTTCTTTCTAGCTGAAGAGATAGTAAAAGGGGGGTTCTTCCTACCCACATCAAAAAGGATCCTTTTCAATCTATAGCTAATAACTTGTTTTTGAATACTACGCAAGAAAAGTACTTCGACTGGTTGATTAATCGCTAGAGATGGGTTAGACCCAATAGTTCATCATCTCACGGATCTTTCCGTTCTAATACTCTATCCCAGAGTTCTCAGTATTTATTAAATTTCTTCCTATCTAACGTATGCCATCACATCATAAAGACTTTGTTGAGAAAAAGAAAAAGATGGCTTTTCCCGGATTAACTGAAAGATGAAATGAAAATGGTATTCATGGAACAGGAGAAAGATTTCCCATTCCTTAGCCGGAAAGATATGTAGCCATGAAAGAGGGATTAAGTGAAATAGAATTGACTGGGTGGTAGAGTCATGGAAACGCTTCTTTATTTCCTATTTTTTAGCTCCATGGAACAATATGCTACTGCTGAAACATGGAAGAAGTGAAATCTGAGATCAAAACACTATGTATGGATGGTATGAACTGTTTAAACAAGAATTCTTGAACTATTTAAACAAGAATTCTTGAACAGCGAACTTCAGATATTCACGACCAAGAAGTATTGGATTCTCTTTCAGATAGGCCCGGAAAGTCGAAGGAAGCCTGAAAAATGCCAACAGGTGTCTATTATTGAATTCACCCTACCCTAGAGTACCTATTTTTGGAACGTCCAGTGCCTAAGTCACTGAATGGGTAAGTCACCAATCCTTAAAACAGACTATCTAATGTACTTTAGTTGCTGGGTTACGAACAGGCATTTTACCAGAGGTTTCTTTCTAATTTACATTCTTGTTGAAACATATACTCAGGGGGGTGGGTGCAGGGCGGACGGTTTTAAAGCAGACTCCCCATTCATTCGATATGGAAGATCACCAAGATCTCGTGATCCGCTCCTGAACTTATTCCAATTCCAAGAGCTCGGATCGAATCGGTATTGATATACCGACTCGATCTGAGCTCTCTTATTGATGAATTGTTCATTCAACGAGCATTCTCAATATTATGCCTTGAAGAGGATTCGAACCTCCACGCTTTTTAGCACGAGATTTTGAGTCTCGCGTGTCTACCATTTCACCACCAAGGCATCTTGGAAGTGAAGGGTATTCCATGAATATGATATCTATCTAGTGTGATGTATGGAATATATGACAAAGGTGCGGTGTTGGATTATTGCTATTGATCGGTCATGTCATGTCATATAGGCCCAAGTCGGACACCCAATTGCTTCGATTTGCATTATCCGGAGGATGCTTTAATATATCAAATAAGGTGAACAATCAAATCTATTTCTCGATTCAATAGAAGCTCAAAGAGGTGAATAGGGTCCCAAATAAGGAAAAATTTGTAAAAAGCAAATCCGATTATGTCTCTTCTTAATCCTAAATGAAATGTACGAATCCATAAAGAAACATAGTATCTATTTCGATACGCTCGACTAACCCCTTCTCATAATGAGAATGTATATCTCTATTCCCATCTGGTCCGGTAGGGAATGAACTTATAATCATGAAATCAACTCGATCATCAGATTATAGATTATAAGTTCATAACCCTAGCCAATTCCCATTTTGAACGGAACAGATCTACTAATTCTTTGATTCCAGTTAGTAAGACGGATCTTGAACTAAGAAATAGAACCTAGAAGCTAAAAAAGGGTATCCTGAGCAATTGAAATAATCGGGTTCATTGATATTCCTAGTATAGTAGATGCTATCACACATACAATCATACTCAATTCGATGGAATTCGTTGATCTTAAAGGAGATCGTCGATAATTTCGCACGTAAGGGGTTATTTCTTGGTTTCGTCCAATCATTAATAACTTAATTATTTTTAGATAATAGTAGATAGAAAGAACGCTTGTAAGGAGTCCTATTAAAACCAAGAAATATAGACCTGCCTGCCATCCACACCAGAATAAATAGAGTTTTCCGAAAAACCCTGCTAGTGGAGGAAGACCCCCTAGGGATAAGAGACATAGGGCTAAAGAGAGAGTCAAAAAAGGATCTTTCGTGTATAATCCTGCATAATCTCGAATGTTATCAGTTCCGGTACGTAGACCAAATAATACAATGCAAGCAAAAGTTCCTAAATTCATGGAGATATAGAACAGCATATAAATTATCATGCTTGCATATCCATCATTTAAGTCTCCAACAATTATGCCAATAATTACATATCCGATTTGACCTATGGATGAATATGCAAGCATACGTTTCATGCTTGTTTGAGTAATAGCAATGAGGTTTCCCAATATCATGCTAAGAATAGCCAAGATTTCGAGAAGAAGATGCCATTCGTTTGATGAGAAATAAAAGGGAATATCGAAAATTCGAGTGGCTAAAGCTGAAGCAGCTACTTTCGAAGTAACAGAAAGAAAGGCAACGACTGGAGTGGGAGAGTCAGAGTCGAAAAGAGGATTCCTCACTTCTTTACTCTCATGCAAAACCGTGCATGAGACTTTCATCTCACACGGCTCCTAAGTGATAAAAGAAAGAAGAATTCATCTTCTTTCGTTTTTGATTTGATTACCTTCCTCGCGTATGTATAAGACCGAATCCATTCGATTTCTAAAAAGGATTACTAATCCTTAACTTTTCGAGGAATCCTTCATCAGTGATTGGGAATGACTGACTTTTTCAATCTTTTCGACCTTGGTTCCGTAGAAGCAAGTCAGAAAGATTGAGAAATCGAACCATCTGGTTTGATTCGTTCTCAATAGTCATGAGATAATCATATTAGGGTGATCCTTTTGGCGACGGATGCTCCTATTATACTCTTAGTCTCAGAAGGATGAGAACCAACTATGTAGCATCTACATCGAGAATTCAAGTATTGTATACGTCATTAGTCCGATCCTTTGTAGGAACTACCCGTAATAACGAACTTGCAAAATGGATCTCTTTATCATAAAGAGATTCGTCGTTCCTGACTCTGCTTCACCTTAATTGTTAGTTGAACAAATCAAAGATCTGTCTTGGTCCGAGTGGGGATAGTCTTTCTCTTCTGCATGTCCATGGAGTTTTGAAAAATCCAAACATCTCAGAGATAGATAGAGAGTTAGGAATTTCTCGAACGAACCGCACTCCTTCGTATACGTCAGGAGTCCATTGATGAGAAGGGGCTGGGGAAAGCTTGAACCCAATTCCTACAGTGATGAATATTAGCGCAATTGAAATTCCTGGGGAGTTATACATTTGTGTATTGATAAGACCATTCACTATTTCTTGAAGCTCGATCTCTCCCCCGGATGAACCATATAGCCAAGAGAAACCATGAACCAGAATAGAAGAGCTTGCCCCACCCATGAGTAAATATTTCATGGTAGCCTCATTAGACCGTACATCTTTCTTGGTATATCCAGCTAATAGGTAGGAGCATAAACTGAAACATTCTGGAGCTACAAAGATAGTTATTAAATCGTTAGCCCCGCATAAAAACATTCCTCCTAGAGTAGCTGTTAATATGAATAAGAGAAACTCTGTTATAGCCATTTCTGTACATTCAACGTACTCTACGGATAGAGGAATACATAGAATTGAACATAGTAAGATAAGAAATTGAAAGATTTCGTTGAAATTGTTTGTTTGGAAATTTCCAGAAAAGCTAATTATAGGTTCTTCTCTCCATCGGAACAATAGGGCCGCTATGCTTATTACTAAACTTGTTGAAGAGATGAAATACAACCAAGGTATATCTTTTTGATCAGAGGTTGAATCGATCATCAGAAGAAGAATTAGGCCAAAAATTAGGATACACTCTGGGAAAATAAAACTTCCATCGAAGAGAAGCAAATGAAAGGCTTTCATAAAAATTCTCGTAGAATCGAGAATGACGTTTTCATTCTGTACATGTCAGATCATGAATTAGTAATTTTCCTATATATCTTTCACTACAATACTTATATGACAAGTAGGTCTTTTTATTTTATCGGATAATTTCGAATAAATTAAATATTACATTATTAGAAAACATAAAGTATACAACTATGTAAATAAAATGTAGGAACAAACTAGTG-AAAAAAAAAGTGGTTGTATTTTATAGAATATATCTTCTAGGTCGAAATTTGTGCCGAGCAATAGCAAATTAATAGCCACAACAAAAATCTTTCCGGTTAGTACGCGACTCCACACGGCTATAGTCCATAGGGGTTTTAAGATAACTTTTTTAATTAGGCGAGTCATTCAGTAAATCCTCCATCTTAATTTTATTATTATTTAACCTTATAGAATTAAGAAAAAATTACTGTATGCATGTTAATTGGACTCTCTATCTTATTGTATATAATATTTCAATTTCTATATGCTCTAACCTTCCCGACCACAATTTTTTATTTTTTCCAGGCATTTTACCTGTTCTGTACATCCCAGATCATGAATTAGTAACTGTATCCAATTTTCAAAAAATCCCAATTGGTTCGAACTTTCTATTTTTGTAATGGAATAGTTACGGAATCGCCATGAATAGGATCAAACCTTAGTCCATGGTATTTCCATGAGGTTCCTCTTTCTTATTCTTAAGCAAGTCCCCGAGAGGGCTCAGTTCATCCATAATTTCTCTTTCATCTTTCGTTTCCTTTTTCTTTGTTTCGAGAAATAGATCGACCAATTCCGATTCTTTCTTTTTCTATTGATTCTTTTCCCATCGAGATGGATGAATCCATCCATCTATGTGTCTATATATAATATAGATATAGATCCTGTTTATGGATTAACGAAAATGGGCCAAAGCTCTATTTGCCTCTGCCATTCTATGAGTCTCTTCCTTTTTACGTATGGCCCCGCCTCTCCCTTTGGCAGCATCCACTAATTCGGAACTTAATTTGAAAGCCATATTTCGACCCGTACGTTTTCGCGATGCCGCTAATAACCAACGAATGGCAAGTACTTTTCCTTGTAGGGGTTTTATTTCAATGGGAACTTGCCGAGTCGATCGCCTTTTACGTTTTACTTTTACTCCTATCTTGGGAGTTATTCGACGTATTGCTTGACGTAAAACAAGTAGTGGATTTTTTTCTGTCTTTTGTTGAATCTTTTTCAGTGCTCGATAGAGAATTTGATAAGCCAATGATTTTTTTCCGTGTTTCAGAATACGGTTAACCAACATATTAACTAATCGATTACGATAAATTGGATCCGATTTTGCTGTTTTTTTTTTTGCAGTACCTCGACGTGGCATGAGCGTGAAAGAGGTTCAAGAATCCG-TTTTTTTTTATAAAGGCTAAAATCACTTATTTTGGCTTTTTTACCCCGTATTGTAGGGTGGATCTCGAAATATATGAAAGATCTCCCTCCAAGCCGTACATACGACTTTCATCGAATACGGCTTTCCACAGAATTCTATATATCTCTATGAGATCGAGTATGGAATTCTGTTTACTCACTTTAAATTGAGTATCCGTTTCCCTCCTTTTCCTGCTAGGGTTGGAAATCCTGTATTTTACATATCCATACGGTTAAGTCCTTGGGTTTTCGAAATAGTGTAAAAAGAAGTGCTTCGAATCATTGCTATTTGACTCAGACCTGTTCTAAAAAAGTCGAGATATTTCGAATTCTTTGTTGACACGGACAAAGTCAGGGAAAACCTCTGAAATTATTTCAATATTGGACCTTGGACATATAATAGTTCCGAATCGAATTTCTTTAGAAAGAAGATCTTTTGTCTCGTGGTAGCCTGCTCCAGTTCCCTTACGAAACTTTCGTTATTAGGTTAGCCATACACTTCACATGTTTCTAGCGATTCACATGGCATCATCAAATGATACAAGTCTTGGATAAGAATCTACAACGCACTAGAACGCCCTTGTTGACGATCCTTTACTGGGACAGCATCTAGGGCTCCTCGAACAATGTGATATTTCACACCGGGTAAATCCTTAACCCTTCCCCCTCTTACTAAGACTACAGAATGTTCTTGTAAAGTATGGCCAATGCCAGGTATATAAGCAGTGATAACAAATCCAGAGGTTAATTTTACTCTGGCAACTTTACGGAAGGCAGAGTTTGGTTTTTTAGGGGTGATAGTGGAAAAGTTGACAGATAAGTCACCCTTACTGCCACTCTACAGAACCGTACATGAGATTTTCACCTCATACGGCTCCTCGTTCAATTTTTAGAAGTCATTGGTCCTCGTTCGGGAATCGTCTCCTTTCTTCCACTCCGTTCCGAAGAGTAACTAGGGCCAATTTAGTCACGTTTTCATGTTCCAATTGAACATGTTCCATTTTTCTTTTTTATTTTTCTCAAAGGAGAAGATTATTCTCTTTACCAAACATATTTGGGTCGAATCACGATCTTATAATAATAAAATCAGAAAGATCTTTTTCAAGTTTGAATCAATATAGAATAGAGAACCTTTTCTTCTGTATGAATTGATATTATTACATTCCAATCCCTTTCCGACACCTACCAAAGAAAGAAAATCTTGAATTGGATCTCAAATTGACGGGTTAGCGTGAGCTTATCCATGCGGTTATGCATTCTTGGAATTCATTTTCTGATCTGTCTTTCGTGCTTTGCTGGGTCTCCGAGATCCTTTCGAGAACCTATGTTTATTGAAGGGGGATATCTATATAATCCGATTGGTTGCGTAAAGCCCGTGGTAGCAACGGAACCGGGGAAAGTATACATAAAAGACATTTCTATTAGTATTTTCTATTAGTATTTTCTATTAGATTATTATTTGTTAGTGATCTCGACTTAGTGAATTCTTTCTTACGTGATGAACTTCTTTCTTACGTGATGAACTGTTGGCATCAGCCCTACATTTTGTCTCTATGGACCGAGGAGAAGGGGGTTTCGGTGGGAAGAGCATTATACTATATACCATAAGAGAAGCAAGAGGGTCAACCTCTTTCAAATATACAATATGGATTCTGGCAATGCAATGTAATTCAATTCTCATGTCGATCTGAATTCTGAATTAATCATCCTTTCTATGGAGGTAAGTTTTTGTCTCTTAGGCAAGAAGATAGCAAGTGATAAATTTGGTCTCGGTAGGATATATATTTCGATTACTATGAAATACATAAATGAATTTGTTAATAGCGGGGTTCCCATTATCTTGTAGTGACGCATCTTGTATGCGTTCTTAAGAAAAGGAATTTGTCCATTTTTCGGGGTCTCAAAGGGGCGTGAAAACACATAAGAACTCTTGAATAGAAATGGAAAAGAGACGGAACTCCAGTTCCTTCGGAAATGATAAGATCTTTGGCGCAAGAAGAGGGGGTTGATCCGTGTCGGGTTCTTCTCCTACCTGTATCGAATAGAACATGCTGAACAAAATCTTCTTCATGGAAAACCTGCTTGATTTCGATCGGGAAAATCGTGCGGTTTTATGAAACCCAAACCCTTTCTATTCTCTATATATATAGAAAAAACTTTTCTTGACATAGTTGGAAATTCCTATAACATAATAAAAAATTCAGTAATCTTTGGAAAAGGAGAAACGTTTTTTGAATATTCGTTTGATTTCAAAAAACGATATTATCATCAATCATGTAAAAAATCGAATATAAATAGAGAAAAGCCGGCTATCGGAATCGAACCGACGACCATCGCATTAGAAATGCGATGCTCTAACCGATCCGTTAAGCGGGCTCACATAAGAGAAATTTGACATGCATAGGAATTTAATAAACTATTAGAATCGTCCCTATTCTAAACTATTAGAATCGTCCCTATTAACTCTATTCTTTTCATTCTTATCTATTCAATTCCGAATTCATATGAATATAGAATAGAAAAGAATAACAAATAAATGTTATAGAACATAACAATTAATGTGCTATGGCTCGAATCCGCAGTCAATCCTATTTCCGATAGGGGCAGTTGACAATTGAATCCGATTTGCCCCATTATATTTAATATAAAAAAAATATTAAATATAAATAAAATAGTGCAAAGAGAAGGCTCGGTTCAAAGTTGTTCAAGAATAGTGGCGTTTATTTTCTTGACCTTAGAATTCGTCAGTTCTATTTCTCGATGGAGGCAAAGAAGGGATAGGGATATAACTCAGCGGTAGAGTGTCACCTTGACGTGGTGGAAGGCATCAGTTCGATCCTGATTATCCCTAACCCCAAATGTGAGTTTTTCTATTTTGACTTGCCCCCCCGCCGGGATTGAATGAGAATGGATAAGAGGCTCATGGGATTGACGTGAGGGGGCAGGGATGGATATATTTCTAGGAGCGAACTCCGGGCGAATATGAAGCGCATGGATACAGGTTATGCCTTTGGAATGAAAGAGAATTCCGAATCCGCTTTATATACGAACAAAAAAGCTATAAGTCAGGTCAAGTAAGTCAGAATATTCATTACAATATTCTCGGGATCTATCGTATATAAATAAATAAATGAAAATATCATATATAAATAAAGAAATTCGAAATAAAGAAATATATCTCTATCTTATACTTAGGAGACGAACAAGGAAGCTATAAGTCAGAATATTCATTACATTACAATATTAATCTATATATATAACAATAAGATAGAGAATCAGATATTTCTATAGACGTAGTAGAGGGTCCCATTAGCATGCATCCAGTAGGAATTGAACCTACGAACTCTCCAATTATGAGTTGGGCGCTTTAACCATTCAGCCATGGATGCTTAGTAGAGATCCTCGTACATGGTGAATAACCAAATTCCAATTGAAATGAAATCTGTATATTAATATTTCTATAGGGCGATTAGATTCGAATCCATATTATTTAAGAATCTATTATAATAAGATATACGATCGATCATATACTTGACAATTTCTATCTAAAAAGTTTAGATTCTTTTTTTTATAAAAAAAGAAATAGAATTGATTCTAATAAGATATATCATCGATCATATAGTTGACAATTTCTATCTAAAAAGTTTAGATTATTTTTGTTATAAAAAAAGAAATAGAATTGATTCTAATAAGATATATCATCGATCATATAGTTGACAATTTCTATCTAAAAAGTTTAGATTATTATTGTTATAAAAAAAAAAATAAGAATTGATTCTAATAAGATATATCATCGATCATATACTTGACAATCACTATATATTCAAGTTAGAATATTATATTCTTTGATATAAAATATTTTTGGTGGATTGGGGGGACCACTATGAAAATTTTTGTTAAACAAGGGTGTATTTTACAAATCTCGTACATCAAACTAGATTTGCCGTCTTATTGTGTTCGGGAAAGAGGATCCACGATATATCCCTCTTCGCAAATTAGGCTTATCGAAAAGAGTAGCTGATGTACTTATTAAAAAAGAAGAAATAATTTCTCTTAATCTATTAATAATGGTGGTAATCTACGCTCGCGAGTACCTCCTAGAAATAGAAGATTTGGACAAGAAAGAAAAAGAAGAAATTTTCAGAAAAATAGACGAATTTATTAATAATTCATGGGCTTTAACGGCCTTATTCTATTGTCACTTTGATAAACTGAACCTGAAACCGTGGTGGTATAGGTTGATAGTTTATATCTCTAGAAAAAGAAAAGACCCGGCTTTTTTCTTTATTTCAGAATTGAAGTTATCTACCCGAATAACTAGTTTTTTCATGGAAGAAAAGATCTATACTATCGAGGATCTTCTAATCATTATAAAAGATACTCACAGTTCCAAGTGGAAGAGACTTCTACAATCAGAAGATTTCCAATATTTGGCATATTTCGATTTCCTCGAGATCTATGGAACCGTACACTATTTTCTTCATTGTTAAAGACAGACAGTCTCCGGGCGAATATGAAGCGCCTGGGTACAGGTGGAATGAAAGAGAATTTCGAATCCGCTTTATATACGAACAAAAAAGCTATAAGTCAGGTCAAGTAAGTCAGAATATTCATTACAATATTCTCGGGATCTATCGTATATAAATAAATGAAAATATCGTATATAAATAAAGAAATTCGAAATAAAGAAATATATCTCTATCTTATACTTAGACGACGAACAAGGAAGCTATAAGTCAGAATATTCATTGAAAGGGTCTCGGAGACCCAGGAAAACATAAGATCAGAAAAAGAATGCTTAAGAGCATAAGCACATGGATGCTATAATAATAAGAATCCATTTTTTTAGCAGGTGATAGCTAGCTGGATCAAAATCAACCAAAAGGAAATATTGGGATTCCTTTGGGATATAGCCCTCTGGAGTCGCGCACTAATCCTGACAACTTTTCTTATATCTATAAATTTGGTATTGTACTGCGATAAATTCGAAATGGAAGACATATTCTATAGATTAGGACCACTTTTTTTCACAAGTTTGGTCCTACATTTTATTTACTATGGAATCTATTTTCTCTTTTCTAAAATGTAGTGGAAAGAATAAGTCAGTGAAAGACCCAGGAAAACATAAGATCATAAAAAGAATGCTTAAGAGCATAAGCACATGTCGTTAATGATCTTTTGAATTATATATAATAATAATAATCTATTTTTTTTTTGAGTTCTATCCCTGGGTAGGGGAAGGGGATAGAACTCCAAAATTTTATCCCCGTGGGGTGGCGATGCAAAAATTGGGCAAAATGTTGCAGGTGATAGCTAGCTGGATCAAAATCAACCAAAAGGAAATATTGAAAGTCCTGTGGACTATAGTCCTATGGAGTCGCGGACTAATCGTAATTTCTTTTATTTTGGTTTTTAATTTATATCTGGTATGGCGCCGCGGTAATTTCGAACTGAAAGACGTATTCTATAAAATACGACTAGTTCTTTTGACTAGTTTTTTCCTACATTTTATTTACATGATTCTATACTTTTCGAAAATGTAATGGAAAGAACTGACTTACTTACACAAAGAACAAGAACAAATTGACTTGGAACAAAAAGAAGTCGACTTCTAAGATTGATTTAGAATGAATAAGAGGCTCGTGGGATTGACGTGAGGGGGCAGGGATGGGTATATTTCTGGGAGCGAACTCCGGGCAAATATGAAGCGCATGGATACAGGTTATGCCTTGGAATGAAAGAGAATTCCGAATCCGCTTTGTCTACGAACAAGGAAGCTATAAGTAATGCAACTATGAATCTCACGGAGAGTTCGATCCTGGCTCAGGATGAACGCTGGCGGCATGCTTGACACATGCAAGTCGGACGGGAAGTGGTGTTTCCAGTGGCGAACGGGTGAGTAACGCGTAAGAACCTGCCCTTGGGAGGGGAACAACAGCTGGAAACGGCTGCTAATACCCCGTAGGCTGAGGAGCAAAAAGGAGGAATCCGCCCGAGGAGGGGCTCGCGTCTGATTAGCTAGTTGGTGAGGCAATAGCTTACCAAGGCTATGATCAGTAGCTGGTCCGAGAGGATGATCAGCCACACTGGGACTGAGACACGGCCCAGACTCCTACGGGAGGCAGCAGTGGGGAATCTTCCGCAATGGGCGAAAGCCTGACGGAGTAATGCCGCGTGGAGGTAGAAGGCCCACGGGTCGTAAACTTCTTTTCCCGGAGAAGAAGCAATGACGTTATCTGGGGAATAAGCATCGGCTAACTCTGTGCCAGCAGCCGCGGTAAGACAGAGGATGCAAGCGTTATCCGGAATGATTGGGCGTAAAGCGTCTGTAGGTGGCTTTTTAAGTCCGCCGTCAAATCCCAGGGCTCAACCCTGGACAGGCGGTGGAAACTACCAAGCTGGAGTACGGTAGGGGCAGAGGGAATTTCCGGTGGAGCGGTGAAATGCGTAGAGATCGGAAAGAACACCAACGGCGAAAGCACTCTGCTGGGCCGACACTGACACTGAGAGACGAAAGCTAGGGGAGCGAGCGGGATTAGAGACCCCAGTAGTCCTAGCCGTAAACGATGGATACTAGGTGCTGTGCGTATCCACCCGTGCAGTGCTGTAGCTAACGCGTTAAGTATCCCGCCTGGGGAGTACGTTCGCAAGAATGAAACTCAAAGGAATTGACGGGGGCCCGCACAAGCGGTGGAGCATGTGGTTTAATTCGATGCAAAGCGAAGAACCTTACCAGGGCTTGACATGCCGCGAACCCTCTTGAAAGAGAGGGGCGCCTTCGGGAACGCGGACACAGGTGGTGCATGGCTGTCGTCAGCTCGTGCCGTAAGGTGTTGGGTTAAGTCCCGCAACGAGCGCAACCCTCGTGTTTAGTTGCCATCATTGAGTTTGGAACCCTGAACAGACTGCCGGTGATAAGCCGGAGGAAGGTGAGGATGACGTCAAGTCATCATGCCCCTTATGCCCTGGGCGACACACGTGCTACAATGGCCGGGACAAAGGGTCGCGATCCCGCGAGGGTTAGCTAACTCCAAAAACCCGTCCTCAGTTCGGATTGCAGGCTGCAACTCGCCTGCATGAAGCCGGAATCGCTAGTAATCGCCGGTCAGCCATACGGCGGTGAATTCGTTCCCGGGCCTTGTACACACCGCCCGTCACACTATGGGAGCTGGCCATGCCCGAAGTCGTTACCTTAACCGTCGGTCGTAGGGGGATGCCGAAGTCGTTCGTTACCTTAACCGTCGGAGGGGTATGCCTAAGGCAGGGTTAGTGATCGCAGTGAAGTCGTAACAAGGTAGCCGTACTGGAAGGTGCGGCTGGATCACCTCCTTTTCAGGGAGAGCTAATGCTTGTTGGGTATTTTGGTTTGACACTGCTTCACACCCAAAGGAGCTACGTCTGAGTGAAACTTGGAGATGGAAGTCTTCTTTCGTTTCTCGACGGTGAAGTAAGACCAAGCTCATGAGCTTATTATCCTAGGTCGGAACAAGTTGATAGGATCCCCCTTTTTACGTCCCCATGTCGCCACACGGGGGGGCATGGGGGCGAAAAAAGGAAAGAGAGGGATGGGGTTTCTCTCGCTTTTGGCATAGCGGGCCCCCAGTGGGGGGCTCGCACGACGGGCTATTAGCTCAGTGGTAGAGCGCGCCCCTGATAATTGCGTCGTTGTGCCTGGGCTGTGAGGGCTCTCAGCCACATGGATAGTTCAATGTGCTCATCAGCGCCTGACCCTGAGATGTGGATCATCCAAGGCACATTAGCATGGCGTACTCCTCCTGTTCGAACCGGGGTTTGAAACCAAACTCCTCCTCAGGAGGATAGATGGGGCGATTCAGGTGAGATCCAATGTAGATCCAACTTTCAATTCACTCGTGGGATCCGGGCGGTCCGGGGGGGACCACCGCGGCTCCTCTCTTCTCGAGAATCCATACATCCCTTATCAGTGTATGGACAGCTATCTCTCGAGCACAGGTTTAGGTTCGGCCTCAATGGGAAAAATGGAGCACCTGCCAACGCATCTTCACAGACCAAGAACTACGAGATCACCCTTTCATTCTGGGGTGACGGAGGGATCGTACCATTCGAGCCGTTTTTTTTTATGCTTTTCCCGGAGGTCTGGAGAAAGCTGCAATCAATAGGATTTCGCTAATCTTCCCTTCCCGAAAGGAAGAGCGTGAAATTCTTTTTCCTTTCCGCAGGGACCAGGAGATTGGATCTAGCCGTAAGAAGAATGCTTGGTATAAATAACTCACTTCTTGGTCTTCGACCCCCTCAGTCACTACGAACGCCCCCGATTAGTGCAATGGGATGTGTCTATTTATCTATCTCTTGACTCGAAATGGAAGCAGGTTTGAAAAAGGATCTTAGAGTGTCTAGGGTTGGGCCAGGAGGGTCTCTTCACGCCTTCTTTTTTCTTCTCATCGGAGTTCTTTCACAAAGACTTGCCATGGTAAGGAAGAAGGGGGGAACAAGCACACTTGGAGAGCGCAGTACAACGGAGAGTTGTATGCTGCGTTCGGGAAGGATGAATCGCTCCCGAAAAGGAATCTATTGATTCTCTGCCAATTGGTTGGACCGTAGGTGCGATGATTTACTTCACGGGCGAGGTCTCTGGTTCAAGTCCAGGATGGCCCAGCTGCGCCAGGGAAAAGAATAGAAGAAGCATCGGACTTCTTCATGCATGCTCTACTTGGCTCGGGGGGATATAGCTCAGTTGGTAGAGCTCCGCTCTTGCAATTGGGTCGTTGCGATTACGGGTTGGATGTCTAATTGTCCAGGCGGTAATGATAGTATCTTGTACCTGAACCGGTGGCTCACTTTTTCTAAGTAATGGGGAAGAGGACCGAAACATGCCACTGACAGACTCTACTGAGACAAAGATGGGCTGTCAAGAACGTAGAGGAGGTAGGATGGGCAGTTGGTCAGATCTAGTATGGATCGTACATGGACGGTAGTTGGAGTCAGCGGCTCTCCTAGGGTTCCTTCATCTGGGATCCCTGGGGAAGAGGATCAAGTTGGCCCTTGCGAACAGCTTGATGCACTATCTCCCTTCAACCCTTTGAGCGAAATGCGGCAAAAGGAAGGAAAATCCATGGACCAACCCCATCATCTCCACCCCGTAGGAACTACGAGATCACCCCAAGGACGCCTTCGGCATCCAGGGGTCACGGACCGACCATAGAACCCTGCTCAATAAGTGGAACGCATTAGCTGTCCGCTCTCAGGTTGGGCAGTAAGGGTCGGAGAAGGGCAATCACTCATTCTTAAAACCAGCGTTCTTAAGACCAAAGAGTCGGGCGGAAAGGGGGGGAAAGCTCTCCGTTCCTGGTTCTCCTGTAGCTGGATCCTCCGGAACCATAAGAATCCTTAGTTAGAATGGGATTCCAACTCAGCACCCCTTGAGTGAGATTTTGAGAAGAGTTGCTCTTTGGAGAGCACAGTACGATGAAAGTTGTAAGCTGTGTTCGGGGGGGAGTTATTGTCTATCGTTGGCCTCTATGGTAGAATCAGTCGGGGGACCTGAGAGGCGGTGGTTTACCCTGCGGCGGATGTCAGCGGTTCGAGTCCGCTTATCTCCAACTCGTGAACTTAGCCGATACAAAGCTATATGATAGCACCGAATTTTTCCGATTCGGCGGTTCGATCTATGATTTATCATTCATGGACGTTGATAAGATCCTTCCATTTAGCAGCACCTTAGGATGGCATAGCCTTAAAGTGAAGGGCGAGGTTCAAACGAGGAAAGGCTTACGGTGGATACCTAGGCACCCAGAGACGAGGAAGGGCGTAGTAAGCGACGAAATGCTTCGGGGAGTTGAAAATAAGCATAGATCCGGAGATTCCCGAATAATAGGTCAACCTTTCGAACTGCTGCTGAATCCATGGGCAGACAAGAGACAACCTGGCGAACTGAAACATCTTAGTAGCCAGAGGAAAAGAAAGCAAAAGCGATTCCCGTAGTAGCGGCGAGCGAAATGGGAGCAGCCTAAACCGCGAAAACGGGGTTGTGGGAGAGCAATACAAGCGTCGGTGCTGCTAGGCGAAGCGGTGGAATGCTGCACCCTAGATGGCTAAAGTCCAGTAGCCGAAAGCATCACTAGCTTACGCTCTGTCCCGAGTAGCATGGGACACGTGGAATCCCGTGTGAATCAGCAAGGACCACCTTGCAAGGCTAAATACTCCTGGGTGACCGATAGCGAAGTAGTACCGTGAGGGAAGGGTGAAAAGAACCCCCATCGGGGAGTGAAATAGAACATGAAACCGTAAGCTCCCAAGCAGTGGGAGGAGCCCGGGGCTCTGACCGCGTGCCTGTTGAAGAATGAGCCGGCGACTCATAGGCAGTGGCTTGGTTAAGGGAACCCACCGGAGCCGTAGCGAAAGCGAGTCTTCATAGGGCAATTGTCACTGCTTATGGACCCGAACCTGGGTGATCTATCCATGACCAGGATGAAGCTTGGATGAAACTAAGCGGAGGTCCGAACCGACTGATCATCTCAGCGGATGAGTTGTGGTTAGGGGTGAAATGCCACTCGAACCCAGAGCTAGCTGGTTCTCCCCGAAATGCGTTGAGGCGCAGCAGTTGACTGGACATCTAGGGGTAAAGCACTGTTTCGGTGCGGGCCGCGAGAGCGGTACCAAATCGAGGCAAACTATGAATACTAGATATGACCTCAAAATACCCAAAATACCAGGGGGTCAAGGTCGGCCAGTGAGACGATGGGGGATAAGCTTCATCGTCGAGAGGGAAACAGCCCGGATCACCAGCTAAGGCCCCTAAATGACCGCTCAGTGATAAAGGAGGTAGGGGTGCAGAGACAGCCAGGAGGTGTGCCTAGAAGCAGCCACCCTTGAAAGAGTGCGTAATAGCTCACTGATCGAGCGCTCTTGCGCCGAAGATGAACGGGGCTAAGCGATCTGCCGAAGCTGTGGGATGTAAAAATACATCGGTAGGGGAGCGTTCCGCCTTAGATGGAAGCACCCGCGCGAGCAGTGGTGGACGAAGCGGAAGCGAGAATGTCGGCTTGAGTAACGTAAACATTGGTGAGAATCCAATGCCCCGAAAACCTAAGGGTTCCTCCGCAAGGTTCGTCCACGGAGGGTGAGTCAGGGCCTAAGATCAGGCCGAAAGGCGTAGTCGATGGACAACAGGTGAATATTCCTGTACTACCCCTTGTTGGTCCCGAGGGACGGAGGAGGCTAGGTTAGCCGAAAGATGGTTATCGGTTCAAGGACGTAAGGTGACCCTGTAAGAAGGGGTAGAGAAAATGCCTCGAGCCAATGTTCGAGTACCAGGCGCTACAGCGCTGAAGTAACCCATGCCATACTCCCAGGAAAAGCTCGAACGACCTTCAACAAAAGGGTACCTGTACCCGAAACCGACACAGGTGGGTAGGTAGAGAATACCTAGGGGCGCGAGACAACTCTCTCTAAGGAACTCGGCAAAATAGCCCCGTAACTTCGGGAGAAGGGGTGCCTCCTAGCACTTTGTTAGGGGGTCGCAGTGACCAGGCCCGGGCGACTGTTTACCAAAAACACAGGTCTCCGCAAAGTCGTAAGACCATGTACGGGGGCTGATGCCTGCCCAGTGCCGGAAGGTCAAGGAAGTTGGTGACCTGATGACAGGGGAGCCGGCGACCGAAGCCCCGGTGAACGGCGGCCGTAACTATAACGGTCCTAAGGTAGCGAAATTTATTGTCGGGTAAGTTCCGACCTGCACGAAAGGCGTAACGATCTGGGCACTGTCTCGGAGAGAGGCTCGGTGAAATAGACATGTCTGTGAAGATGCGGACTACCTGCACCTGGACAAAAAGACCCTATGAAGCTTTACTGTTCCCTGGGATTGGCTTTGGGCCTTTCCTGCGCAGCTTAGGTGGAGGGCGAAGAAGGCCCCCTTCCGGGGGGGCCCGAGCCATCAGTGAGATACCACTCTGGAAGAGCTAGAATTCTAACCTTGTGCCAGGACCTACGGGCCAAGGGACAGTCTCAGGTAGACAGTTTCTATGGGGCGTAGACCTCCCAAAAGGTAACGGAGGTGTGCAAAGGTTTCCTCGGTTCGGACGGAGATCGGGCCGCGAGTGTAAAGGCAGAAGGGAGCTTGACTGCAAGACCCACCCGTCGAGCAGGGACGAAAGTCGGCCTTAGTGATCCGACGGTGCCGAGTGGAAGGGCCGTCGCTCAACGGATAAAAGTTACTCTAGGGATAACAGGCTGATCTTCCCCAAGAGCTCACATCGACGGGAAGGTTTGGCACCTCGATGTCGGCTCTTCGCCACCTGGGGCTGTAGTATGTTCCAAGGGTTGGGCTGTTCGCCCATTAAAGCGGTACGTGAGCTGGGTTCAGAACGTCGTGAGACAGTTCGGTCCCTATCCGGTGTGGGCGTTCGAGCATTGAGAGGACCTTTCCCTAGTACGAGAGGACCGGGAAGGACGCACCTCTGGTGTACCAGTTATCGTGCCCACGGTAAACGCTGGGTAGCCAAGTGCGGAGCGGATAACTGCTGAAAGCATCTAAGTAGTAAGCCCACCCCAAGATGAGTGCTCTCCGATTCCGACTTCCCCAGAGCCTCCGGTAGCACAGCCGAGACAGCGACGGGTTCTCTGCCCCTGCGGGGATGGAGCGACAGAAGTATTGAGAATTCAAGATTGGAGGTCACGGCGAGACGAGCCGTTTATCATTACGATAGGTGTCAAGTGGAAGATAGCCTTCAACAAAAAAAAGTGGAAGGTGGCCTTCAACAAAAAAAAAAGTGGAAGGTGGCCTTCAACAAAAAAAAGTGGAAGGTGGCCTTCAACAAAAAAAAAAGTGGAAGGTGGCAGTAATGTACGCAGCTGAGGCATCCTAACAGACCGGGAGACTTGAACCTTGTTCCTACATGACCCGATCAATTCGATCAGGCACTCGCCATCTATTTTCATTGTTCAACTCTTTGACAACACGAAAAAACCATTGTTCTTGACAACATGAAAAAACCAAAAGCTCTGCCCTCCCTCTCTATCTATCCAAGGTATGGAAGGGCAGAGGCCTTTGGTGTCCCCCCCAGTCAAGATTTGGGGCCTCATAATCACTAGCCAATATGCTTTTCTCTCATGCCTTTCTTCGTTCATGGTTCGATATTTTGGTGTCCTAGGCGTAGAGGAACCACACCATCCCCCGAATTTGGTGGTTAAACTCTACTGCGGTGACGATACTGGAGGGGAGGTCCTGCGGAAAAATAGCTCGATGCCAGCATGTTAAAAAGCTTAACACCCCTCATTCTTATTACTTTTTCAATATGAAAAAGAAAAAAATGAAAAATGAAAAGGTCGTCTTATTCAAAACCCCAATCATGACATCCCTTCTCTCCCACTTCACACCTCGGAACGCACCGTTCTTATAGAGAGAAAGGCGCTTTCACATCTTCTTAACCCGAAATGAAATGGCTCAGGGGAGGAAAGGTTCCCTTTTTTGAGTCTACTCCCGGGAACAGATCCAGTGGAGACGGTGTGGGGCCTGTAGCTCAGAGGATTAGAGCACGTGGCTACGAACCACGGTGTCGGGGGTTCGAATCCCTCCTCGCCCAACCTTTCCAAAAAGGAAGGACCTTTCCCTCTGGGGGTGGGAGTAGGAAAATCATGATCGGGATAGCGGACCAAAAGCTATGGAACTTGGGTGTGGGTCTTTTGTCGAAATGGAATGGCCTTACTTTTTCTTTTGATTTCTTATTTTTCGTTAATGGTAGAATCTTTAAACAAAGTTTCCACGGCCCATCCGCGTTTTTTTGTTTTACGCCCCGTAACTCTGCCTCAGCCAGGCTTGGGCAGAATAGCAAAGCAAGTACAAGTATTAGTAGCATAACACAAATTTCTTCCTCGTCATTAATCATTAATATGTTTGCTCGCGGTAATTGTGGCCTCTCGGGAGAATCGATGACTGCATCTTTGATGCACTACTAGTACTAGTACATATGATAATTCTTAATTGGCTAGTTGTAAATAGCCCCAGGGCTATGGAACAAAGGATTATCCCGAACCTACACCGAGGTATTGACGGTGATTCTCAAATTTCGCAGAACAGAATGTGATACGATGAGATAGAATGCAATAGAAACAAAGACAGGGAAGGGGTTACCGACTCTTAACGGTCAAAGCGAGCTCTTTCATTCTGAATTAAAGAATTCACAATGAATCAAATCTCCCCAAGTAGGATTCGAACCTACGACCAATCAGTTAACAGCCGACCGCTCTACCACTGAGCTACTGAGGAACAACGGCAGATTAGATCTCATAGAGTTCAATTCCCGTTCTCAACCCATGACCAATATGAGCTCGAAGCTTCCTTCGTAACTCCCGGAACTTCTTCGTAGTGGCTCCCTTCCATGCCTCATTTCATAGGGAACCTCAAAGCGGCTCTATTTCATTATATTCCATCCTTATCCCAATTCCATTCATTTAATATCCCTTTGGTGTCATTGACATAACGGATGTCGTTTCGAGTCTATCTCTTTATAGGGAAAGTTTAAAAATCATCAAAATTAGTAAAGCCGAAGTCAACGAGGGTACTACTGTGAAGAAATGGAAACCTCGAGCTAGAGGACGTAGTTATCCGATAAAAAGACCTACTTGTCATATAAGTATTGTAGTGAAAGATATATCTTTAGATAAATATATAGAGACTTTCCCATGGTTAAAAAAACCTAGATGGAAAAATAAGGATACAAATATGATATATCATGATATGGATAGTAGTGGGGGAGTATGGGACAAAAAAGAAATCCACTTGGTTTCAGACTGGGTACAACCCAAGATCAGCATTCCCTTTGGTTTGCACAACCAAAAAACTATTCGGAAGGTCTAGAAGAAGATCAAAAAATACGAGATTCTATTAAAAATTATGTACAAAAAAAAATATACAAAAGAATGTACAAAAGAATAGGAGAATCGCCTCTGGCCTCTCGGGAATTGCGCGTATAGAGATTCAAAAAAGAATCGATCTGATCCAGGTCCGAATCTATCTGGCATTCCCAAAATTCTTAAAAGAAAGTCCAATGGCAGCATTACAGATGAATCTACAAAAAGAATTTCATTGTGTAAATCGAAAACTCAACATTGCTACTACAAGAATTGCAAAACCTTATGGAAACCCTATTATTCTTGCACAATATATAGCCGGACAATTAAAACATAGAGTTCCATTTCGAAAAGCAATGAAAAGGGCTATTGAAAAAACGAAAAAAGCAAAGACAAAAAGTCACAAAGAAAAGACCAAAATGGATGAAATGGATTAAATGGACAACTCGTAGAAAGAAAGGGAAAAAAGTCACAAATAAAAGACTAAAAGAAAAAGATCCTTTTTTTTAAGAGTTGTTGGACTGGAATCTGAACGTCCCTTTGGTGCTATGCGCAGGCCAAAAGTTCTCTTTTTGAAACCCATTTTTAGGGAACTCAATAAAAAAATTAGAAAAAGGAAAAAGGAAAAATATATTTGGGAATTCGAAAGGGTTTCAAAGTTTTCAAAGAAGGAACAAAATTCTTTATAAAAATCTCAAAAAAACAATAAAAAGGACTATCAAAAAGATTAGGAAAGTCATTCCATTTTTAAAAAAAAAAAAACAAACTCTTATTCTTTAGAGATAGAGATAGATTGAGAGATTTTTTATTTAGAGATAAATTGATAGAAAGATATAAATCAAGCGAAACTAAAAAAGAAAACGATTCTATAAACCTCCATGAGATAATTCTTGAATCTCCGACAGAAAAAAATATGAATGATAGAACAAGCACAATCAGAAATCACAAATAAATAATTCAAAAATCGAAACAAAAAATGACTGCAGAAATAAATGTTATTTAGAATAAAAAAAATGTTATTTAGAATAAAAATAATAAAACAAGTTCGAATCCTAAAAGATTCGAATCACTAAAAAAGATTTGGCAAATATTAAAAGGAAGATATATTTAATTAATATTAATCCGTAAATTATATCTTTTTATAAGATTTTTCACTCAAAAAATATACATAAAAGTCCTTCTACCTTTCTTTCTTATTGTCATAAAAAGGATAGAACAAAAGGTAATGGAAAAGGTAATTGTTCTTGAATCAATAATCAAAATTTTGGATAAATTGATTTCCATTTCCAAGAAAAAAAGAAATCAAAAAAAAAAAGACTTTATTTCGACTATCAAAAAATCACTTTATAATCTTTTGAATAAAAATGCAAAGCAGAATTTTTGTGACTTATCCTCTTTGTCACAAGCATATGTGTTTTACAAATTATCATAAACCCAAGTTCTTAATTTATCTAAATTAATATATAGTATCTATCTTCAATATCACGGAACATCTTTTTTTCTTAAGACTTCAATAAAAGATTATTTTGGAACACAAGGAATAATTCATTCTAAATTAAGACATAAGAAACTTAGGAATTCTGGACTAAATCAATGGAAAAACTGGTTAAGAGGTCATTATCAATACGATTTATCTAAGAGTGAGGGGTCTAGATTAAGAGTACAAAAATGGCGAAATCAATGTCGTACAATTCAAAATCAAGATTTGACCAAAGCAGATTCATATGAAAAAGACCAACTAATTCATTATTAAAAACAAAATGATTACGAAGTATATTCATTATCAAATCAAGAAGATAATTTTCAAAAAAACGACTATAGATATAATCTTTTATCTTATCGATCTATTTATTATGAAAATAAGAGGGACCCATATATTTTATTTATGGATCACCATTCGAAACAAATAAGAATCGAAAACTTTATTTTCATTACGTTTTTTTTGATATACTAGACGGAGTATTTTTGGTACCTATCTATGATTTACTAGAAGAGGTTGTCCCTGATTATACTCTAGGAAAAACTAAGATTATGGATATGAAAGAAACTCCGTATAAAAGAAGTACGGACAGAAGATATTTCGATTGGGAGATTATCAATTTATCTTTTTAAAAGGAACTCTATATTCAGGCCTGGATCAACGGAGATATGCCTATCGATATAGAAGAGTATCGAATATTCGAGTTTCACAGAGAGACGGACTATATAAAACCAAGCGCGGATAGCAAATATCGCGATTTGGGCATTTTGGATTTATCTGTTCAAAAAAAACCGATCTTGAGGCCTGGATCAAGGACGATTTCAACAATTTCAACAATAATAAAAATGCTAAGACCGGAACTAATAATTATCAATTAATTGATAGAAAAAGTTTTTTTTATCCTAAGATTTGTCAAGATCAAAACCTCAATTATATTGCGTTTTCGGAATCTAAATCGAAACCGATGGTTTTAAATTCACACAAAGCAAAACACAACTTTTGGTGGGATTGGATGGAAATGAATGAAGATACTCCTATATCGAATCTGGAATCTTGGTTCTTCCCACAATTGGTACTATTTTTTAATGCATATAAACCTAAGTCGTGGTTTATACCAAGCAAATTGCTTTTGTTGACTTTTCCTTTTTATAGAAACAAAAGGGGATCTTATAGAAAAACGAAATATAAAAATCTTAAAAAGAGAAAGAAAGAGGAAGAAAAAACGAAAAAGGAAAAACCACTAGCGGGGGACGCTACGTTTTTTTCCTTCATGCGTAGGTCAAGAAATTCTATAAAGGAAACCGAATACGATAAATATACTCGAAAATTTCTTAGAGAAAGTTTAAATGATGTACCAACCCCCCCAAAATTTGCTGATAAGTACAGGTACAAGATAGGCCGAGAGAACTTGAAAAGGAAAGAGATCCTGCAAGAGTTGTTCTTTTTTCAAAGGCACCCAACTGTTCTCGAGGAATACGTAGGGCTAAGAACTATGTTCGCATATAATACGCTGTTTAAGCTGAAAGATCCACTGGACTTTTTTTCATACGCTATTGAAAGGAAAAAAATCAATGTGAAGGGACTAACGCGACTGCAGAGCGAGGTTATTAAAATCTGGAGTAAGCGGGGGCTGATGTGTGTCGAACCCCTTCGTCTGTCTGTAACAAATAATAGCCAGTTTATTATGTATCAAATCATAGCTAGTTAATTACTTCATAGGAGTAAGCGGCAAACTAATGAAAGATACCAAGAGAAACCATATTATTCCGATGACTCGAATGATTTGTATTATTTGAAGAAGATAATTAAATGCCGTTATCGAAGACAAACTGGGAATCTCTACATCAATCATTATGATTTGCTTATTCCTGAAAATTTATTATCGTCTAGACGTCGTAGAGAATTGAGAATTCGAAATTGTTTCTATTTAAAAACTGGGCTGGGTATAGTGTGGATAGAAATCTAATATTTAGCAATGAGAGCAAGGGAGAGTGGTCAATATAGAGATCAAGTCCTAAAATGCAAATTTTTTCTTTGGCCTAATTATCGATTCGAAAATTTAGCTTATATGAATCGCTATTGGTTTGATACTAATAATGGCAGTCGGTTCAGTATGGTTAGGATATACATGTAACCACGATTGAAAATTAGTTGATGATACATTTTTCCTATATATCCTGTACCATATCTGGTATCTGAAAGCAAACAGATGTACATATGACTTGTCTTACATCTGATTCTAATATAGGAGACTAATCCAATGACGTATCAATTAGATCTAAAAATGAATCAAGAAAATCTTCTTCATTTTCGATTCCAATTTTTAGCTTTTGAAAATGAAAAAATGGACTATTCTTTTGTATCCCTATCCGAATCCAATTTTCAATTGGATTGATTAATTTTATCACATAAAATTAGGATTCCACTAGAATCGGCAGTATTCAATCCGATCTGATAGTATGGTAGAAAGAAATATATGAATCGTTTTTTCTACCATACTCTCTATTAGTATAGTATTATTAGAAAATATTCTATTATTATTCTAAAAGATTCCAAAATTTGTGTATACCAAATAAAAATAACTGGCATCTTAATTTGGAATCGTGTGGCAATTACTTTGACGTTAAAATCATGACATAATCATCCGGTTAAGATCGATCTAAACCATCGTATTATGTATACGATTCAACATGTTATGGATAAAATTCGCAAAAAGCCTATTCCTTCTGGTCCTGGGGATTCTGTGCTTGAAAAAAACCAGGGTCATCTCGTTCAAATCATTGATCCGGTACTAGATGTAGCCTTTCCGGCGGACAAGATGCCTAAGGTTTATAACGTTCTGTTAGTTCAAGGTCGAGATACTGTCGGTCAACCAATTAATGTGCGTTGTGAAGTACTGGCATTACTAGGAGACAATCGAGTTCTAGCTATACCTAGAGCTAGATTGTCTTCATATCGTCGTCTAATGATAGGAATGAAAGTATTTGACACGGGAGCTCCTCTATATACTGAGCAGCAGATAGAAGAGGCTATTGAAAAAGAAATGAAAATGACAGTAGTACAGCTTAAACCCCCTTATTTCGGTTTCGATGACAGCGTATTCATCAAGCCGTCGTCGTGTGTAGCGAGTAAAGCAATAAGGTTGTTTCTGTTAGTGCTATACTTTGTCGTTCATAGTAAGGTTTAGAAGATAATCCGAATCGAATAATTCAAAAAAAATCTTATAATAATATTGTATAATTTATACAATATTATTTATTATATATACGAACATTCTATTCTCTTCATTTTGTCTTAATTCTATAGGGTTCAATAATCGATTAAATACATTATTCTAAATAAATACATATTTGTAAAAAAAGGGGGTTTATGGTAAAAAATTCATTTATTTCCGTTATTTCACAAAAAGAAAAGGAAGAAAACCAGGGATCTGTTGAATTTCAAGTATTCCATTTTACCAATAAGATACGAAGACTTTCCTTACATCTGGAATTGCACAAAAAGGACTATTTATCTCAGAGAGGTCTGCTAAAAATTGTGGGAAAACGTCAACGTCTGCTAGCTTATTTGTCAAAAAAAAATAAAGTACGGTACAAAGAATTAATAGGTCAGTTGAATATTCGAGAGAAAACAAAGCCGTTAATTTGAAAAGTCATTTTGAATTATTCACTTAAATTTTGATAAACCTCTTTTCGCTTTCAGTAATTCATGGAAGAATGAATCGGGAAAAACCCTATGACCGCACCAGTTACAAGAAAAAATCTCATGATAGTAAATATGGGTCCTCACCACCCATCAATGCATGGCGTTCTTCGACTCATCGTTACTCTAGATGGTGAAGATGTTATTGACTGTGAACCAATATTGGGTTATTTACACAGAGGGATGGAAAAAATTGCAGAAAACCGAACAATTATACAATATTTGCCTTATGTAACACGTTGGGATTATTTAGCTACTATGTTTACAGAAGCCATAACCATAAATGCACCAGAGCAGTTGGGAAATATTCAAGTACCTAAACGGGCGAGCTATATCAGAGTAATTATCTTGGAATTGAGTCGTATAGCTTCTCATTTATTATGGCTTGGACCTTTTATGGCAGATATTGGTACACAAACTCCCTTCTTCTATATTTTTCGTGAAAGAGAATTGATATATGATTTATTCGAAGCTGCCACCGGTATGCGAATGATGCATAATTATTTTCGTATTGGAGGAATAGCTGCGGATCTACCTCATGGCTGGATAGATAAATGTTTGGATTTTTGCGATTATTTTTTAAGAGGGGTTGCTGAATATCAAAAGCTTATTACACGGAATCCTATTTTTTTAGAACGAGTTGAAGGGGCAGGCGTTATTGGTGGAGAGGAAGCAATAAATTGGGGTTTATCAGGACCAATGCTACGAGCTTCCGGAATACAATGGGATCTTCGTAAAGTTGATCATTATGAGTGTTATGACGAATTTGACTGGGAAGTCAAATGGCAAAAAGAGGGGGATTCATTAGCTCGTTATTTAGTACGAATCGGTGAAATGACAGAATCTATAAAAATTATTCAACAGGCTCTGGAAGGAATTCCGGGAGGACCCTATGAGAATTTAGAAATCCGGCGCTTTGATAGAGTAAGGAATGCCGAATGGAATGATTTTGAATACCGATTCATTAGTAAAAAACCTTCTCCAACTTTTGAATTTTCGAAGCAAGAACTTTATGTAAGAGTTGAAGCTCCAAAAGGAGAATTGGGAATTTTTTTGATAGGAGATCAGAATGTTTTTCCTTGGAGATGGAAAATTCGACCGCCGGGTTTTGTCAATTTGCAAGTTCTTCCTCAATTAGTTAAAAGAATGAAATTGGCTGATATTCTGACGATACTTGGTAGCATAGATATCATTATGGGAGAAGTTGATCGTTGAAATGATTATTAATACAACAAAAGTACAAGCTATCAATTCTTTTTCTAGATTGGAATCCTTAAAAGAAGTCTATGGGATCATATGGATGTTTGTTCCTATTTTTACTCCTGTATTAGGAATCACAATAGGTGTCCTAGTAATTGTTTGGTTAGAAAGAGAAATATCCGCAGGGATACAACAACGTATTGGCCCTGAATACGCTGGCCCTTTGGGAATTCTTCAAGCTCTAGCAGATGGGACAAAATTGATTTTCAAAGAGAATCTTCTTCCATCTAGAGGAGATACTCGTTTATTCAGGATTGGGCCATCCATAGCAGTTATATCCATTTTATTAAGTTATTCAGTAATTCCTTTTAGTTATCGTCTTATTCTAGCCGATCTCAGTATCGGTGTTTTTTTATGGATTGCCGTTTCAAGCATTGCTCCCGTTGGACTTCTTATGTCAGGATATGGATCAAATAATAAATATTCCTTTTTAGGTGGTCTACGAGCTGCTGCTCAATCAATTAGTTATGAAATACCATTAACTTTATGTGTCTTATCAATATCTCTACGTGTGATTCGCTGAAAGATAAACTTTCTCTTATTTCCCTTTTGACAGAAGTGAAATGAATTCAATATTCTATTTTCATTTTTTTATTCATCATTCGGGTTGATGAACTAAACCAAATAGTTATATGAGTGAAAGAAAACGACTTATAAATTCGCAGTAAAAAGATTGAGTCTCATTTCCTATGTACAAGAGTTAAGTGAAAAGTAAACATAAACAATATAGACTGTTTACCCCAAGATTGATTAATCATCATGACTTGAAGCGGGTTTAAAAGATCAACTCTATGCTATGGAGTTTTGACTATCTATTACCATACTTGTATTACCATATCTGTATTACCATAACAGAGGATTCATCAAAAAGAGTGGATGGTTAGGAACACGAAGATACAAAAAGGATTAGTAATGGAAATTTGGAAAGTTAGCCAACTGGATATTTCTACAAAAAAAGAATTCGAATTGGGGCTTTAAATTAGTAGAAATGATCAAGCAGTACTCCCCATGATTTCGATCCAGAGTATGCTACTATCCACCGATTAAGTAAATAACTATCAGGAACGAAAGAATCTTTTACCTTTTTTAAGTCTCCCCTTTTCTGAGAAAGGAGAATAGGAACGAAAAAAATCAACTAGAAAGAATGGAATAGAAAAAAGGGAGAGCTTTTTATTCTTTCTTTTTTATATACAACTTTAGAGAGATAGAATTTTTGTCCTGATTCATGAACTAATGGAATGTCTAATTTTTTTAATCAAAAATGATAGGTTGACATATCTATTAATTACTACAAAAAAGATTTTATTCAAAGATTAAGTTATTACTAAACAAAGAAAAAAATTCTAAAAAAAAAAAAATTAGATCAATTCAGAAGCACTTTTCTTTTTTTTTATTAAAAAGAGAGCAGACAGAATTCCATTGGTCGAATTCGGGACCTTACGATAGATTTTGACTTTATGTATACTACAAACAAATCAAGATAAAAAAAATATCGAATAGATCCTTAAATTTATTTGGGACCCGCGAGGAGCCGTATGAGGTGAAAATCTCATGTACGGTTCTGTAATAGAGATGGTATCAGTGATGTTATCACCGACTATGATTATCTAACAGTTCAAGTACCGTTGATATAGTTGAAGCGCAATCAAAATATGGTTTTTGGGGATGGAATTTGTGGCGTCAACCTATAGGGTTTATCATTTTTCTAATTTCTTCCTTAGCCGAGTGTGAGAGATTACCTTTTGATTTACCAGAAGCAGAAGAAGAATTAGTAGCAGGTTATCAAACTGAATATTCGGGTATCAAATTTGGTTTATTTTACATTGCTTCGTATTTAAATCTCCTAGTTTCTTCATTATTTGTAACAGTTCTTTACTTGGGCGGTTGGAATCTTTCTATTCCGTACATATTCGTTCCTGAGCTTTTTGAAATAAATAAAGCAAGAAGAGTCTTTGGAACAATAATGGGTATCTTTATTACATTAGCTAAAACTTATTTGTTCTTGTTCATTTCTATCACAACAAGATGGACTTTACCAAGGCTGAGAATGGACCAACTATTAAATCTTGGATGGAAATTTCTTTTACCTATTTCTCTAGGTAATCTATTATTAACAACTTCTTCCCAACTTCTTTCGCTGTAAAGAAATACTATATTCTATTTTATATTCACGATTTGTCTCAAACATCACATCAAACAAGAGAAAGAAAGAAATAGAATCCATTTTTTAGATATTTACAATATGTTCCCTATGGTAACTGGGTTCATGAATTACGGTCAACAAACAGTACGAACTGCAAGGTACATTGGTCAAAGTTTCATGATTACCTTATCCCACGTCAATCGTTTCCCTGTAACTATTCAATACCCTTATGAAAAATTGATCACATCCGAGCGATTCCGGGGTCGAATCCACTTTGAATTTGATAAATGCATTGCTTGTGAAGTATGTGTTCGTGTATGTCCTATAGATCTACCCGTTGTAGATTGGAAATTGGAAACCGATATTCAAAAGAAACGGTTGTTTAATTACAGTATTGATTTCGGAATCTGTATATTTTGCGGCAATTGCGTTGAGTATTGTCCAACAAATTGTTTATCAATGACTGAAGAATATGAACTTTCTACTTATGATCGTCACGAATTGAATTATAATCAAATTGCTTTGGGTCGTTTACCACTGTCAGTAATTGACGATTACACAATTCGAACAATTTTGAATTCGCCTCATCATAAAAGGCAATGTAATAAAGCATCAAGACTTATTCATCCATAATGAAATGAATCTGTTCATAGAATCGAACAAAAAAAAGTCATCAAAAAAATGACTTAGATAATCGAGTTAATATTAAAAATATATTAACTAGAAATATATAAAACTATTCCACTAAAACAAAAAGGAGGTGCAAATACAAATATGTGGATAAAAGCATTTTTTTATAAACTACTTAACACAATACTTAATTCTGTTATGGGATCCGGACTCTTTTGGGGAATTCTAATGAAATCCTGGATTAATAGGATACTCAATTTCGTTATGGCAGCGAATCGAACAAAAAAAAGTCATCAAAAAAATGACTTAGATAATCGAGTTAATAGTCAAAATTTTCTTCTATATCCATTCTCAATTTAGTGGAATTCTCAAATGCATGATCCACCCTAGATCTCCCCCATATATCTAGAACATAATTTGTCAAAGGTATATAAATTCAAAATAAATACAAAACGAAAAGATGTAAATACAAGACTCCTATAATTATTATTATTGTTTCTATAATAGAGATATGATCGATATATCTCTACCTTATATCCATAAGGAGAAAATATGACTCAAAATTTTCTATAACGTTTATATCGATGTTATAATAATAAAAAATCGATATATTTCGATCTTATATCCATAAGGAGAAAATATGACTCAAAGTTTTCTATAACGTTTATATCGATGTTATAATAATAAAAAATCGATATATTTCGATCTTATGGATATCAAATTCATATTAGAAAAGCTGTGTTTTTTAGTTCAGTGTGGAGTGGGAGAGCAACTGGAATGTCCCCTTTTGTGGCTATTTTTCGGATAGTGTTTACTAATTTCTCCATAAAAGAGGTAGTGGTTTATATGACAACACTATTTTAAGTTACTTGTGTTCTGAATTTTCTTTACGTTTTGTTGTACGCTATCTTTGGAACTGCATAAGATAAGATAGAAAATTTGTAGTCAACAAGTAATTAATTTAGCAGAATCAAAGTTAAAATACGAAGAATAGGGTTTTCTTTGGTGGCAGCGGATAATTCTATTTTGACTAATATTCTTAATTAGTAATTAAGAATATTAGTCAAAAGAGTGCATTTTTTTTTGAGGGAAATTAGGCAAATAAAACGAATTTCATCTTTCATGGACGTTGCTAAGATCCTTCCATTTATTTAGCAGCACCTTAGGATGGCATAGCCTTAAAGTGAAGGAAGTGAAAGGCGAGGTTCAAACGAATTTCATCCAAGTAAAGAATGATTCCTTTTGAATAAACGTTTTTTTGCACTTTTTTTTTTCGATGGATCTTTTTGATTATCGTCTCCTATCTTGCAAAAATGGAAACAAACTTAGGTAAGTACTTAAAAAAAAAACATGCATAAATCATAGATAAAATGACTAGTTAGTATTAGGCACCATCTTTACTTTTTAATCCTAAAATAATTTTTATAGGCCTGCCACTTTATCTTTTCTTTTTTAATCCTGTCTGACACTTGACAATGCCTATGTGTAATGCACATATATTTTATAATAAAAGAAATAGAATCGATATATTTCTATCTTATCCTATATTCATAGGAGGAAAATATGACTCAAAATTTGGTTTTCCTACGGGATCGGGTCTCGCACATTTTGACTCTTGTGACTTGTTTCTGTTTTTTCCATATAAAGTGGGTTGCAATAAAGAAAAAAGTTTGCCGTCTTCTTTTGTTCGAAAAAGGGGATCCACGATATATGCCTGTCCGCAAATTAGGCTTATCTAAAAGAGTAGTTGATGTACTTTTTGATGAAGAAAGGCTTATTTTTCTTAATCAATTAATAATAATGGTAATCTACACTCGCGAGGACCTCCTAGAAATAGAAGGTTTGGAGGAGAAAGATAAAGAGGAAATTGTCAGAAAAATAGACGAATTTGTTAATAATTCATGGGCTTTAACGGCCTTATTCTATTGTCACTTTGATAGACTGAAAGTGAAACCATGGTGGTGTAGATTGATAGTCTATATCTCTAGAAAAAGAAAAGACCCGGCTTTTCTCTTTATTTCAGAATTGAGGTTATCTACCCGAATAACTAGTTTCCTCATGGAAGAAAAGATCTATACTATCGAGGATCTTCTAATCATTATAAAAGATACTCACAGTTCCAAGTGGAAGAGACTTCTACAATCAGAAGATTTGGCATATTTCGATTTCCTCGAGATCTATGGAACCGTACACTATTTTCTTCATTGTTAAAGACAGACAGTCTCCGGGCGAATATGAAGCGCCTGGGTACAGGTGGAATGAAAGAGAATTTCGAATCCGCTTTATATACGAACAAAAAAGCTATAAGTCAGGTCAAGTAAGTCAGAATATTCATTACAATATTCTCGGGACCTATCGTATATAAATAAATAAATGAAAATCGTATATAAAGAAATTCGAAATAAAGAAATATATCTCTATCTTATACTTAGGAGACGAACAAGGAAGCTATAAGTCAGAATATTCATTACATTACAATATTAATCTATATATATACAATAAGATAGAGAATCAGATATTTCTATAGACGTAGTAGAGGGTCCCATTAGCATGCATCCAGTAGGAATTGAACCTACGAACTCTCCAATTATGAGTTGGGCGCTTTAACCATTCAGCCATGGATGCTTAGTAGAGATCCTCGTACATGGTGAATAACCAAATTCCAATTGAAATGAAATCTGTATATTAATATTTCTATAGGGCGATTAGATTCGAATCCATATTATTTAAGAATCTATTATAATAAGATATACGATCGATCATATACTTGACAATTTCTATCTAAAAAGTTTAGATTCTTTTTTTTATAAAAAAAGAAATAGAATTGATTCTAATAAGATATATCATCGATCATATAGTTGACAATTTCTATCTAAAAAGTTTAGATTATTTTTGTTATAAAAAAAGAAATAGAATTGATTCTAATAAGATATATCATCGATCATATAGTTGACAATTTCTATCTAAAAAGTTTAGATTATTATTGTTATAAAAAAAGAAATAGAATTGATTCTAATAAGATATATCATCGATCATATACTTGACAATCACTATATATTCAAGTTAGAATATTATTCTTTTCAATATAAAATATTTTTGGTGGATTGGGGGGACCACTATGAAAATTTTTGTTAAACAAGGGTGTATTTTACAAATCTCGTACATCAAACTAATTTTGATTTTTCTGGCTTGTTGCTGTTTTTTCCGTATATTGTGGGTTCCAATAAAGAAAAAGATTTGCCGTCTTATTGTGTTCGGGAAAGAGGATCCACGATATATCCCTCTTCGCAAATTAGGCTTATCGAAAAGAGTAGCTGATGTACTTATTAAAAAAGAAGAAATAATTTCTCTTAATCTATTAATAATGGTGGTAATCTACGCTCGCGAGTACCTCCTAGAAATAGAAGATTTGGACAAGAAAGAAAAAGAAGAAATTTTCAGAAAAATAGACGAATTTATTAATAATTCATGGGCTTTAACGGCCTTATTCTATTGTCACTTTGATAAACTGAACCTGAAACCGTGGTGGTATAGGTTGATAGTTTATATCTCTAGAAAAAGAAAAGACCCGGCTTTTTTCTTTATTTCAGAATTGAAGTTATCTACCCGAATAACTAGTTTTTTCATGGAAGAAAAGATCTATACTATCGAGGATCTTCTAATCATTATAAAAGATACTCACAGTTCCAAGTGGAAGAGACTTCTACAATCAGAAGATTTCCAATATTTGGCATATTTCGATTTCCTCGAGATCTATGGAACCATACACTATTTTCTTCATTGTTAAAGACAGACAGTCTCCGGGCGCTTCATATTCGCCCGGGTACAGGTGGAATGAAAGAGAATTTCGAATCCGCTTTATATGCGAACAAAAAAGCTATAAGTCGGGTCAAGTAAGTCACAATATTCATTACAATATTCTGCTGAATCCATTTCTTTTTCTAGGCCTGCCACTTTATCTTTTCTTTTTTAATGCGGTCTGATTTCTCATGTTACGGATTAGTATAATGTCTTTTAGCTATTCATTTCATGTTAGTAAGTATTTAGACTCTTTTAAAATTTTAATGAACCAAAAATTATCTTATTTACATAATACTTATTCGACTAAATTCAAATTCAGTGCCATTGATAAGACCGCGCTTGGTAATTTCTTTACCATGGCTCCCTTCCCTCGTTTTTCTATTTTATTAGGTTACAAAAAACGTATTAAATCGAGGGATACAAGAATCTCCGCGAATTTAGATAATTGGGATAATGCCGAGGGGTGGGATGCCCAGGAAGACCCTAGGTGGGATGACTGTGGGTGGCATGCCGGTGATGACGATGATCATGAAAGTCAAAATGAAAAAGAAAATGATCAAGAAAGTGATAATAATCCAGACAATAGAGAAAGGGATCTACTTAACAGACGCATAATTCGATTACTGATCGTTCTATTTATGAAGCCACCCCTTTCGGGAGAACAAAGCAACAGCAACTTATTCGACAAAGTTGAGAATCTAGTTTCTGAAGTCGAAGAAAAAATAAACTTGTTCTTGTTCTTGCAAAAAGGCGACTTACAAAAAGAAAGAATGGCCTTCAACAAGGTAAAAGCCTACCTCAAAGAAATAGAGGAAAAAATGGATTTGGAAGAATCCTTAGGCGTAGAAGAAGGATTCGACTGGTGGGAAACAGACGATTCCATTTTTGAACGAGAAAAAGGCGACTTCGAAGAAGAATCCGAATGGGAATTTTTTTCCGATTAATAAGAAAAAGGAATCGACTACGAAATTTAAATTTCGTAGTCGATTGCGATTTTAATGGAACGAAAAAAAAAAATTAAAAAAGAAGTTGGGAAATATTTTATGTTATTCAGTAAACAGAATAGAATTATAATCAAAAAAAATAAAACATGGATACTAAAAATCCAATTAGTTGTGTTCCTGGCGATTCTGGTATTGAAGAAAAAAAAGAAGGAAAACTTCTTCAACAAATTGATACTGTTTTGGATATCGGTTTTCCGCCAGACAAGATGCCTAAGGTTTTGAACGCCTTAATTATAAAGGAGGGCTACCCCGGTGGGGTAGATTATACTTATGTCATTTGCGAAGTCCAGCGTATCCTTGAAAATAATCGAGTTCTCGCTAAAATTTTAATGTCTGCTGGGAAAGAAGGTACTTTAAGGGAAGGGATGGAAGTGTTAGATACAAAAGGTCCTCTAAGTGCTCTGAAAGGTAGAACTGAAACGTTTGAAGGTAGCAGCACAACCATGTACATTGGGGAGATTCGCAATCCGGCTTTCATTACCTGGGAAAAGAAACCACTGAGTAAATTTGACAAATTTATAATTATCTTCATTTTGGCTCAATTCTTTGTCCTAGTCTGTAAAGGAGGGCTAAGATAAATGAAATTACCCAATTTAGCAAAAAATAGAATAATAGAAACTCTTTCTACCGGTAAGTAAACAATTAGAAATTCATGGAAAGTTACAATCCCCACCGCGGAATAGTGCACCTACACGCCTTCGTCGACGTTGTTTTTCGACCGGAAGAGCGAGAGCTAACTATCGAGACTTTGGACTATCCAGACACATACTTCGTGAAATGGTTCACGCATGTTTGTTGCCAGGGGCAACAAGATCAAGTTGGTAAGGATTAAAATATCCCTTCATTTCTATGATCATCGATCATAGAGGGCCCCTTGACTATGTCTGTATAAATAAGTTTGACTTCGTCTGTACATTTCATTTTAAATTAGAATGGTTGTTCAATCGAAAAAAAAAAAGAAAAAAAATAAAGGGGGGTATTTTTTATGACGCAAAATATTTACCAAAAGAATGATTCTGTAAGAGTAGAAAAAAACGTCGGATATGTGGTTAAAATGATTGGTCCAGCCCTAGAAATCGACTTTCCGTCGGGCAAGATGCCAAAGCTTTATAACGCTGTGGTAGTTGAAGGTATAGATAATAACGGGTTACCAATTACTGCGCGATGCCAGGTAATAGCATTCCTAAAAAAAACTAATCGAGTTCTAGCTCATGCTCCTTCATATCGTCATATAACGGTGGGAATGAAAGCAATTGACACGGAAACTTCTTTCTATAATGAAGAGGAGCTAGTAGAGGCTATTTACGAAGCAATGCCTCTGACCGTAGTAAAGGGTACACCCCCTTATTTCGGTTTCGATAACCGTGCATTATGCAAACCGATTATGGGTGGTGTTGAAAGTCGGATAATCTGGTGCGCGTTATTACTCTACTACGCGATCCAGTTCTTTAGACGCCGATAATCCGAAATTCGGTTTCGTAGGCGTTTACCCCCGATTCAATCGGGGGATCGAATTGATTATAGAAACATGAGTGTAATTAATCGATTTATTAGTCAACAAGGAAAAATATTATCTAGACGAGTGAATAGATTGAATAGATTGATAGACGAGTGAATAGATTGACCTTGAAACAACAACGATTAATTACTATTGCTATAAAACAAGCTCGTATTTTATCTTCCTTAACTTATAATGAAAATTATAGCCGGAATAGTTATACAATAATCAAGGGGAATTCTGGGTAAAACTTGTTCCTACCGACTGAACAAATGATTATTCATGATTCCATACCGGCTTCAAATTAGAGAAATGTTATGGTAAAACTTCGTTTGAAACGATATGGTAGAAAGCAACGTGCGACTTGAAGGACACGGTCCGTTGTGGATTTTTACACCCACCACTTTATAAAAGAATGAAGGTGCTCTTGGCTCGACATCGGTTGTTCTGTTCCACTAGAACCTCTCCTTTATATTTTTTTTTTTTGGGGGGGGGTTGTAATGTAAATAGTCTATGATGAAGCTCGAGTAGAAAGTATTGATTCATTTCTCAGGGGCAAGGATCTAGGGTTAATGCCAATCAATAAATTGGAACAACTTCGTAAGTATATTTTCGATATGGAAAGGGTTCCAATCGAAAAGGAAAGTTTCTTAGAATTGACAAAACTCTTTCGATACAAAATGTATCGCGTGGAAATCAACCGTTTGTATGATTCTTTGATAAAAGATAGAAAGAAATCACAAAAAAAAGGTAGGTTGCTGCCATTTTGAAAGGATTAAAAATCACCGAAGTTATGTGTAAACCCAATGATTTAAAACAAAGAAAAGATAAAGGATCCCAGAACAAGGAAACACCCTTTCAATTGTCTCAATAACTAGACCAGAAAAAAATCCAATACAAATAGATTTGTAAACGAGACAAACAAAAAGGAAAGGGGTTTAAAGACCACTCAAAAAATGAAATGCCTAAAGATTTTCCTTTGAGCTATTTGAGAGTTATTCAACTTGAGTTATGAGTACGAATGGTTTTTTTTGTTTTCAGGAACGAAGAATAAAAAAGGACTTCAATCATAATCTAATTGATTTGATCGTTTTATAGACCAATTTTCCATTTTTATTTTATACAAAAATAGAACTAGGAATCATTTTTTCTCGAGCCGTACGAGGCGAAAACTTCCTATACGTTTCTAGGGGGGGTATTATTCATCTACATCTATCCCAATGAGCCGTCTATCGAATCGTTGCAATTGATGTTCGATCTCGAAGAGAAGGAAGAGATCTTGGGAAAGTGGGTTTTTATGATCCGATAACGAATCAAACTTATTTAAATGTTCCTGCTATTCTATATTTCCTTGAAAAGGGTGCTCAACCTACAGAAACTGTTCAGGATATTTTAAAAAAGGCGGAGATTTTAAAAGAATTTCTCCCTAAATTAAACAAAATTTAATTAAGGAAATACAAAAAGTAAAGAAAGTTTCTATATTCTATACTTTTTGTATTTCCTCTTTTGTTCTATTCTACCTTTTCGAAAGAGAAATCTAAACACTTATCTAAACACTTATGTAACCACTTATCTAAACACTTATTGTTCTATTCTATCTTTTAGAAAGATAGAAAGAGAAATCGAATCACTTATTAATCGAAACGCTTATTGTTTTGTTCTATCTTTTAAAAAGAGAAATCGAATCACTTATTTTATAATCGAAATAATATAGATGAGCAAAAAGATAAATGGAATCACTTATTTTATAACTAAATAATCTAAATAATATCACTAACTATTTTATTAAAACTAAATCATCAATCAAATAAGTATAAATAATGACAATCAAAATAAATAATAAATCTAAGTATAAAAGGAGTCTTTATGAGCCGAATAAATGGCTATGAGAGCTACCCGGAATTTTCCCAAAATAACGACGACAATTGGAATAATCATTTAGAAAAATTGAAAAAAATGTTAGATCGTTTCGAAAATGTTCTAAATAATAGGAAATCCGAAATTGATCCGGTTTTGCAAGATAAACTCATAAAACCCGATTCTACGCAAAATTCCCTCAATAATTTTCCGTATTTTCCGCATTATTTGCGGATGTTCATCTTCTACTGGATAGAACGCGAGACTTCCAAAAAGTTTCTATTCGTAGAAAAGGAGTTTAATATATTGGACCAATACCGGGATTGGTTCAAAAAATCGCTAATTTTGATTCAAGATGAACATCCGAATCAAAATCTCGAAGAAATGCAGACCGCTGCGGGTGACCTACTAGGCTATGTCACAGCCCTTCGGCATCTGACTCATTACGACTGTATAGCGGGGCATGCACGAAATGCAAACGACCCGGATACTTCTGAAATGGAAAAACTACTTTCGATGGGAGCTGCATATATTCAGCTCTTTACGAAAGCCTTTTTCATTGTCGCCATTTGGAGACAAAAATGGGCGGGCCTAAAGCTACAGTCTATACGGGAGGACGTTTTAGATCAATTCATTACTGAGCTGTTAACCAGCTCAACTCCCGGGCGGATACTACTTCCAGACGAATTAAAGTCGTCTGCCGCTCTTAACGAATTTATCGATATCTTATTCAGATTCGATGAACGTCTCGATGCAGATGAGTAAAATAGCTTGTGCGTTATATAATTATCAATTAGATGCCAAACTATTTTATACATCAATCCTCGCATCTCCTACTACTGGTGGGGTAACAGCTAGTTTTGGTATGTTGGGGAAGGTCGTTATTGCCGAACCCGAGGCCACCATTGCATTTGCGGGTAAAAGAGTAATTGAACAAACGTTGAATATAGAAGTCCCTGAAGGTGTCCAACAGACCTAATTTTTATTCACGCAGGGAGCATTCGATCTAATCCTCCCACGTTTTTATTTAAAAAGAATTCTCCATTTGATATATCTGTTAAACAATTACACTCTTTCCTTTGTTTGATTTATGAATTGGATTCAACCAAGTCAACAAGTAATTGGTAAAATGACTTTTTTAAAAGAAAAAATTGTGTTCGGGAAGGTTAGACCATATATTAATTGGAATATTAATATAAAAATTCCATAGAAAAAGAAATTCGAAATCTATATAGAAGAAAAAGAAAGAAGAAAAAGAAATAATAAAAACTTGGTCCCGGGCATCTACCATTATACCCGCAATGATCGGCCATATTATTGCTATCCATAATGGAAAAGAACATTTACCTATTTATATAACAGATGGTATGGTAGGTCACAAATTGGGAGAATTTGCACCTACTTCGAATTTCCGAAAACATACGAAAGTCGATAAGCGATCTCGTCGTTAATACAAAATATAGATACTTATAATTCATTAGTAGGAGGCGACCCTTATGCTAAGAAAAAAAAGTTCGCGTTTTAAGTTTCAGTAGCTACACACTATTTACCACCGCCACCGCTGTGTTAAAGGTGCAATATACAAAGTCTAACTCCATCCCGGGCAATCGAACCATTATTTGTTTAAGAAATTGTTTGAACGAATCTGAGGGCAATCCTGAAGATTCAGAAAATGAAGAAAACGATTCCGAAAATGAAGAAAATTCGAATAATGATGAGAAATTCGAAAAATGGAATGAAATTTTAGATCGTTTCGAAAACGTTCTAAATAGGGAATATGAAATTGATCAAGTTTTCCAAGAGAAACTCATGAAACCCGATTCTACGCAAAATTCCCTCAAGAATTTTCCGTATTTTTCGAATTATTTGCGAATATTCATTTTCTACTGGATAGACCATGAGACTTCCAAGAAGTGGCTATTCATAGACTGTGAATTTTCTATTTGCGAAAGATATCTAGATTGCTTTCGCAAATACATAATTCTGATTCGAGATGAACATCCGAATCAGAATCTCGAGCAAACGCAGAGCACTGCGCGTGACTTCAAGGACCATGTGACATTAAAAATGAAGATGAATCGTCACAACTGTACCGGGCTAAATGCACGAAATGCAAACGACCCGGATACTTCTGAAGTAGAAAAACTACTTTCGATGGGAACAGCATATATTCTGCTCTTTCTCAAAGCGTTTTTCATTGTCGCGATCTGGGAAAAGAAAGTAGGCATATATCAACTGTCTAGGTCTAGGTGGAACCGCAATTTACTAATAGATGAACTTTTAACCAGCCGAACTCCTGCACAAATAATACTTCCAGACGAATTGAAATCTACCGCTCTTATTCAATTTATCGAGATGTTATTCAGGTTCGATGAACATCTCGATTTTTAGAAGTAAATCCTACTTCCAAGGTCTTTGGAAGTAGGATTTTCGAAAGTATATAAGAGGGATCTACCCAAATATATGCAGTTTTTTTCTAAGGTATACTTTTACCTTAGAATAAGGGAATTTAAATCCGATTGATCGTTGTTCGAATTAGATAAGAACAATAATCTAATTGGATTTTTCTATTCAAAAAAAAAATAATAAGAAACCTTTCTTTGTCTCTTTCATTTTTTTCTCTTCAATCAAAACAAACAAATAAGCTCTTAATTCTATAGGGTTGAATAAAAATTCGATTGACTTTTTGATATAATTGCTATGCTTAGTGTGTAACTCGTTGGTTTTTTTAGGCTTAGGATTCAAAAAAGATTCCCCATAGTATGAACTAATAACTATAGAACTAATAACCAACTAATCACTTCGCATTATCTGGATCCAAAAAACCAGTCAAGATAGGATATGTTGATCATATCATTGTAGCAACTGAAATCTGTTTTGCATAAACAAAAGAAAAACCAATTGGATTCTAAGCTGTGAAGCAAAATATAGATTTTTGTCTCTTTTTATATCTCCCGAGAATCCCGTTTTGACTAAGAATACCTGTTGGATCGGATTCTAACAAATCTTTCGGTAAGTTGTAAAAAACGTCTTCTTTATTAAATTAGAAGACAAGAACAAAAGAAGCAGAAAAGACGAACAAAAGAAGAAGAATAATAAAATTTATTATTATAGATATCTTGTCTTTCATGCGGAAAGAAAAGAAAAATAAGTACATTTTTTTAGTTCTACATTCCTTGAGTCCTTGCACTTAGTAGTCCTTAGCACTTAGTATATATACTAAGTTATATATATACTTCAATCTATATTAATTATAATTACAATTAATAAATTTTCAAATGAAATAATTTGAATATTAATTTCATAATTAATTCGATTTTATATTATTCGATATTAATTTCAAATTATTAATTCTAATATTATAATTATTACAAGATATTTTTATAACAATATATAAATTAAGTATAATACAATATAGTAAATCGAGATATTCATTCTATGATAACTTTCAACTTTCCCTGTATTTTTGTGCCTTTAGTAGGCCTAGTATTTCCGGCAATAGCAATGGCTTCTTTATCTCTTCATATTCAAAAAAACAAGATTGTTTAAATTCGATAGGACAAAATCTCATCTTTTTTTTTTCAAAACTTAGACTTGTATCCTAACACTAATATCTATTTAGTGGAATATGGTATACCATGTGACTGCGGCTTTTGCCGCACCCTAAATGAAAGAGTTCTTATGCTTATGCATCGAGAAAATTATATATGGGGAAATGCATTCGAGCTATTTTCAAATAGACTCAAATTGGCGGATGGAAGTCTCTGTATCCATATGTATATCGATATCTCTAGTTAGGATCATATGAAGGGGATGTTCTTTTTTTAGATATAACCAATTAATTTGATGAATTATTCCTAAAGGCTCACATCAAAATAGTGCTAGTTGATGAGAGCTATTTCGGAAACAAAAAGAGTAAAGTCAAATTCATTTGGGCTATTTTCTCAATTCCAATAAAATGCAATCAAATCAAGTATGGGTTGGCGATCAGAACATATATGGATAGAACTTATAAAGGGGGCTCGAAAAACAAGTAATTTTTGCTGGGCCTTTATCCTTTTTTTAGGTTCATTAGGATTCTTATTGGTTGGAACTACCAGTTATCTTGGTAGAAATTTGATATCTTTATTTCCGCCTCAACAAATCATTTTTTTTCCACAAGGGCTCGTAATGTCTTTCTATGGGATCGCGGGTCTATTTATTAGCGCCTATTTGTGGTGCACAATTTTGTGGAATGTAGGTAGTGGTTATGATCGATTCGATCGAAAAGAAGGAATAGTGTGTCTTTTTCGTTGGGGATTTCCTGGAAAAAATCGTCGTGTCTTCCTCCGATTTCTTATAAAAGATATTCAGTCCGTCAGAATAGAAGTTAAAGACGGTATTTATGCTCGTCGTGTTCTTTATATGGAAATCCGAGGCCAAGTGGCCATTCCCTTGACTCGTACTGATGAGAATTTTACTCCACGCGAAGTTGAACAAAAAGCTGCTGAATTGGCCTATTTCTTGCGTGTACCGATTGAAGTTTTTTGATAAAAATGAACAACTAAAGAATGAAGACTTTCTCAGTAGGAGAGAAAAAAGTAAAGAATCCTCTTTTTTCTATAACATAACTTAACTGAACTTTCTTCAGAACGTTCACTCGAGCCCAAGCAGACGACGTATACGGAACAACCCTAAAACGAAACTCTTTTTGTGGTCTTTTATGCGTATGAAAATCCACTCAATTGAGTAACAAAACAATTCAAAAATAAAAAATGCCAAAAAAAAAAAGCATTCACTCCTCTTCTCTATCTCGCATCTATAGTATTTTTGCCCTGGTGGATTCTCTCTCATTTAATAAATGTCTGGAATCTTGGGTTATTAATTGGTGGAATACCAGTCAATCCGAAACTTTTTTGAATGATATTCAAGAAAAGGATATTTTAAAAAAATTCATAGAATTAGAGGAACTCGTCCTCTTGGACGAAATGATCAAGGAATATTCGGAGACACATCTACAAAAGATTGGTATAGGAATCCACAAAGAAACGATCCAATTAATCAAGATATACAATGAGGATCGTATCCATACGATTTTGCACTTCTCGACAAATCTAATCTGTTTCATTATTCTAAGTGGCTATTCTATTCTACGTAATGAAGAACTTGTTATTCTTAACTCTTGGGCTCACGAATTCCTATATAACTTAAGCGATACAATAAAAGCTTTTTCTATTCTTTTCTTAATTGATTTATGTACCGGATACCATTCGACCCATGGGTGGGAACTAATGATTGGCTCTGTCTACAACGATTTTGGATTTTTTCATAACGATCAAATTCTATCTGTTCTTGTTTCCATCCTTCCACCCATTGTAGATGCAATTTTTAAATATTCGATTTTCTCTTATTTAAGTCGTGTATCTCCGTCACTTGTAGTGATTTATAATTCAATGAATGAGTGACAAACAATCCACTGATATTTATCCAATTATAATCTTTATTACTTTCTAGTTGTACATAAGAAAAGCATTTTAAATAGTCCTTACTCTTTCTATTTCTAGCCATTCCGAGGATTCATCCTATATTATTCCAGTCAAATTTTTCCAGTAAATAGCAGAATCGTGGATAGGGAACTATACTAGCGACCTACCCAATTTATTGTAGAAATTTTCGGGATCAATGGTTGGACCATGCAAACTAGAAATACTTTTTCTTGGATAAAGGAACAGATTACTCGATCCATTTCCATATTGCTCATGATATCTATCATAACTCGGACATCTATTTCAAGTGCATATCCCGTTTTTGCACAGCAGGATTATGAAAATCCACGAGAAGCGACTGGGCGTATTGTATGTGCCAATTGCCATTTAGCTAATAAGCCCGTGGATATTGAGGTTCCACAAGCGGTACTTCCTGATACTGTATTTGAAGCACTTGTTCGAATTCCTTATGATATGCAATTGAAACAAGTTCTTTCTAATGGTAAAAAGGGGGCTTTGAATGTGGGGGCTGTTCTTATTTTACCTGAAGGTTTTGAATTAGCCCCTCCTGATCGTATTTCCCCCGAGATGAAAGAAAAGATAGGCAATCTGTCTTTTCAGAGCTATCGCCCCAATAAAAAAAATATTCTTGTGATAGGCCCCGTTCCGGGTCAGAAATATAGTGAAATCACCTTTCCTATTCTTTCCCCGGACCCCGCCACTAAGAAAGATGTTTACTTCTTAAAATATCCTATATACGTAGGCGGAAATAGGGGAAGGGGGCAGATTTATCCCGACGGGAACAAGAGTAACAATACAGTTTATAATGCTCCAGCAGCGGGTATAGTAAGCAAAATCATACGAAAAGAAAAAGGGGGGTACGAAATAACCATAGCGGATGCATCCGATGGACGTCAAGTGATTGATATTATCCCTCCAGGACCGGAACTTCTTGTTTCCGAAGGGGAATCTATCAAATTTGATCAACCATTAACGAGTAATCCTAATGTAGGCGGATTTGGTCAGGGAGATGCAGAAATAGTACTTCAAGATCCATTACGTCTTCAAGGCCTTTTATTCTTCTTAGCATCTGTTGTTTTGGCACAAATCTTTTTGGTTCTTAAAAAGAAACAGTTCGAGAAGGTTCAATTGTCCGAAATGAATTTCTAGACTCGCGGATTTATCAACATCAAGTTTGTAAAAAGAACCTAATTCGGATTATGTATAATCAATCAATGACTGAAGAATAGGAACTTTCTACTTATGATCGTCACGAATTGAATTATAATCAAATTGCTTTGGGTCGTTTACCACTGTCAGTAATTGACGATTACACAATTCGAACAATTTTGAATTCGCCTCATCATAAAAGGCAATGTAATAAAGCATCAAGACTTATTCATCCATAATGAAATGAATCTGTTCATAGAATCGAACAAAAAAAAAGTCATCAAAAAAATGACTTAGATAATCGAGTTAATATTAAAAATATATTAACTAGAAATATATAAAACTATTCCACTAAAACAAAAAGGAGGTGCAAATACAAATATGTGGATAAAAGCATTTTTTTATAAACTACTTAACACAATACTCAATTCTGTTATGGGATCCGGACTCTTTTGTGGATTTATGACCGCATCCACCGTAGGTCTCGGATATTTCTTCGTTGTATCCAGCTTCTTCAAAAAAGACATCCAGAAACGGGTAGCAGCAATGACTGGTTTTCTTATGGGACAGTTCGTGATGTTCACATCGATCTATGATGGGCCGCTACATCAAGTATTGGTTCAACCTCATAACCTAATTATGCTATTTCTAAGCTCGTTTTTCGTTCAGCTCTTCTGGACCAATCTAAAAACTTTGCGCAACACGGAGTTTTTGCATCCTGAAGATGCTATTATCATTAAAAGAAGGCGCGTGCTCCGCCTTCAATTGGAATTTGTGCTGAATTTCTTTGTGCAATTATGCAACCCCTACCTTGAACCTGATTTAATGGTACCCAGATCAGATTAGTCAGCATTTTTCTCTACAACAACGAAAATAAGATCTTATTTGTAATATATAGTTTTGTTGGTTGGTTAATTGGTCACGTTTTCTTCATGATTTTGTTTCATGAAATTATTACAATTCATAATAGATTGGGTACGTAATCATTTTTTTGAATCTTAAATTAAATAAGTGAAATAGAGAAACCTTTCTCTATTTCACTTATTCGACTGGATCTTACGGAGCCTGCTCATGTACGACACGATTCGGATCTGATCATAGAAAAGATTCTCTTCAAGTGAACCAGCCTATCCTTTGTATGGCGCTTCCACGATGGTTGGAACAAAGACACATTTGATTGTTAATTCCAATGTGGCAGATAGATAAAGGCATCTATCTGCACGGACCAATCAATCGTTCAAGTCAGACACTCCCATAATCCATTTTCTCTTCGTAGAATTTCTTTCAACTATTCATGGCGAATAAGTAATATTGCGGGGTTGAAGCGAAATATCCAAATCCATGTCTTATTCTTTTCAATAATCCATACTTGTCAAATCATCATAAAAAAAGAAAGTAACTTCTTTTTTCCTGTTCAGATCAACAAAGTCATGATATTTCTATTTATTTATTTCTTAGTTTACATCTAATGGATTTATCTGGACCAATACATGATTTTCTTTTAGTCTTCCTGGGATTGGGTCTTATATTAGGAAGTCTAGGAGTGATATTACTTCCCAATCCAATTTATTCTGCCTTTTCATTGGGATTGGTTTTTTTTTTCTATATCCTTATTTTATATTCTATCGAACTCCCATTTTGTAGCTGCTGCGCAGATCCTTATTTATGTAGGAGCTCTAAATGTTTTAATCATATTTGCTGTGATGTTCATGAATGGTTCAGAATATTACAAAGATTTTTATCTTTGGACCGTTGGAGATGGAATTACTTCGCTGGTTTGTACAAGTATTTTTGTTTCACTAATAACTACTATTCTAGATACGTCATGGTACGGGATTATTTGGGCTACAAGATCAACCAGATTCTAGAGCAAGATTTGATAAGTAATAGTCAACAAATTGGTATTCATTTATCAACAGATTTTTTTCTTCCATTTGAGCTCATTTCAATAATTCTTTTAATTGCTTTAATAGGTGCAATCACTGTAGCTCGTCAATACTAAATCTTTAGAACGAGAAATCCAAATCAAACTTTGTTCTAGATTATCAAATTCCTTTCTCTTCCATTCTATTTGAATTCATGTCTAAAATCAAAATGTTTTTAGTTCAATCTATTACCAATCTATTCTTTTGTTCCGTACTTATTCTATTTTAGTCAGTTTTAGTCAATGTAATCAGTTGAATTGTTGTTCATATTGAAATGAATTGAGATTAATAAGGAGTTGGTTAATGATGCTGGAACATGTACTTGTTTTGAGTGCCTATTTATTTTCTATCGGCATTTATGGATTGATCACGAGTCGAAATATGGTTCGAGCCCTTATGTGTCTTGAACTTATATTGAATGCAGTTAATATCAATTTTGTAACATTTTCTGATTTTTTTGATAATCGTCAATTAAAAGGAGCTATTTTCTCCATTTTTGTTATAGCAATTGCAGCCGCTGAAGCGGCTATTGGACTGGCTATTGTTTCCTCAATTTGTCGTAACAGAAAATCAACTCGTATTAACCAATCAAATTTGTTGAATAAATAGCATTTATATAAATTCTAATATTCATCAATTAATTCCAATTAGTCTATTTGCCGCGTAAGATATGATGATGTTTACAAAAACATAAAAAATCAAAGTATCTTGGCCCTCTCTCCTAAGTCAATCCCGAAATAGATTGATTCGAAAAAATTCTCGTAACTCATTGATTCGTCTAGTAACTAAATAGGATTCATTTATTAAGTTTACTAAATCGAAAATTTTGCACATTCAAAAATGTATAGACCCAATGTCACATTCAGTAAAAATTTATGATACATGTATAGGGTGTACTCAATGTGTCCGAGCCTGCCCCACAGATGTATTAGAAATGATACCTTGGGACGGGTGTAAAGCTAAGCAAATTGCTTCTGCTCCAAGAACAGAGGATTGTGTCGGTTGTAAGAGATGTGAATCTGCCTGTCCAACGGATTTCTTGAGTGTTCGAGTTTATTTATGGCATGAAACAACTCGCAGCATGGGTCTAGCTTATTGATATGTTCCAGAAAACTCCACTTGAATTTATTTGATTTTTTTTATCGAAAAAAACCCGTGCTCGAGAATAACATATTTTTTTTTTTTTTGAGTACGGGTTTTTCTGGTCTAAGTGTATCTTGTCTTTACCACGAATTTTTTTCCTTGGTTAACAATAATTGTAGTTTTGCCAATATTTGCGGGTTTTTTAATTGTCTTTCTTCCCCATAGAGGAAATCGGGCAATTCGTTGGTATACTTTATCTACATGTATACTAGAACTCCTTCTAACGACCTATGCATTCTCTTATCATTTTCAATCGGACGATCCATTAATCCAACTAGTCGAAGATTATAAATGGATCCATTTTTTTTATTTCCACTGGAGATTAGGAATAGATGGACTTTCGATAGGACCCATTTTACTGACGGGATTCATCACTACTTTAGCAACTTTAGCGGCTTGGCCAGTTACTCGAGATTCTCGATTATTCCATTTCCTGATGTTAGCAATGTACAGTGGTCAAATAGGATCATTTTCTTCTCGCGACCTTTTACTCTTTTTCATCATGTGGGAGTTAGAATTAATTCCCGTTTATTTACTTCTATCCATGTGGGGAGGGAAGAAACGTCTGTACTCTGCTACAAAATTTATTTTATACACTGCGGGAGGTTCTGTTTTTCTCTTAATCGGAGTTCTGGGTGTCGGTTTATATAGTTCTAATGAACCAACATTCAATTTTGAAACATTAGCCAATCAATCGTATCCTGTGGCATTGGAAATAATATTCTATATTGGATTTTTTATTGCTTTTGCTGTCAAATTGCCGATTATACCCTTACATACATGGTTACCAGATACCCATGGAGAAGCGCATTACAGTACTTGTATGCTTCTGGCTGGAATCTTATTAAAAATGGGAGCGTATGGGTTGGTTCGGGTCAATATGGAATTATTACCGCACGCTCATTCTATATTTTCTCCTTGGTTAATGATAGTAGGCACAATGCAAATAATCTATGCAGCTTCAACATCTCCTGGTCAACGGAATTTAAAAAAAAGAATAGCATATTCCTCTGTATCTCATATGGGTTTTCTAATTATAGGAATTGGTTCTATAACCGATACAGGACTCAACGGAGCCATTTTACAAATAATCTCTCATGGCTTTATTGGTGCTGCACTTTTTTTCTTGGCAGGAACGAGTTATGATAGAATCCGTCTTGCTTATCTCGACGAAATAGGCGGAATAGCTATCCCAATGCCAAAAATATTCATGATGTTCATTAGCTTTTCAATGGCTTCTCTTGCGTTACCGGGTATGAGTGGTTTTGTTACAGAATTAACAATCTTTTTTGGAATAATTACCAGCCAAAAATATCTTTTAATGCCAAAAATACTAATGACTTTTGTAATGGCAATTGGAATGATATTAACTCCTATTTATTTATTATCTATGTTACGCCAGATGTTCTATGGATACAAGTTATTTAATGTTCCAAACTCTTCTTTTTTTGATTCTGGACCGCGAGAATTATTTGTTTCGATCTCTATTTTTTTACCGGTAATAGGTATTGGTATTTACCCTGATTTTGTTCTTTCATTATCCGTTGACAAGGTCGAAATTATTCTCTCTAATTTTTTTTCTAGATAGTTTTCATGAATAAAAAAACGAATCCTATGATTTTTGTAAATTGTTTGTTGTACAATGAAAAAAATAAGTCTTTTTTTCTTCTCTTAAACTTAAATAAGCAAAAAACTTTTTAACCAGATATGTTTGGTCTTTCTGAGAACCATGTGAATCACTCCAATACTTGATTCAAATGGTTCTCACCGACTTACACGAAGTTTTTTTATATACCTTCTATTTTGTTTAGATTCGTCAAAGACTTTCTTGAATTCACTTAGACGTTAATGGAAATGAACCATAACTATGTAGCCCGATTCCTAAAAGATTGACCCCAAAATAGCATATCCAAATTATAATAAAGCCTATAGAAGCCACAATTGCAGAATATCCAGGGAGCCCTTTTATATTTGTTCGAGTATGTAAATAAATCGCGAATACGGTCCAAGTAATAAATGCCCAACTTTCCTTTGGGTCCCAATTCCAATATGATCCCCATGCTTCATTAGCCCATACTGCTCCCGAAAGAAGACCTATGGTTAAAAAGATAAACCCTATACTAATAAGACGATAACTCCAATGATCCAATTGTTGAATCAATTGGGATCTGTAATAATTCTTAGCAGAAAATAAATAAGTATTTCCAAAAACATTGCTTCTTTCATTCATGTATTGGATTTCGTCAAAGGAAAAAGACTCATTTACTAAACAATTGCTTTTATAAAAAATCTTTATGTCTTTTCGAAATGTAATGACTAGAAGGGCTACTGATACTAATGATCCGCATAAGAGAGCTGCATAAGCCAATACCATCATACTTACGTGCATTATTAACCACTCGGATTGGAGAGCAGGTACTAATATTGCGGATTGATGTATTTCAGTTAAAAGACCCGAAGTAGTAAAGCCTTGTGTAAAAATAACACTTGGCGCGGTTATTGCACTGAAATAATTTTTTTTTTTTTTGAAATACGGAACGATATGAATAATGGAGAAAGTCCATGAAAGGAAGATTAGTGATTCATATAAATTACTTAATGGGAAATGCCCCGAATAAATCCAACGAGTGACTAATAATCCTGTTATACAGAAAAAAGTAGCTATCAGGCCCTTCTCTGACGAATCGTATAGTTTTACGATTTCATCGACTAATAAGGTTATTAAATGAATTGTAATTACAATTGAAACGATTGAAAAAGAAATATGAGTTAATATATGTTCGAAAGTTAAAAATATCATAAAAAAAAAATATAAATAAAGGAATCCCTTAATTACGGGATACAAATCATAAATTGAATTCATTATAGGATCTATTCTATCTTTTTTAGAAGATGGCATGCCGCCACTCGGACTCGAACCGAGATGCTCTAGCACTGCTTCCTAAGAGCAGCGTGTCTACCAATTTCACCATGGCGGCTTGCTGCTAAAACTGATAATATCCTATTCATATTCAATCGTCCAGATTGAAGAAGTAAACTCAATCTAGTATTTTTTAGGAAAGATTCAAATTGATGAATAATAATTCATAGGGATTTGAAGGTTCATTATTTTCGTTTATAGGGTATCCCTTTTACTTAACTTCAACCTTTCGTGTAGTTTATGATCTTCTGGAATTGAATTGTTGTAACTGGATAGTTCTACCCCCTATCCAGGGATAGAACTAAAAAAAATGTCCTTTCTCATTCTCATTTTTTAATGATTCATTTCTCATTTATCGGATTTCAAAAATATGAAACAAAAAAATGCATTTTCTCAACGATCATAAAATAGGATCTATTTTGAATCATTATAATTTGACACATTTTTCATAGTTCATATCCCGATTAACAACTTTTATAGATTGGGTTGAAAGCGAGAGATATAGAGCAGTATCTATATAGTAATTCAGAGAAATAAATAGTAATTCAGAGAAATAATAATTCAGAAAATGACAAAAAGTTTGAAACTTAATCAATTAGTTTCAACGATTCATTAATTTTAACTAAAGATCTTATATCTGCTCTTTTCGAGAAATAGAGAGAAAATAAAAACTTTTCTTCGAAAAAAGAATAAACAGAAGATACAAGAAGAAAAGTTTTTATTTTAGAATTCAGTAAACAGAAGAGTTCTTATTCTCCAAATCATAAGAGCGAGGAGAATTTAATTTCATATTGATTAGTCCAAACCAGTAGGTAATGGAAATTTCGAATTTTCTATTCGAAATGAAATTCGAAAAGTTGAAACTTTTTGAGTCAAGTCGATTCAGATTATTACAACTTTTGATTACTTAGTTCTTTGTCGCACACCAAAACCTTTTGCATTTTCGGTCGAATTTTTTTGTCCCACACAAAAACTTTTTGAATTTCCGGTCGAAAGAGATTTCCCCAATGAAAAAGCTTTTAAGGCTGCCCAATATCCTTTCCGTTTCCAAATATTTTTACGAATACGCTTTTTTGAGATAGAAGTACGTTTTTTTGGAACTCCCATTTTTAAATACAGAGGTTACTCATTATTCGAGTTGGATGTGAAAGACATCTATTATTCAAAAAGAATCATTCTTTTCTTTACTATTCATTATCTATTTGTTTTTTAAATAGCATTCTCTTTATAAAAAGAAGTAGAAAACAAAAAAAACTATAGATATGTTAAAATCGCAGTTAAATATTATTCGAAATCGAATAAAACATTACTATAAATATAAAAAAGGAATATGTTAGGTGATATGTGATTTTTTATATTAATTGGTCAAGATCTCGAGGAAAGAATACACCTAATTGAAATTTTCGAATTCGAAAAAAAACGAGTAATTAAATAAAGTATACAAAGATTGAGAAACGAAATTTTTTAAAATTTTTTAGAAATTTTCTATTTCGTTTCTAAAAATTATAAAAAATTGACGTATATTGAAGTCCTTACTAGATTTCAAAAAAGAATAAAAAATAAGTAGAACATGAATAAAAAGATTGATACATAAGATGAATAAAACAAAAGATAAGAAGAGATACGCCCCCCCCCTAGGTATTTAATACCTTCCCCTATAAAGAAACTCATAACACCCATTCCATTCGTAATTCCATCAATTATGCGTCTATCAAAAAAATGAGTTACTTCTGACAATTCCCTTGTCCCTCCCGTTAACGTTGTTGTATAAAAAGCATCTATGTAAGCACGATTATATGACCAATTATATATGAAATTTTTTATTTTATCACAAAGAGTTCTTTTAGAATCTAGTTTACCAATAAAATTAATTAATTCCAAGTTTTGAAAAGACGAATAAACAGGTTTATAGATAAAAAGTGCGAAAAATATCCCGAAATAGGCTATACTGACTGAAAAAATAGCATCTTGCCAAAATTCAGCCCAATCCGAAGAATTTTTAAAATTTTGATGCAAAAGATTTATAGACGGCGTTAACCATTTGGATAATATATCCAAACCCGTTCCAGCTTGATTGAAAGGAATTCCTATCACTCCAACAAACAAAGCAAATAAGATCAATAGAAGTAGACAAAATAAGATAATATTATCTGATTCATAAGGATATAAAAAAATATTTTTATTGTAAAAATGATTAACTGTAATAAAAGGTTGTGTCATTTTTCTTACACTCTCGTCGTGATATGTCTTCTTTTTGTTTGAAGAAAAAGAAGACATATCATTACTACTCATTCTTAATAGGGTTCCTAAAACAACACTTTTGTTAATAAGTTTCGAGTATCCTTTGCCCCATAGAGAAATTGAGTCGAATGGAATTCTTTTCCTGCTACTATAATTTTGAAAATAAGCGTTGAAATGTCCCTCAAAAGTAAGTAAATAGATCCGAAACATATAAAATGAAGTTAATCCTGCTGTCAACCAAGCTATTATTCCGAAAATTGGTGAATATAACCAACTATCATTAAGAATCTGATCCTTAGACCAAAAACAAGCAAGGGGTGGAATACCACAAAGAGAAAATGTACCTAATAAAAAAGAAATTTTAGTAATTGGTAAGTGTTTTGTTAAACCCCCCATCAGAACTAGATTCTGACTTTTTTCAGGAGAATATCCAACAACTGTTTCCATTGAATGAATAACTGACCCAGATGCTAAGAACAATAATGCTTTTGAATAAGCATGAGTAATTAAATGAAATAAAGCAGTTCGATAAGACCCCATACCAAGAGCTAAGATGATATATCCCAATTGAGACATTGTAGAATAGGCTAAACCCCTCTTAATATCTTTTTGAGCAATAGCTAAAGTAGCTCCTAAAAAAACTGTTATTATACCAATGAAAGAGATAAAATTCATTACATAAGGTATGACTATGAAAAGAGGAAGAAGCCGAGCTACAAGAAAAATACCCGCCGCTACCATGGTAGCAGCATGGATAAGAGCTGAAATAGGAGTAGGTCCCTCCATGGCATCAGGTAACCATACATGAAGAGGAAATTGTGCAGATTTAGCCGCCGCACCAGTAAATAATAGAATGGCACACAAAATAACAAATAAAACATTGATCTCATTATTATAAATCAAGTTATTGAATATTTCAAATAAATCCCGAAATTCGAAACTCCCTATTGTCCAATAAAAACCTAAAATTCCTAATAAGAACCCAAAATCTCCGATTCGATTAGTTATAAACGCTTTTTGACAAGCATTTGCGGCAACAGGCCGTGTAAACCAAAACCCGATTAATAAATACGAACACATTCCAACTAATTCCCAGAAAATATAAATTTCTATTAAATTAGAGCTTATAACTAATCCCAACATGGAAGCACTGAAAAAACTCATATAAGCAAAAAATCGCAAATATCCTTGATCATGAGACAGATAATTATCACTATAAATAAGAACCAAAACTCCAACACTAGTGATTAGTACTAACATAATAGAAGTAAGTGGATCGATCAAATATCCAAATTCAAAAGAAAAATCATTATTGATAATCCAAGACCATATATATTGATAGATAGAACTGCTATTTATTTCCTGAATAGACAGATCAATCGACAGAATCATGATTATACTTAACAATAAAACGCTTTGAAAAGCCCACATACGACGAAGGTTTTTAGTTGCCCTTGGGAAAAGAAGAAGGCCCGCTCCTATTAACACAGGAATGGAAAGTGGAACAAAAGGTATGATCCACGCATATTGATATGTATGTTCCATAAAAAAGCTTTTTTTTTTTTTATAAATTATTTTGAATTCACCAGATCTTAACTTTTTCAAAAAGGTTAATAAAAAAGTGATGAATTAGTTATAAAAGTTATAACATAAGAAATTTAGAAAGATGCCAAATAAATAAGATGAGAAATAAATTTTATTATTATTACTGTGTACACTAATTTAGTATAATTATATAAAATTCTAGTAAATTGGTGTACATCTCAATAAAAAAGATTAAAAAAATAAAC-TTTTTTTTTTATTTGCTAATTACAATTAAATTTTAATTTATAGATATTCCTT-------------------------TTTTTTTTTATAGAAAATTTCTAAAAAATTTTAAAAAATTTCGTTTCTCAATCTTTGTATACTTTATTTAATTACTCGTTTTTTTCGAATTCGAAAATTTCAATTAGGTGTATTCTTTCCTCGAGATCTTGACCAATTAATATAAAAAATCACATATCACCTAACATATTCCTTTTTTATATTTATAGTAATGTTTTATTCGATTTCGAATAATATTTAACTGCGATTTTAACATATCTATAGTTTTTTTTGTTTTCTACTTCTTTTTATAAAGAGAATGCTATTTAAAAAACAAATAGATAATGAATAGTAAAGAAAAGAATGATTCTTTTTGAATAATAGATGTCTTTCACATCCAACTCGAATAATGAGTAACCTCTGTATTTAAAAATGGGAGTTCCAAAAAAACGTACTTCTATCTCAAAAAAGCGTATTCGTAAAAATATTTGGAAACGGAAAGGATATTGGGCAGCCTTAAAAGCTTTTTCATTGGGGAAATCTCTTTCGACCGGAAATTCAAAAAGTTTTTGTGTGGGACAAAAAAATTCGACCGAAAATGCAAAAGGTTTTGGTGTGCGACAAAGAACTAAGTAATCAAAAGTTGTAATAATCTGAATCGACTTGACTCAAAAAGTTTCAACTTTTCGAATTTCATTTCGAATAGAAAATTCGAAATTTCCATTACCTACTGGTTTGGACTAATCAATATGAAATTAAATTCTCCTCGCTCTTATGATTTGGAGAATAAGAACTCTTCTGTTTACTGAATTCTAAAATAAAAACTTTTCTTCTTGTATCTTCTGTTTATTCTTTTTTCGAAGAAAAGTTTTTATTTTCTCTCTATTTCTCGAAAAGAGCAGATATAAGATCTTTAGTTAAAATTAATGAATCGTTGAAACTAATTGATTAAGTTTCAAACTTTTTGTCATTTTCTGAATTATTATTTCTCTGAATTACTATTTATTTCTCTGAATTACTATATAGATACTGCTCTATATCTCTCGCTTTCAACCCAATCTATAAAAGTTGTTAATCGGGATATGAACTATGAAAAATGTGTCAAATTATAATGATTCAAAATAGATCCTATTTTATGATCGTTGAGAAAATGCATTTTTTTGTTTCATATTTTTGAAATCCGATAAATGAGAAATGAATCATTAAAAAATGAGAATGAGAAAGGACATTTTTTTTAGTTCTATCCCTGGATAGGGGGTAGAACTATCCAGTTACAACAATTCAATTCCAGAAGATCATAAACTACACGAAAGGTTGAAGTTAAGTAAAAGGGATACCCTATAAACGAAAATAATGAACCTTCAAATCCCTATGAATTATTATTCATCAATTTGAATCTTTCCTAAAAAATACTAGATTGAGTTTACTTCTTCAATCTGGACGATTGAATATGAATAGGATATTATCAGTTTTAGCAGCAAGCCGCCATGGTGAAATTGGTAGACACGCTGCTCTTAGGAAGCAGTGCTAGAGCATCTCGGTTCGAGTCCGAGTGGCGGCATGCCATCTTCTAAAAAAGATAGAATAGATCCTATAATGAATTCAATTTATGATTTGTATCCCGTAATTAAGGGATTCCTTTATTTATATTTTTTTTTTATGATATTTTTAACTTTCGAACATATATTAACTCATATTTCTTTTTCAATCGTTTCAATTGTAATTACAATTCATTTAATAACCTTATTAGTCGATGAAATCGTAAAACTATACGATTCGTCAGAGAAGGGCCTGATAGCTACTTTTTTCTGTATAACAGGATTATTAGTCACTCGTTGGATTTATTCGGGGCATTTCCCATTAAGTAATTTATATGAATCACTAATCTTCCTTTCATGGACTTTCTCCATTATTCATATCGTTCCGTATTTCAAAAAAAAAAAAAATTATTTCAGTGCAATAACCGCGCCAAGTGTTATTTTTACACAAGGCTTTACTACTTCGGGTCTTTTAACTGAAATACATCAATCCGCAATATTAGTACCTGCTCTCCAATCCGAGTGGTTAATAATGCACGTAAGTATGATGGTATTGGCTTATGCAGCTCTCTTATGCGGATCATTAGTATCAGTAGCCCTTCTAGTCATTACATTTCGAAAAGACATAAAGATTTTTTATAAAAGCAATTGTTTAGTAAATGAGTCTTTTTCCTTTGACGAAATCCAATACATGAATGAAAGAAGCAATGTTTTTGGAAATACTTATTTATTTTCTGCTAAGAATTATTACAGATCCCAATTGATTCAACAATTGGATCATTGGAGTTATCGTCTTATTAGTATAGGGTTTATCTTTTTAACCATAGGTCTTCTTTCGGGAGCAGTATGGGCTAATGAAGCATGGGGATCATATTGGAATTGGGACCCAAAGGAAAGTTGGGCATTTATTACTTGGACCGTATTCGCGATTTATTTACATACTCGAACAAATATAAAAGGGCTCCCTGGATATTCTGCAATTGTGGCTTCTATAGGCTTTATTATAATTTGGATATGCTATTTTGGGGTCAATCTTTTAGGAATCGGGCTACATAGTTATGGTTCATTTCCATTAACGTCTAAGTGAATTCAAGAAAGTCTTTGACGAATCTAAACAAAATAGAAGGTATATAAAAAAACTTCGTGTAAGTCGGTGAGAACCATTTGAATCAAGTATTGGAGTGATTCACATGGTTCTCAGAAAGACCAAACATATCTGGTTAAAAAGTTTTTTGCTTATTTAAGTTTAAGAGAAGAAAAAAAGACTTATTTTTTTCATTGTACAACAAACAATTTACAAAAATCATAGGATTCGTTTTTTTATTCATGAAAACTATCTAGAAAAAAAATTAGAGAGAATAATTTCGACCTTGTCAACGGATAATGAAAGAACAAAATCAGGGTAAATACCAATACCTATTACCGGTAAAAAAATAGAGATCGAAACAAATAATTCTCGCGGTCCAGAATCAAAAAAAGAAGAGTTTGGAACATTAAATAACTTGTATCCATAGAACATCTGGCGTAACATAGATAATAAATAAATAGGAGTTAATATCATTCCAATTGCCATTACAAAAGTCATTAGTATTTTTGGCATTAAAAGATATTTTTGGCTGGTAATTATTCCAAAAAAGATTGTTAATTCTGTAACAAAACCACTCATACCCGGTAACGCAAGAGAAGCCATTGAAAAGCTAATGAACATCATGAATATTTTTGGCATTGGGATAGCTATTCCGCCTATTTCGTCGAGATAAGCAAGACGGATTCTATCATAACTCGTTCCTGCCAAGAAAAAAAGTGCAGCACCAATAAAGCCATGAGAGATTATTTGTAAAATGGCTCCGTTGAGTCCTGTATCGGTTATAGAACCAATTCCTATAATTAGAAAACCCATATGAGATACAGAGGAATATGCTATTCTTTTTTTTAAATTCCGTTGACCAGGAGATGTTGAAGCTGCATAGATTATTTGCATTGTGCCTACTATCATTAACCAAGGAGAAAATATAGAATGAGCGTGCGGTAATAATTCCATATTGACCCGAACCAACCCATACGCTCCCATTTTTAATAAGATTCCAGCCAGAAGCATACAAGTACTGTAATGCGCTTCTCCATGGGTATCTGGTAACCATGTATGTAAGGGTATAATCGGCAATTTGACAGCAAAAGCAATAAAAAATCCAATATAGAATATTATTTCCAATGCCACAGGATACGATTGATTGGCTAATGTTTCAAAATTGAATGTTGGTTCATTAGAACTATATAAACCGACACCCAGAACTCCGATTAAGAGAAAAACAGAACCTCCCGCAGTGTATAAAATAAATTTTGTAGCAGAGTACAGACGTTTCTTCCCTCCCCACATGGATAGAAGTAAATAAACGGGAATTAATTCTAACTCCCACATGATGAAAAAGAGTAAAAGGTCGCGAGAAGAAAATGATCCTATTTGACCACTGTACATTGCTAACATCAGGAAATGGAATAATCGAGAATCTCGAGTAACTGGCCAAGCCGCTAAAGTTGCTAAAGTAGTGATGAATCCCGTCAGTAAAATGGGTCCTATCGAAAGTCCATCTATTCCTAATCTCCAGTGGAAATAAAAAAAATGGATCCATTTATAATCTTCGACTAGTTGGATTAATGGATCGTCCGATTGAAAATGATAAGAGAATGCATAGGTCGTTAGAAGGAGTTCTAGTATACATGTAGATAAAGTATACCAACGAATTGCCCGATTTCCTCTATGGGGAAGAAAGACAATTAAAAAACCCGCAAATATTGGCAAAACTACAATTATTGTTAACCAAGGAAAAAAATTCGTGGTAAAGACAAGATACACTTAGACCAGAAAAACCCGTACTCAAAAAAAAAAAAAATATGTTATTCTCGAGCACGGGTTTTTTTCGATAAAAAAAATCAAATAAATTCAAGTGGAGTTTTCTGGAACATATCAATAAGCTAGACCCATGCTGCGAGTTGTTTCATGCCATAAATAAACTCGAACACTCAAGAAATCCGTTGGACAGGCAGATTCACATCTCTTACAACCGACACAATCCTCTGTTCTTGGAGCAGAAGCAATTTGCTTAGCTTTACACCCGTCCCAAGGTATCATTTCTAATACATCTGTGGGGCAGGCTCGGACACATTGAGTACACCCTATACATGTATCATAAATTTTTACTGAATGTGACATTGGGTCTATACATTTTTGAATGTGCAAAATTTTCGATTTAGTAAACTTAATAAATGAATCCTATTTAGTTACTAGACGAATCAATGAGTTACGAGAATTTTTTCGAATCAATCTATTTCGGGATTGACTTAGGAGAGAGGGCCAAGATACTTTGATTTTTTATGTTTTTGTAAACATCATCATATCTTACGCGGCAAATAGACTAATTGGAATTAATTGATGAATATTAGAATTTATATAAATGCTATTTATTCAACAAATTTGATTGGTTAATACGAGTTGATTTTCTGTTACGACAAATTGAGGAAACAATAGCCAGTCCAATAGCCGCTTCAGCGGCTGCAATTGCTATAACAAAAATGGAGAAAATAGCTCCTTTTAATTGACGATTATCAAAAAAATCAGAAAATGTTACAAAATTGATATTAACTGCATTCAATATAAGTTCAAGACACATAAGGGCTCGAACCATATTTCGACTCGTGATCAATCCATAAATGCCGATAGAAAATAAATAGGCACTCAAAACAAGTACATGTTCCAGCATCATTAACCAACTCCTTATTAATCTCAATTCATTTCAATATGAACAACAATTCAACTGATTACATTGACTAAAACTGACTAAAATAGAATAAGTACGGAACAAAAGAATAGATTGGTAATAGATTGAACTAAAAACATTTTGATTTTAGACATGAATTCAAATAGAATGGAAGAGAAAGGAATTTGATAATCTAGAACAAAGTTTGATTTGGATTTCTCGTTCTAAAGATTTAGTATTGACGAGCTACAGTGATTGCACCTATTAAAGCAATTAAAAGAATTATTGAAATGAGCTCAAATGGAAGAAAAAAATCTGTTGATAAATGAATACCAATTTGTTGACTATTACTTATCAAATCTTGCTCTAGAATCTGGTTGATCTTGTAGCCCAAATAATCCCGTACCATGACGTATCTAGAATAGTAGTTATTAGTGAAACAAAAATACTTGTACAAACCAGCGAAGTAATTCCATCTCCAACGGTCCAAAGATAAAAATCTTTGTAATATTCTGAACCATTCATGAACATCACAGCAAATATGATTAAAACATTTAGAGCTCCTACATAAATAAGGATCTGCGCAGCAGCTACAAAATGGGAGTTCGATAGAATATAAAATAAGGATATAGAAAAAAAAAACCAATCCCAATGAAAAGGCAGAATAAATTGGATTGGGAAGTAATATCACTCCTAGACTTCCTAATATAAGACCCAATCCCAGGAAGACTAAAAGAAAATCATGTATTGGTCCAGATAAATCCATTAGATGTAAACTAAGAAATAAATAAATAGAAATATCATGACTTTGTTGATCTGAACAGGAAAAAAGAAGTTACTTTCTTTTTTTATGATGATTTGACAAGTATGGATTATTGAAAAGAATAAGACATGGATTTGGATATTTCGCTTCAACCCCGCAATATTACTTATTCGCCATGAATAGTTGAAAGAAATTCTACGAAGAGAAAATGGATTATGGGAGTGTCTGACTTGAACGATTGATTGGTCCGTGCAGATAGATGCCTTTATCTATCTGCCACATTGGAATTAACAATCAAATGTGTCTTTGTTCCAACCATCGTGGAAGCGCCATACAAAGGATAGGCTGGTTCACTTGAAGAGAATCTTTTCTATGATCAGATCCGAATCGTGTCGTACATGAGCAGGCTCCGTAAGATCCAGTCGAATAAGTGAAATAGAGAAAGGTTTCTCTATTTCACTTATTTAATTTAAGATTCAAAAAAATGATTACGTACCCAATCTATTATGAATTGTAATAATTTCATGAAACAAAATCATGAAGAAAACGTGACCAATTAACCAACCAACAAAACTATATATTACAAATAAGATCTTATTTTCGTTGTTGTAGAGAAAAATGCTGACTAATCTGATCTGGGTACCATTAAATCAGGTTCAAGGTAGGGGTTGCATAATTGCACAAAGAAATTCAGCACAAATTCCAATTGAAGGCGGAGCACGCGCCTTCTTTTAATGATAATAGCATCTTCAGGATGCAAAAACTCCGTGTTGCGCAAAGTTTTTAGATTGGTCCAGAAGAGCTGAACGAAAAACGAGCTTAGAAATAGCATAATTAGGTTATGAGGTTGAACCAATACTTGATGTAGCGGCCCATCATAGATCGATGTGAACATCACGAACTGTCCCATAAGAAAACCAGTCATTGCTGCTACCCGTTTCTGGATGTCTTTTTTGAAGAAGCTGGATACAACGAAGAAATATCCGAGACCTACGGTGGATGCGGTCATAAATCCACAAAAGAGTCCGGATCCCATAACAGAATTGAGTATTGTGTTAAGTAGTTTATAAAAAAATGCTTTTATCCACATATTTGTATTTGCACCTCCTTTTTGTTTTAGTGGAATAGTTTTATATATTTCTAGTTAATATATTTTTAATATTAACTCGATTATCTAAGTCATTTTTTTGATGACTTTTTTTTTGTTCGATTCTATGAACAGATTCATTTCATTATGGATGAATAAGTCTTGATGCTTTATTACATTGCCTTTTATGATGAGGCGAATTCAAAATTGTTCGAATTGTGTAATCGTCAATTACTGACAGTGGTAAACGACCCAAAGCAATTTGATTATAATTCAATTCGTGACGATCATAAGTAGAAAGTTCCTATTCTTCAGTCATTGATTGATTATACATAATCCGAATTAGGTTCTTTTTACAAACTTGATGTTGATAAATCCGCGAGTCTAGAAATTCATTTCGGACAATTGAACCTTCTCGAACTGTTTCTTTTTAAGAACCAAAAAGATTTGTGCCAAAACAACAGATGCTAAGAAGAATAAAAGGCCTTGAAGACGTAATGGATCTTGAAGTACTATTTCTGCATCTCCCTGACCAAATCCGCCTACATTAGGATTACTCGTTAATGGTTGATCAAATTTGATAGATTCCCCTTCGGAAACAAGAAGTTCCGGTCCTGGAGGGATAATATCAATCACTTGACGTCCATCGGATGCATCCGCTATGGTTATTTCGTACCCCCCTTTTTCTTTTCGTATGATTTTGCTTACTATACCCGCTGCTGGAGCATTATAAACTGTATTGTTACTCTTGTTCCCGTCGGGATAAATCTGCCCCCTTCCCCTATTTCCGCCTACGTATATAGGATATTTTAAGAAGTAAACATCTTTCTTAGTGGCGGGGTCCGGGGAAAGAATAGGAAAGGTGATTTCACTATATTTCTGACCCGGAACGGGGCCTATCACAAGAATATTTTTTTTATTGGGGCGATAGCTCTGAAAAGACAGATTGCCTATCTTTTCTTTCATCTCGGGGGAAATACGATCAGGAGGGGCTAATTCAAAACCTTCAGGTAAAATAAGAACAGCCCCCACATTCAAAGCCCCCTTTTTACCATTAGAAAGAACTTGTTTCAATTGCATATCATAAGGAATTCGAACAAGTGCTTCAAATACAGTATCAGGAAGTACCGCTTGTGGAACCTCAATATCCACGGGCTTATTAGCTAAATGGCAATTGGCACATACAATACGCCCAGTCGCTTCTCGTGGATTTTCATAATCCTGCTGTGCAAAAACGGGATATGCACTTGAAATAGATGTCCGAGTTATGATAGATATCATGAGCAATATGGAAATGGATCGAGTAATCTGTTCCTTTATCCAAGAAAAAGTATTTCTAGTTTGCATGGTCCAACCATTGATCCCGAAAATTTCTACAATAAATTGGGTAGGTCGCTAGTATAGTTCCCTATCCACGATTCTGCTATTTACTGGAAAAATTTGACTGGAATAATATAGGATGAATCCTCGGAATGGCTAGAAATAGAAAGAGTAAGGACTATTTAAAATGCTTTTCTTATGTACAACTAGAAAGTAATAAAGATTATAATTGGATAAATATCAGTGGATTGTTTGTCACTCATTCATTGAATTATAAATCACTACAAGTGACGGAGATACACGACTTAAATAAGAGAAAATCGAATATTTAAAAATTGCATCTACAATGGGTGGAAGGATGGAAACAAGAACAGATAGAATTTGATCGTTATGAAAAAATCCAAAATCGTTGTAGACAGAGCCAATCATTAGTTCCCACCCATGGGTCGAATGGTATCCGGTACATAAATCAATTAAGAAAAGAATAGAAAAAGCTTTTATTGTATCGCTTAAGTTATATAGGAATTCGTGAGCCCAAGAGTTAAGAATAACAAGTTCTTCATTACGTAGAATAGAATAGCCACTTAGAATAATGAAACAGATTAGATTTGTCGAGAAGTGCAAAATCGTATGGATACGATCCTCATTGTATATCTTGATTAATTGGATCGTTTCTTTGTGGATTCCTATACCAATCTTTTGTAGATGTGTCTCCGAATATTCCTTGATCATTTCGTCCAAGAGGACGAGTTCCTCTAATTCTATGAATTTTTTTAAAATATCCTTTTCTTGAATATCATTCAAAAAAGTTTCGGATTGACTGGTATTCCACCAATTAATAACCCAAGATTCCAGACATTTATTAAATGAGAGAGAATCCACCAGGGCAAAAATACTATAGATGCGAGATAGAGAAGAGGAGTGAATGCTTTTTTTTTTTGGCATTTTTTATTTTTGAATTGTTTTGTTACTCAATTGAGTGGATTTTCATACGCATAAAAGACCACAAAAAGAGTTTCGTTTTAGGGTTGTTCCGTATACGTCGTCTGCTTGGGCTCGAGTGAACGTTCTGAAGAAAGTTCAGTTAAGTTATGTTATAGAAAAAAGAGGATTCTTTACTTTTTTCTCTCCTACTGAGAAAGTCTTCATTCTTTAGTTGTTCATTTTTATCAAAAAACTTCAATCGGTACACGCAAGAAATAGGCCAATTCAGCAGCTTTTTGTTCAACTTCGCGTGGAGTAAAATTCTCATCAGTACGAGTCAAGGGAATGGCCACTTGGCCTCGGATTTCCATATAAAGAACACGACGAGCATAAATACCGTCTTTAACTTCTATTCTGACGGACTGAATATCTTTTATAAGAAATCGGAGGAAGACACGACGATTTTTTCCAGGAAATCCCCAACGAAAAAGACACACTATTCCTTCTTTTCGATCGAATCGATCATAACCACTACCTACATTCCACAAAATTGTGCACCACAAATAGGCGCTAATAAATAGACCCGCGATCCCATAGAAAGACATTACGAGCCCTTGTGGAAAAAAAATGATTTGTTGAGGCGGAAATAAAGATATCAAATTTCTACCAAGATAACTGGTAGTTCCAACCAATAAGAATCCTAATGAACCTAAAAAAAGGATAAAGGCCCAGCAAAAATTACTTGTTTTTCGAGCCCCCTTTATAAGTTCTATCCATATATGTTCTGATCGCCAACCCATACTTGATTTGATTGCATTTTATTGGAATTGAGAAAATAGCCCAAATGAATTTGACTTTACTCTTTTTGTTTCCGAAATAGCTCTCATCAACTAGCACTATTTTGATGTGAGCCTTTAGGAATAATTCATCAAATTAATTGGTTATATCTAAAAAAAGAACATCCCCTTCATATGATCCTAACTAGAGATATCGATATACATATGGATACAGAGACTTCCATCCGCCAATTTGAGTCTATTTGAAAATAGCTCGAATGCATTTCCCCATATATAATTTTCTCGATGCATAAGCATAAGAACTCTTTCATTTAGGGTGCGGCAAAAGCCGCAGTCACATGGTATACCATATTCCACTAAATAGATATTAGTGTTAGGATACAAGTCTAAGTTTTGAAAAAAAAAAGATGAGATTTTGTCCTATCGAATTTAAACAATCTTGTTTTTTTGAATATGAAGAGATAAAGAAGCCATTGCTATTGCCGGAAATACTAGGCCTACTAAAGGCACAAAAATACAGGGAAAGTTGAAAGTTATCATAGAATGAATATCTCGATTTACTATATTGTATTATACTTAATTTATATATTGTTATAAAAATATCTTGTAATAATTATAATATTAGAATTAATAATTTGAAATTAATATCGAATAATATAAAATCGAATTAATTATGAAATTAATATTCAAATTATTTCATTTGAAAATTTATTAATTGTAATTATAATTAATATAGATTGAAGTATATATATAACTTAGTATATATACTAAGTGCTAAGGACTACTAAGTGCAAGGACTCAAGGAATGTAGAACTAAAAAAATGTACTTATTTTTCTTTTCTTTCCGCATGAAAGACAAGATATCTATAATAATAAATTTTATTATTCTTCTTCTTTTGTTCGTCTTTTCTGCTTCTTTTGTTCTTGTCTTCTAATTTAATAAAGAAGACGTTTTTTACAACTTACCGAAAGATTTGTTAGAATCCGATCCAACAGGTATTCTTAGTCAAAACGGGATTCTCGGGAGATATAAAAAGAGACAAAAATCTATATTTTGCTTCACAGCTTAGAATCCAATTGGTTTTTCTTTTGTTTATGCAAAACAGATTTCAGTTGCTACAATGATATGATCAACATATCCTATCTTGACTGGTTTTTTGGATCCAGATAATGCGAAGTGATTAGTTGGTTATTAGTTCTATAGTTATTAGTTCATACTATGGGGAATCTTTTTTGAATCCTAAGCCTAAAAAAACCAACGAGTTACACACTAAGCATAGCAATTATATCAAAAAGTCAATCGAATTTTTATTCAACCCTATAGAATTAAGAGCTTATTTGTTTGTTTTGATTGAAGAGAAAAAAATGAAAGAGACAAAGAAAGGTTTCTTATTATTTTTTTTTTGAATAGAAAAATCCAATTAGATTATTGTTCTTATCTAATTCGAACAACGATCAATCGGATTTAAATTCCCTTATTCTAAGGTAAAAGTATACCTTAGAAAAAAACTGCATATATTTGGGTAGATCCCTCTTATATACTTTCGAAAATCCTACTTCCAAAGACCTTGGAAGTAGGATTTACTTCTAAAAATCGAGATGTTCATCGAACCTGAATAACATCTCGATAAATTGAATAAGAGCGGTAGATTTCAATTCGTCTGGAAGTATTATTTGTGCAGGAGTTCGGCTGGTTAAAAGTTCATCTATTAGTAAATTGCGGTTCCACCTAGACCTAGACAGTTGATATATGCCTACTTTCTTTTCCCAGATCGCGACAATGAAAAACGCTTTGAGAAAGAGCAGAATATATGCTGTTCCCATCGAAAGTAGTTTTTCTACTTCAGAAGTATCCGGGTCGTTTGCATTTCGTGCATTTAGCCCGGTACAGTTGTGACGATTCATCTTCATTTTTAATGTCACATGGTCCTTGAAGTCACGCGCAGTGCTCTGCGTTTGCTCGAGATTCTGATTCGGATGTTCATCTCGAATCAGAATTATGTATTTGCGAAAGCAATCTAGATATCTTTCGCAAATAGAAAATTCACAGTCTATGAATAGCCACTTCTTGGAAGTCTCATGGTCTATCCAGTAGAAAATGAATATTCGCAAATAATTCGAAAAATACGGAAAATTCTTGAGGGAATTTTGCGTAGAATCGGGTTTCATGAGTTTCTCTTGGAAAACTTGATCAATTTCATATTCCCTATTTAGAACGTTTTCGAAACGATCTAAAATTTCATTCCATTTTTCGAATTTCTCATCATTATTCGAATTTTCTTCATTTTCGGAATCGTTTTCTTCATTTTCTGAATCTTCAGGATTGCCCTCAGATTCGTTCAAACAATTTCTTAAACAAATAATGGTTCGATTGCCCGGGATGGAGTTAGACTTTGTATATTGCACCTTTAACACAGCGGTGGCGGTGGTAAATAGTGTGTAGCTACTGAAACTTAAAACGCGAACTTTTTTTTCTTAGCATAAGGGTCGCCTCCTACTAATGAATTATAAGTATCTATATTTTGTATTAACGACGAGATCGCTTATCGACTTTCGTATGTTTTCGGAAATTCGAAGTAGGTGCAAATTCTCCCAATTTGTGACCTACCATACCATCTGTTATATAAATAGGTAAATGTTCTTTTCCATTATGGATAGCAATAATATGGCCGATCATTGCGGGTATAATGGTAGATGCCCGGGACCAAGTTTTTATTATTTCTTTTTCTTCTTTCTTTTTCTTCTATATAGATTTCGAATTTCTTTTTCTATGGAATTTTTATATTAATATTCCAATTAATATATGGTCTAACCTTCCCGAACACAATTTTTTCTTTTAAAAAAGTCATTTTACCAATTACTTGTTGACTTGGTTGAATCCAATTCATAAATCAAACAAAGGAAAGAGTGTAATTGTTTAACAGATATATCAAATGGAGAATTCTTTTTAAATAAAAACGTGGGAGGATTAGATCGAATGCTCCCTGCGTGAATAAAAATTAGGTCTGTTGGACACCTTCAGGGACTTCTATATTCAACGTTTGTTCAATTACTCTTTTACCCGCAAATGCAATGGTGGCCTCGGGTTCGGCAATAACGACCTTCCCCAACATACCAAAACTAGCTGTTACCCCACCAGTAGTAGGAGATGCGAGGATTGATGTATAAAATAGTTTGGCATCTAATTGATAATTATATAACGCACAAGCTATTTTACTCATCTGCATCGAGACGTTCATCGAATCTGAATAAGATATCGATAAATTCGTTAAGAGCGGCAGACGACTTTAATTCGTCTGGAAGTAGTATCCGCCCGGGAGTTGAGCTGGTTAACAGCTCAGTAATGAATTGATCTAAAACGTCCTCCCGTATAGACTGTAGCTTTAGGCCCGCCCATTTTTGTCTCCAAATGGCGACAATGAAAAAGGCTTTCGTAAAGAGCTGAATATATGCAGCTCCCATCGAAAGTAGTTTTTCCATTTCAGAAGTATCCGGGTCGTTTGCATTTCGTGCATGCCCCGCTATACAGTCGTAATGAGTCAGATGCCGAAGGGCTGTGACATAGCCTAGTAGGTCACCCGCAGCGGTCTGCATTTCTTCGAGATTTTGATTCGGATGTTCATCTTGAATCAAAATTAGCGATTTTTTGAACCAATCCCGGTATTGGTCCAATATATTAAACTCCTTTTCTACGAATAGAAACTTTTTGGAAGTCTCGCGTTCTATCCAGTAGAAGATGAACATCCGCAAATAATGCGGAAAATACGGAAAATTATTGAGGGAATTTTGCGTAGAATCGGGTTTTATGAGTTTATCTTGCAAAACCGGATCAATTTCGGATTTCCTATTATTTAGAACATTTTCGAAACGATCTAACATTTTTTTCAATTTTTCTAAATGATTATTCCAATTGTCGTCGTTATTTTGGGAAAATTCCGGGTAGCTCTCATAGCCATTTATTCGGCTCATAAAGACTCCTTTTATACTTAGATTTATTATTTATTTTGATTGTCATTATTTATACTTATTTGATTGATGATTTAGTTTTAATAAAATAGTTAGTGATATTATTTAGATTATTTAGTTATAAAATAAGTGATTCCATTTATCTTTTTGCTCATCTATATTATTTCGATTATAAAATAAGTGATTCGATTTCTCTTTTTAAAAGATAGAACAAAACAATAAGCGTTTCGATTAATAAGTGATTCGATTTCTCTTTCTATCTTTCTAAAAGATAGAATAGAACAATAAGTGTTTAGATAAGTGGTTACATAAGTGTTTAGATAAGTGTTTAGATTTCTCTTTCGAAAAGGTAGAATAGAACAAAAGAGGAAATACAAAAAGTATAGAATATAGAAACTTTCTTTACTTTTTGTATTTCCTTAATTAAATTTTGTTTAATTTAGGGAGAAATTCTTTTAAAATCTCCGCCTTTTTTAAAATATCCTGAACAGTTTCTGTAGGTTGAGCACCCTTTTCAAGGAAATATAGAATAGCAGGAACATTTAAATAAGTTTGATTCGTTATCGGATCATAAAAACCCACTTTCCCAAGATCTCTTCCTTCTCTTCGAGATCGAACATCAATTGCAACGATTCGATAGACGGCTCATTGGGATAGATGTAGATGAATAATACCCCCCCTAGAAACGTATAGGAAGTTTTCGCCTCGTACGGCTCGAGAAAAAATGATTCCTAGTTCTATTTTTGTATAAAATAAAAATGGAAAATTGGTCTATAAAACGATCAAATCAATTAGATTATGATTGAAGTCCTTTTTTATTCTTCGTTCCTGAAAACAAAAAAAACCATTCGTACTCATAACTCAAGTTGAATAACTCTCAAATAGCTCAAAGGAAAATCTTTAGGCATTTCATTTTTTGAGTGGTCTTTAAACCCCTTTCCTTTTTGTTTGTCTCGTTTACAAATCTATTTGTATTGGATTTTTTTCTGGTCTAGTTATTGAGACAATTGAAAGGGTGTTTCCTTGTTCTGGGATCCTTTATCTTTTCTTTGTTTTAAATCATTGGGTTTACACATAACTTCGGTGATTTTTAATCCTTTCAAAATGGCAGCAACCTACCTTTTTTTTGTGATTTCTTTCTATCTTTTATCAAAGAATCATACAAACGGTTGATTTCCACGCGATACATTTTGTATCGAAAGAGTTTTGTCAATTCTAAGAAACTTTCCTTTTCGATTGGAACCCTTTCCATATCGAAAATATACTTACGAAGTTGTTCCAATTTATTGATTGGCATTAACCCTAGATCCTTGCCCCTGAGAAATGAATCAATACTTTCTACTCGAGCTTCATCATAGACTATTTACATTACAACCCCCCCCCAAAAAAAAAAAATATAAAGGAGAGGTTCTAGTGGAACAGAACAACCGATGTCGAGCCAAGAGCACCTTCATTCTTTTATAAAGTGGTGGGTGTAAAAATCCACAACGGACCGTGTCCTTCAAGTCGCACGTTGCTTTCTACCATATCGTTTCAAACGAAGTTTTACCATAACATTTCTCTAATTTGAAGCCGGTATGGAATCATGAATAATCATTTGTTCAGTCGGTAGGAACAAGTTTTACCCAGAATTCCCCTTGATTATTGTATAACTATTCCGGCTATAATTTTCATTATAAGTTAAGGAAGATAAAATACGAGCTTGTTTTATAGCAATAGTAATTAATCGTTGTTGTTTCAAGGTCAATCTATTCACTCGTCTATCAATCTATTCAATCTATTCACTCGTCTAGATAATATTTTTCCTTGTTGACTAATAAATCGATTAATTACACTCATGTTTCTATAATCAATTCGATCCCCCGATTGAATCGGGGGTAAACGCCTACGAAACCGAATTTCGGATTATCGGCGTCTAAAGAACTGGATCGCGTAGTAGAGTAATAACGCGCACCAGATTATCCGACTTTCAACACCACCCATAATCGGTTTGCATAATGCACGGTTATCGAAACCGAAATAAGGGGGTGTACCCTTTACTACGGTCAGAGGCATTGCTTCGTAAATAGCCTCTACTAGCTCCTCTTCATTATAGAAAGAAGTTTCCGTGTCAATTGCTTTCATTCCCACCGTTATATGACGATATGAAGGAGCATGAGCTAGAACTCGATTAGTTTTTTTTAGGAATGCTATTACCTGGCATCGCGCAGTAATTGGTAACCCGTTATTATCTATACCTTCAACTACCACAGCGTTATAAAGCTTTGGCATCTTGCCCGACGGAAAGTCGATTTCTAGGGCTGGACCAATCATTTTAACCACATATCCGACGTTTTTTTCTACTCTTACAGAATCATTCTTTTGGTAAATATTTTGCGTCATAAAAAATACCCCCCTTTATTTTTTTTCTTTTTTTTTTTCGATTGAACAACCATTCTAATTTAAAATGAAATGTACAGACGAAGTCAAACTTATTTATACAGACATAGTCAAGGGGCCCTCTATGATCGATGATCATAGAAATGAAGGGATATTTTAATCCTTACCAACTTGATCTTGTTGCCCCTGGCAACAAACATGCGTGAACCATTTCACGAAGTATGTGTCTGGATAGTCCAAAGTCTCGATAGTTAGCTCTCGCTCTTCCGGTCGAAAAACAACGTCGACGAAGGCGTGTAGGTGCACTATTCCGCGGTGGGGATTGTAACTTTCCATGAATTTCTAATTGTTTACTTACCGGTAGAAAGAGTTTCTATTATTCTATTTTTTGCTAAATTGGGTAATTTCATTTATCTTAGCCCTCCTTTACAGACTAGGACAAAGAATTGAGCCAAAATGAAGATAATTATAAATTTGTCAAATTTACTCAGTGGTTTCTTTTCCCAGGTAATGAAAGCCGGATTGCGAATCTCCCCAATGTACATGGTTGTGCTGCTACCTTCAAACGTTTCAGTTCTACCTTTCAGAGCACTTAGAGGACCTTTTGTATCTAACACTTCCATCCCTTCCCTTAAAGTACCTTCTTTCCCAGCAGACATTAAAATTTTAGCGAGAACTCGATTATTTTCAAGGATACGCTGGACTTCGCAAATGACATAAGTATAATCTACCCCACCGGGGTAGCCCTCCTTTATAATTAAGGCGTTCAAAACCTTAGGCATCTTGTCTGGCGGAAAACCGATATCCAAAACAGTATCAATTTGTTGAAGAAGTTTTCCTTCTTTTTTTTCTTCAATACCAGAATCGCCAGGAACACAACTAATTGGATTTTTAGTATCCATGTTTTATTTTTTTTGATTATAATTCTATTCTGTTTACTGAATAACATAAAATATTTCCCAACTTCTTTTTTAATTTTTTTTTTTCGTTCCATTAAAATCGCAATCGACTACGAAATTTAAATTTCGTAGTCGATTCCTTTTTCTTATTAATCGGAAAAAAATTCCCATTCGGATTCTTCTTCGAAGTCGCCTTTTTCTCGTTCAAAAATGGAATCGTCTGTTTCCCACCAGTCGAATCCTTCTTCTACGCCTAAGGATTCTTCCAAATCCATTTTTTCCTCTATTTCTTTGAGGTAGGCTTTTACCTTGTTGAAGGCCATTCTTTCTTTTTGTAAGTCGCCTTTTTGCAAGAACAAGAACAAGTTTATTTTTTCTTCGACTTCAGAAACTAGATTCTCAACTTTGTCGAATAAGTTGCTGTTGCTTTGTTCTCCCGAAAGGGGTGGCTTCATAAATAGAACGATCAGTAATCGAATTATGCGTCTGTTAAGTAGATCCCTTTCTCTATTGTCTGGATTATTATCACTTTCTTGATCATTTTCTTTTTCATTTTGACTTTCATGATCATCGTCATCACCGGCATGCCACCCACAGTCATCCCACCTAGGGTCTTCCTGGGCATCCCACCCCTCGGCATTATCCCAATTATCTAAATTCGCGGAGATTCTTGTATCCCTCGATTTAATACGTTTTTTGTAACCTAATAAAATAGAAAAACGAGGGAAGGGAGCCATGGTAAAGAAATTACCAAGCGCGGTCTTATCAATGGCACTGAATTTGAATTTAGTCGAATAAGTATTATGTAAATAAGATAATTTTTGGTTCATTAAAATTTTAAAAGAGTCTAAATACTTACTAACATGAAATGAATAGCTAAAAGACATTATACTAATCCGTAACATGAGAAATCAGACCGCATTAAAAAAGAAAAGATAAAGTGGCAGGCCTAGAAAAAGAAATGGATTCAGCAGAATATTGTAATGAATATTGTGACTTACTTGACCCGACTTATAGCTTTTTTGTTCGCATATAAAGCGGATTCGAAATTCTCTTTCATTCCACCTGTACCCGGGCGAATATGAAGCGCCCGGAGACTGTCTGTCTTTAACAATGAAGAAAATAGTGTATGGTTCCATAGATCTCGAGGAAATCGAAATATGCCAAATATTGGAAATCTTCTGATTGTAGAAGTCTCTTCCACTTGGAACTGTGAGTATCTTTTATAATGATTAGAAGATCCTCGATAGTATAGATCTTTTCTTCCATGAAAAAACTAGTTATTCGGGTAGATAACTTCAATTCTGAAATAAAGAAAAAAGCCGGGTCTTTTCTTTTTCTAGAGATATAAACTATCAACCTATACCACCACGGTTTCAGGTTCAGTTTATCAAAGTGACAATAGAATAAGGCCGTTAAAGCCCATGAATTATTAATAAATTCGTCTATTTTTCTGAAAATTTCTTCTTTTTCTTTCTTGTCCAAATCTTCTATTTCTAGGAGGTACTCGCGAGCGTAGATTACCACCATTATTAATAGATTAAGAGAAATTATTTCTTCTTTTTTAATAAGTACATCAGCTACTCTTTTCGATAAGCCTAATTTGCGAAGAGGGATATATCGTGGATCCTCTTTCCCGAACACAATAAGACGGCAAATCTTTTTCTTTATTGGAACCCACAATATACGGAAAAAACAGCAACAAGCCAGAAAAATCAAAATTAGTTTGATGTACGAGATTTGTAAAATACACCCTTGTTTAACAAAAATTTTCATAGTGGTCCCCCCAATCCACCAAAAATATTTTATATTGAAAAGAATAATATTCTAACTTGAATATATAGTGATTGTCAAGTATATGATCGATGATATATCTTATTAGAATCAATTCTATTTCTTTTTTTATAACAATAATAATCTAAACTTTTTAGATAGAAATTGTCAACTATATGATCGATGATATATCTTATTAGAATCAATTCTATTTCTTTTTTTATAACAAAAATAATCTAAACTTTTTAGATAGAAATTGTCAACTATATGATCGATGATATATCTTATTAGAATCAATTCTATTTCTTTTTTTATAAAAAAAAGAATCTAAACTTTTTAGATAGAAATTGTCAAGTATATGATCGATCGTATATCTTATTATAATAGATTCTTAAATAATATGGATTCGAATCTAATCGCCCTATAGAAATATTAATATACAGATTTCATTTCAATTGGAATTTGGTTATTCACCATGTACGAGGATCTCTACTAAGCATCCATGGCTGAATGGTTAAAGCGCCCAACTCATAATTGGAGAGTTCGTAGGTTCAATTCCTACTGGATGCATGCTAATGGGACCCTCTACTACGTCTATAGAAATATCTGATTCTCTATCTTATTGTATATATATAGATTAATATTGTAATGTAATGAATATTCTGACTTATAGCTTCCTTGTTCGTCTCCTAAGTATAAGATAGAGATATATTTCTTTATTTCGAATTTCTTTATATACGATTTTCATTTATTTATTTATATACGATAGGTCCCGAGAATATTGTAATGAATATTCTGACTTACTTGACCTGACTTATAGCTTTTTTGTTCGTATATAAAGCGGATTCGAAATTCTCTTTCATTCCACCTGTACCCAGGCGCTTCATATTCGCCCGGAGACTGTCTGTCTTTAACAATGAAGAAAATAGTGTACGGTTCCATAGATCTCGAGGAAATCGAAATATGCCAAATCTTCTGATTGTAGAAGTCTCTTCCACTTGGAACTGTGAGTATCTTTTATAATGATTAGAAGATCCTCGATAGTATAGATCTTTTCTTCCATGAGGAAACTAGTTATTCGGGTAGATAACCTCAATTCTGAAATAAAGAGAAAAGCCGGGTCTTTTCTTTTTCTAGAGATATAGACTATCAATCTACACCACCATGGTTTCACTTTCAGTCTATCAAAGTGACAATAGAATAAGGCCGTTAAAGCCCATGAATTATTAACAAATTCGTCTATTTTTCTGACAATTTCCTCTTTATCTTTCTCCTCCAAACCTTCTATTTCTAGGAGGTCCTCGCGAGTGTAGATTACCATTATTATTAATTGATTAAGAAAAATAAGCCTTTCTTCATCAAAAAGTACATCAACTACTCTTTTAGATAAGCCTAATTTGCGGACAGGCATATATCGTGGATCCCCTTTTTCGAACAAAAGAAGACGGCAAACTTTTTTCTTTATTGCAACCCACTTTATATGGAAAAAACAGAAACAAGTCACAAGAGTCAAAATGTGCGAGACCCGATCCCGTAGGAAAACCAAATTTTGAGTCATATTTTCCTCCTATGAATATAGGATAAGATAGAAATATATCGATTCTATTTCTTTTATTATAAAATATATGTGCATTACACATAGGCATTGTCAAGTGTCAGACAGGATTAAAAAAGAAAAGATAAAGTGGCAGGCCTATAAAAATTATTTTAGGATTAAAAAGTAAAGATGGTGCCTAATACTAACTAGTCATTTTATCTATGATTTATGCATGTTTTTTTTTTAAGTACTTACCTAAGTTTGTTTCCATTTTTGCAAGATAGGAGACGATAATCAAAAAGATCCATCGAAAAAAAAAAGTGCAAAAAAACGTTTATTCAAAAGGAATCATTCTTTACTTGGATGAAATTCGTTTGAACCTCGCCTTTCACTTCCTTCACTTTAAGGCTATGCCATCCTAAGGTGCTGCTAAATAAATGGAAGGATCTTAGCAACGTCCATGAAAGATGAAATTCGTTTTATTTGCCTAATTTCCCTCAAAAAAAAATGCACTCTTTTGACTAATATTCTTAATTACTAATTAAGAATATTAGTCAAAATAGAATTATCCGCTGCCACCAAAGAAAACCCTATTCTTCGTATTTTAACTTTGATTCTGCTAAATTAATTACTTGTTGACTACAAATTTTCTATCTTATCTTATGCAGTTCCAAAGATAGCGTACAACAAAACGTAAAGAAAATTCAGAACACAAGTAACTTAAAATAGTGTTGTCATATAAACCACTACCTCTTTTATGGAGAAATTAGTAAACACTATCCGAAAAATAGCCACAAAAGGGGACATTCCAGTTGCTCTCCCACTCCACACTGAACTAAAAAACACAGCTTTTCTAATATGAATTTGATATCCATAAGATCGAAATATATCGATTTTTTATTATTATAACATCGATATAAACGTTATAGAAAACTTTGAGTCATATTTTCTCCTTATGGATATAAGATCGAAATATATCGATTTTTTATTATTATAACATCGATATAAACGTTATAGAAAATTTTGAGTCATATTTTCTCCTTATGGATATAAGGTAGAGATATATCGATCATATCTCTATTATAGAAACAATAATAATAATTATAGGAGTCTTGTATTTACATCTTTTCGTTTTGTATTTATTTTGAATTTATATACCTTTGACAAATTATGTTCTAGATATATGGGGGAGATCTAGGGTGGATCATGCATTTGAGAATTCCACTAAATTGAGAATGGATATAGAAGAAAATTTTGACTATTAACTCGATTATCTAAGTCATTTTTTTGATGACTTTTTTTTGTTCGATTCGCTGCCATAACGAAATTGAGTATCCTATTAATCCAGGATTTCATTAGAATTCCCCAAAAGAGTCCGGATCCCATAACAGAATTAAGTATTGTGTTAAGTAGTTTATAAAAAAATGCTTTTATCCACATATTTGTATTTGCACCTCCTTTTTGTTTTAGTGGAATAGTTTTATATATTTCTAGTTAATATATTTTTAATATTAACTCGATTATCTAAGTCATTTTTTTGATGACTTTTTTTTGTTCGATTCTATGAACAGATTCATTTCATTATGGATGAATAAGTCTTGATGCTTTATTACATTGCCTTTTATGATGAGGCGAATTCAAAATTGTTCGAATTGTGTAATCGTCAATTACTGACAGTGGTAAACGACCCAAAGCAATTTGATTATAATTCAATTCGTGACGATCATAAGTAGAAAGTTCATATTCTTCAGTCATTGATAAACAATTTGTTGGACAATACTCAACGCAATTGCCGCAAAATATACAGATTCCGAAATCAATACTGTAATTAAACAACCGTTTCTTTTGAATATCGGTTTCCAATTTCCAATCTACAACGGGTAGATCTATAGGACATACACGAACACATACTTCACAAGCAATGCATTTATCAAATTCAAAGTGGATTCGACCCCGGAATCGCTCGGATGTGATCAATTTTTCATAAGGGTATTGAATAGTTACAGGGAAACGATTGACGTGGGATAAGGTAATCATGAAACTTTGACCAATGTACCTTGCAGTTCGTACTGTTTGTTGACCGTAATTCATGAACCCAGTTACCATAGGGAACATATTGTAAATATCTAAAAAATGGATTCTATTTCTTTCTTTCTCTTGTTTGATGTGATGTTTGAGACAAATCGTGAATATAAAATAGAATATAGTATTTCTTTACAGCGAAAGAAGTTGGGAAGAAGTTGTTAATAATAGATTACCTAGAGAAATAGGTAAAAGAAATTTCCATCCAAGATTTAATAGTTGGTCCATTCTCAGCCTTGGTAAAGTCCATCTTGTTGTGATAGAAATGAACAAGAACAAATAAGTTTTAGCTAATGTAATAAAGATACCCATTATTGTTCCAAAGACTCTTCTTGCTTTATTTATTTCAAAAAGCTCAGGAACGAATATGTACGGAATAGAAAGATTCCAACCGCCCAAGTAAAGAACTGTTACAAATAATGAAGAAACTAGGAGATTTAAATACGAAGCAATGTAAAATAAACCAAATTTGATACCCGAATATTCAGTTTGATAACCTGCTACTAATTCTTCTTCTGCTTCTGGTAAATCAAAAGGTAATCTCTCACACTCGGCTAAGGAAGAAATTAGAAAAATGATAAACCCTATAGGTTGACGCCACAAATTCCATCCCCAAAAACCATATTTTGATTGCGCTTCAACTATATCAACGGTACTTGAACTGTTAGATAATCATAGTCGGTGATAACATCACTGATACCATCTCTATTACAGAACCGTACATGAGATTTTCACCTCATACGGCTCCTCGCGGGTCCCAAATAAATTTAAGGATCTATTCGATATTTTTTTTATCTTGATTTGTTTGTAGTATACATAAAGTCAAAATCTATCGTAAGGTCCCGAATTCGACCAATGGAATTCTGTCTGCTCTCTTTTTAATAAAAAAAAAGAAAAGTGCTTCTGAATTGATCTAATTTTTTTTTTTTTAGAATTTTTTTCTTTGTTTAGTAATAACTTAATCTTTGAATAAAATCTTTTTTGTAGTAATTAATAGATATGTCAACCTATCATTTTTGATTAAAAAAATTAGACATTCCATTAGTTCATGAATCAGGACAAAAATTCTATCTCTCTAAAGTTGTATATAAAAAAGAAAGAATAAAAAGCTCTCCCTTTTTTCTATTCCATTCTTTCTAGTTGATTTTTTTCGTTCCTATTCTCCTTTCTCAGAAAAGGGGAGACTTAAAAAAGGTAAAAGATTCTTTCGTTCCTGATAGTTATTTACTTAATCGGTGGATAGTAGCATACTCTGGATCGAAATCATGGGGAGTACTGCTTGATCATTTCTACTAATTTAAAGCCCCAATTCGAATTCTTTTTTTGTAGAAATATCCAGTTGGCTAACTTTCCAAATTTCCATTACTAATCCTTTTTGTATCTTCGTGTTCCTAACCATCCACTCTTTTTGATGAATCCTCTGTTATGGTAATACAGATATGGTAATACAAGTATGGTAATAGATAGTCAAAACTCCATAGCATAGAGTTGATCTTTTAAACCCGCTTCAAGTCATGATGATTAATCAATCTTGGGGTAAACAGTCTATATTGTTTATGTTTACTTTTCACTTAACTCTTGTACATAGGAAATGAGACTCAATCTTTTTACTGCGAATTTATAAGTCGTTTTCTTTCACTCATATAACTATTTGGTTTAGTTCATCAACCCGAATGATGAATAAAAAAATGAAAATAGAATATTGAATTCATTTCACTTCTGTCAAAAGGGAAATAAGAGAAAGTTTATCTTTCAGCGAATCACACGTAGAGATATTGATAAGACACATAAAGTTAATGGTATTTCATAACTAATTGATTGAGCAGCAGCTCGTAGACCACCTAAAAAGGAATATTTATTATTTGATCCATATCCTGACATAAGAAGTCCAACGGGAGCAATGCTTGAAACGGCAATCCATAAAAAAACACCGATACTGAGATCGGCTAGAATAAGACGATAACTAAAAGGAATTACTGAATAACTTAATAAAATGGATATAACTGCTATGGATGGCCCAATCCTGAATAAACGAGTATCTCCTCTAGATGGAAGAAGATTCTCTTTGAAAATCAATTTTGTCCCATCTGCTAGAGCTTGAAGAATTCCCAAAGGGCCAGCGTATTCAGGGCCAATACGTTGTTGTATCCCTGCGGATATTTCTCTTTCTAACCAAACAATTACTAGGACACCTATTGTGATTCCTAATACAGGAGTAAAAATAGGAACAAACATCCATATGATCCCATAGACTTCTTTTAAGGATTCCAATCTAGAAAAAGAATTGATAGCTTGTACTTTTGTTGTATTAATAATCATTTCAACGATCAACTTCTCCCATAATGATATCTATGCTACCAAGTATCGTCAGAATATCAGCCAATTTCATTCTTTTAACTAATTGAGGAAGAACTTGCAAATTGACAAAACCCGGCGGTCGAATTTTCCATCTCCAAGGAAAAACATTCTGATCTCCTATCAAAAAAATTCCCAATTCTCCTTTTGGAGCTTCAACTCTTACATAAAGTTCTTGCTTCGAAAATTCAAAAGTTGGAGAAGGTTTTTTACTAATGAATCGGTATTCAAAATCATTCCATTCGGCATTCCTTACTCTATCAAAGCGCCGGATTTCTAAATTCTCATAGGGTCCTCCCGGAATTCCTTCCAGAGCCTGTTGAATAATTTTTATAGATTCTGTCATTTCACCGATTCGTACTAAATAACGAGCTAATGAATCCCCCTCTTTTTGCCATTTGACTTCCCAGTCAAATTCGTCATAACACTCATAATGATCAACTTTACGAAGATCCCATTGTATTCCGGAAGCTCGTAGCATTGGTCCTGATAAACCCCAATTTATTGCTTCCTCTCCACCAATAACGCCTGCCCCTTCAACTCGTTCTAAAAAAATAGGATTCCGTGTAATAAGCTTTTGATATTCAGCAACCCCTCTTAAAAAATAATCGCAAAAATCCAAACATTTATCTATCCAGCCATGAGGTAGATCCGCAGCTATTCCTCCAATACGAAAATAATTATGCATCATTCGCATACCGGTGGCAGCTTCGAATAAATCATATATCAATTCTCTTTCACGAAAAATATAGAAGAAGGGAGTTTGTGTACCAATATCTGCCATAAAAGGTCCAAGCCATAATAAATGAGAAGCTATACGACTCAATTCCAAGATAATTACTCTGATATAGCTCGCCCGTTTAGGTACTTGAATATTTCCCAACTGCTCTGGTGCATTTATGGTTATGGCTTCTGTAAACATAGTAGCTAAATAATCCCAACGTGTTACATAAGGCAAATATTGTATAATTGTTCGGTTTTCTGCAATTTTTTCCATCCCTCTGTGTAAATAACCCAATATTGGTTCACAGTCAATAACATCTTCACCATCTAGAGTAACGATGAGTCGAAGAACGCCATGCATTGATGGGTGGTGAGGACCCATATTTACTATCATGAGATTTTTTCTTGTAACTGGTGCGGTCATAGGGTTTTTCCCGATTCATTCTTCCATGAATTACTGAAAGCGAAAAGAGGTTTATCAAAATTTAAGTGAATAATTCAAAATGACTTTTCAAATTAACGGCTTTGTTTTCTCTCGAATATTCAACTGACCTATTAATTCTTTGTACCGTACTTTATTTTTTTTTGACAAATAAGCTAGCAGACGTTGACGTTTTCCCACAATTTTTAGCAGACCTCTCTGAGATAAATAGTCCTTTTTGTGCAATTCCAGATGTAAGGAAAGTCTTCGTATCTTATTGGTAAAATGGAATACTTGAAATTCAACAGATCCCTGGTTTTCTTCCTTTTCTTTTTGTGAAATAACGGAAATAAATGAATTTTTTACCATAAACCCCCTTTTTTTACAAATATGTATTTATTTAGAATAATGTATTTAATCGATTATTGAACCCTATAGAATTAAGACAAAATGAAGAGAATAGAATGTTCGTATATATAATAAATAATATTGTATAAATTATACAATATTATTATAAGATTTTTTTTGAATTATTCGATTCGGATTATCTTCTAAACCTTACTATGAACGACAAAGTATAGCACTAACAGAAACAACCTTATTGCTTTACTCGCTACACACGACGACGGCTTGATGAATACGCTGTCATCGAAACCGAAATAAGGGGGTTTAAGCTGTACTACTGTCATTTTCATTTCTTTTTCAATAGCCTCTTCTATCTGCTGCTCAGTATATAGAGGAGCTCCCGTGTCAAATACTTTCATTCCTATCATTAGACGACGATATGAAGACAATCTAGCTCTAGGTATAGCTAGAACTCGATTGTCTCCTAGTAATGCCAGTACTTCACAACGCACATTAATTGGTTGACCGACAGTATCTCGACCTTGAACTAACAGAACGTTATAAACCTTAGGCATCTTGTCCGCCGGAAAGGCTACATCTAGTACCGGATCAATGATTTGAACGAGATGACCCTGGTTTTTTTCAAGCACAGAATCCCCAGGACCAGAAGGAATAGGCTTTTTGCGAATTTTATCCATAACATGTTGAATCGTATACATAATACGATGGTTTAGATCGATCTTAACCGGATGATTATGTCATGATTTTAACGTCAAAGTAATTGCCACACGATTCCAAATTAAGATGCCAGTTATTTTTATTTGGTATACACAAATTTTGGAATCTTTTAGAATAATAATAGAATATTTTCTAATAATACTATACTAATAGAGAGTATGGTAGAAAAAACGATTCATATATTTCTTTCTACCATACTATCAGATCGGATTGAATACTGCCGATTCTAGTGGAATCCTAATTTTATGTGATAAAATTAATCAATCCAATTGAAAATTGGATTCGGATAGGGATACAAAAGAATAGTCCATTTTTTCATTTTCAAAAGCTAAAAATTGGAATCGAAAATGAAGAAGATTTTCTTGATTCATTTTTAGATCTAATTGATACGTCATTGGATTAGTCTCCTATATTAGAATCAGATGTAAGACAAGTCATATGTACATCTGTTTGCTTTCAGATACCAGATATGGTACAGGATATATAGGAAAAATGTATCATCAACTAATTTTCAATCGTGGTTACATGTATATCCTAACCATACTGAACCGACTGCCATTATTAGTATCAAACCAATAGCGATTCATATAAGCTAAATTTTCGAATCGATAATTAGGCCAAAGAAAAAATTTGCATTTTAGGACTTGATCTCTATATTGACCACTCTCCCTTGCTCTCATTGCTAAATATTAGATTTCTATCCACACTATACCCAGCCCAGTTTTTAAATAGAAACAATTTCGAATTCTCAATTCTCTACGACGTCTAGACGATAATAAATTTTCAGGAATAAGCAAATCATAATGATTGATGTAGAGATTCCCAGTTTGTCTTCGATAACGGCATTTAATTATCTTCTTCAAATAATACAAATCATTCGAGTCATCGGAATAATATGGTTTCTCTTGGTATCTTTCATTAGTTTGCCGCTTACTCCTATGAAGTAATTAACTAGCTATGATTTGATACATAATAAACTGGCTATTATTTGTTACAGACAGACGAAGGGGTTCGACACACATCAGCCCCCGCTTACTCCAGATTTTAATAACCTCGCTCTGCAGTCGCGTTAGTCCCTTCACATTGATTTTTTTCCTTTCAATAGCGTATGAAAAAAAGTCCAGTGGATCTTTCAGCTTAAACAGCGTATTATATGCGAACATAGTTCTTAGCCCTACGTATTCCTCGAGAACAGTTGGGTGCCTTTGAAAAAAGAACAACTCTTGCAGGATCTCTTTCCTTTTCAAGTTCTCTCGGCCTATCTTGTACCTGTACTTATCAGCAAATTTTGGGGGGGTTGGTACATCATTTAAACTTTCTCTAAGAAATTTTCGAGTATATTTATCGTATTCGGTTTCCTTTATAGAATTTCTTGACCTACGCATGAAGGAAAAAAACGTAGCGTCCCCCGCTAGTGGTTTTTCCTTTTTCGTTTTTTCTTCCTCTTTCTTTCTCTTTTTAAGATTTTTATATTTCGTTTTTCTATAAGATCCCCTTTTGTTTCTATAAAAAGGAAAAGTCAACAAAAGCAATTTGCTTGGTATAAACCACGACTTAGGTTTATATGCATTAAAAAATAGTACCAATTGTGGGAAGAACCAAGATTCCAGATTCGATATAGGAGTATCTTCATTCATTTCCATCCAATCCCACCAAAAGTTGTGTTTTGCTTTGTGTGAATTTAAAACCATCGGTTTCGATTTAGATTCCGAAAACGCAATATAATTGAGGTTTTGATCTTGACAAATCTTAGGATAAAAAAAACTTTTTCTATCAATTAATTGATAATTATTAGTTCCGGTCTTAGCATTTTTATTATTGTTGAAATTGTTGAAATCGTCCTTGATCCAGGCCTCAAGATCGGTTTTTTTTGAACAGATAAATCCAAAATGCCCAAATCGCGATATTTGCTATCCGCGCTTGGTTTTATATAGTCCGTCTCTCTGTGAAACTCGAATATTCGATACTCTTCTATATCGATAGGCATATCTCCGTTGATCCAGGCCTGAATATAGAGTTCCTTTTAAAAAGATAAATTGATAATCTCCCAATCGAAATATCTTCTGTCCGTACTTCTTTTATACGGAGTTTCTTTCATATCCATAATCTTAGTTTTTCCTAGAGTATAATCAGGGACAACCTCTTCTAGTAAATCATAGATAGGTACCAAAAATACTCCGTCTAGTATATCAAAAAAAACGTAATGAAAATAAAGTTTTCGATTCTTATTTGTTTCGAATGGTGATCCATAAATAAAATATATGGGTCCCTCTTATTTTCATAATAAATAGATCGATAAGATAAAAGATTATATCTATAGTCGTTTTTTTGAAAATTATCTTCTTGATTTGATAATGAATATACTTCGTAATCATTTTGTTTTTAATAATGAATTAGTTGGTCTTTTTCATATGAATCTGCTTTGGTCAAATCTTGATTTTGAATTGTACGACATTGATTTCGCCATTTTTGTACTCTTAATCTAGACCCCTCACTCTTAGATAAATCGTATTGATAATGACCTCTTAACCAGTTTTTCCATTGATTTAGTCCAGAATTCCTAAGTTTCTTATGTCTTAATTTAGAATGAATTATTCCTTGTGTTCCAAAATAATCTTTTATTGAAGTCTTAAGAAAAAAAGATGTTCCGTGATATTGAAGATAGATACTATATATTAATTTAGATAAATTAAGAACTTGGGTTTATGATAATTTGTAAAACACATATGCTTGTGACAAAGAGGATAAGTCACAAAAATTCTGCTTTGCATTTTTATTCAAAAGATTATAAAGTGATTTTTTGATAGTCGAAATAAAGTCTTTTTTTTTTTGATTTCTTTTTTTCTTGGAAATGGAAATCAATTTATCCAAAATTTTGATTATTGATTCAAGAACAATTACCTTTTCCATTACCTTTTGTTCTATCCTTTTTATGACAATAAGAAAGAAAGGTAGAAGGACTTTTATGTATATTTTTTGAGTGAAAAATCTTATAAAAAGATATAATTTACGGATTAATATTAATTAAATATATCTTCCTTTTAATATTTGCCAAATCTTTTTTAGTGATTCGAATCTTTTAGGATTCGAACTTGTTTTATTATTTTTATTCTAAATAACATTTTTTTTATTCTAAATAACATTTATTTCTGCAGTCATTTTTTGTTTCGATTTTTGAATTATTTATTTGTGATTTCTGATTGTGCTTGTTCTATCATTCATATTTTTTTCTGTCGGAGATTCAAGAATTATCTCATGGAGGTTTATAGAATCGTTTTCTTTTTTAGTTTCGCTTGATTTATATCTTTCTATCAATTTATCTCTAAATAAAAAATCTCTCAATCTATCTCTATCTCTAAAGAATAAGAGTTTGTTTTTTTTTTTTTAAAAATGGAATGACTTTCCTAATCTTTTTGATAGTCCTTTTTATTGTTTTTTTGAGATTTTTATAAAGAATTTTGTTCCTTCTTTGAAAACTTTGAAACCCTTTCGAATTCCCAAATATATTTTTCCTTTTTCCTTTTTCTAATTTTTTTATTGAGTTCCCTAAAAATGGGTTTCAAAAAGAGAACTTTTGGCCTGCGCATAGCACCAAAGGGACGTTCAGATTCCAGTCCAACAACTCTTAAAAAAAAGGATCTTTTTCTTTTAGTCTTTTATTTGTGACTTTTTTCCCTTTCTTTCTACGAGTTGTCCATTTAATCCATTTCATCCATTTTGGTCTTTTCTTTGTGACTTTTTGTCTTTGCTTTTTTCGTTTTTTCAATAGCCCTTTTCATTGCTTTTCGAAATGGAACTCTATGTTTTAATTGTCCGGCTATATATTGTGCAAGAATAATAGGGTTTCCATAAGGTTTTGCAATTCTTGTAGTAGCAATGTTGAGTTTTCGATTTACACAATGAAATTCTTTTTGTAGATTCATCTGTAATGCTGCCATTGGACTTTCTTTTAAGAATTTTGGGAATGCCAGATAGATTCGGACCTGGATCAGATCGATTCTTTTTTGAATCTCTATACGCGCAATTCCCGAGAGGCCAGAGGCGATTCTCCTATTCTTTTGTACATTCTTTTGTATATTTTTTTTTGTACATAATTTTTAATAGAATCTCGTATTTTTTGATCTTCTTCTAGACCTTCCGAATAGTTTTTTGGTTGTGCAAACCAAAGGGAATGCTGATCTTGGGTTGTACCCAGTCTGAAACCAAGTGGATTTCTTTTTTGTCCCATACTCCCCCACTACTATCCATATCATGATATATCATATTTGTATCCTTATTTTTCCATCTAGGTTTTTTTAACCATGGGAAAGTCTCTATATATTTATCTAAAGATATATCTTTCACTACAATACTTATATGACAAGTAGGTCTTTTTATCGGATAACTACGTCCTCTAGCTCGAGGTTTCCATTTCTTCACAGTAGTACCCTCGTTGACTTCGGCTTTACTAATTTTGATGATTTTTAAACTTTCCCTATAAAGAGATAGACTCGAAACGACATCCGTTATGTCAATGACACCAAAGGGATATTAAATGAATGGAATTGGGATAAGGATGGAATATAATGAAATAGAGCCGCTTTGAGGTTCCCTATGAAATGAGGCATGGAAGGGAGCCACTACGAAGAAGTTCCGGGAGTTACGAAGGAAGCTTCGAGCTCATATTGGTCATGGGTTGAGAACGGGAATTGAACTCTATGAGATCTAATCTGCCGTTGTTCCTCAGTAGCTCAGTGGTAGAGCGGTCGGCTGTTAACTGATTGGTCGTAGGTTCGAATCCTACTTGGGGAGATTTGATTCATTGTGAATTCTTTAATTCAGAATGAAAGAGCTCGCTTTGACCGTTAAGAGTCGGTAACCCCTTCCCTGTCTTTGTTTCTATTGCATTCTATCTCATCGTATCACATTCTGTTCTGCGAAATTTGAGAATCACCGTCAATACCTCGGTGTAGGTTCGGGATAATCCTTTGTTCCATAGCCCTGGGGCTATTTACAACTAGCCAATTAAGAATTATCATATGTACTAGTACTAGTAGTGCATCAAAGATGCAGTCATCGATTCTCCCGAGAGGCCACAATTACCGCGAGCAAACATATTAATGATTAATGACGAGGAAGAAATTTGTGTTATGCTACTAATACTTGTACTTGCTTTGCTATTCTGCCCAAGCCTGGCTGAGGCAGAGTTACGGGGCGTAAAACAAAAAAACGCGGATGGGCCGTGGAAACTTTGTTTAAAGATTCTACCATTAACGAAAAATAAGAAATCAAAAGAAAAAGTAAGGCCATTCCATTTCGACAAAAGACCCACACCCAAGTTCCATAGCTTTTGGTCCGCTATCCCGATCATGATTTTCCTACTCCCACCCCCAGAGGGAAAGGTCCTTCCTTTTTGGAAAGGTTGGGCGAGGAGGGATTCGAACCCCCGACACCGTGGTTCGTAGCCACGTGCTCTAATCCTCTGAGCTACAGGCCCCACACCGTCTCCACTGGATCTGTTCCCGGGAGTAGACTCAAAAAAGGGAACCTTTCCTCCCCTGAGCCATTTCATTTCGGGTTAAGAAGATGTGAAAGCGCCTTTCTCTCTATAAGAACGGTGCGTTCCGAGGTGTGAAGTGGGAGAGAAGGGATGTCATGATTGGGGTTTTGAATAAGACGACCTTTTCATTTTTCATTTTTTTCTTTTTCATATTGAAAAAGTAATAAGAATGAGGGGTGTTAAGCTTTTTAACATGCTGGCATCGAGCTATTTTTCCGCAGGACCTCCCCTCCAGTATCGTCACCGCAGTAGAGTTTAACCACCAAATTCGGGGGATGGTGTGGTTCCTCTACGCCTAGGACACCAAAATATCGAACCATGAACGAAGAAAGGCATGAGAGAAAAGCATATTGGCTAGTGATTATGAGGCCCCAAATCTTGACTGGGGGGGACACCAAAGGCCTCTGCCCTTCCATACCTTGGATAGATAGAGAGGGAGGGCAGAGCTTTTGGTTTTTTCATGTTGTCAAGAACAATGGTTTTTTCGTGTTGTCAAAGAGTTGAACAATGAAAATAGATGGCGAGTGCCTGATCGAATTGATCGGGTCATGTAGGAACAAGGTTCAAGTCTCCCGGTCTGTTAGGATGCCTCAGCTGCGTACATTACTGCCACCTTCCACTTTTTTTTTTGTTGAAGGCCACCTTCCACTTTTTTTTGTTGAAGGCCACCTTCCACTTTTTTTTTTGTTGAAGGCCACCTTCCACTTTTTTTTGTTGAAGGCTATCTTCCACTTGACACCTATCGTAATGATAAACGGCTCGTCTCGCCGTGACCTCCAATCTTGAATTCTCAATACTTCTGTCGCTCCATCCCCGCAGGGGCAGAGAACCCGTCGCTGTCTCGGCTGTGCTACCGGAGGCTCTGGGGAAGTCGGAATCGGAGAGCACTCATCTTGGGGTGGGCTTACTACTTAGATGCTTTCAGCAGTTATCCGCTCCGCACTTGGCTACCCAGCGTTTACCGTGGGCACGATAACTGGTACACCAGAGGTGCGTCCTTCCCGGTCCTCTCGTACTAGGGAAAGGTCCTCTCAATGCTCGAACGCCCACACCGGATAGGGACCGAACTGTCTCACGACGTTCTGAACCCAGCTCACGTACCGCTTTAATGGGCGAACAGCCCAACCCTTGGAACATACTACAGCCCCAGGTGGCGAAGAGCCGACATCGAGGTGCCAAACCTTCCCGTCGATGTGAGCTCTTGGGGAAGATCAGCCTGTTATCCCTAGAGTAACTTTTATCCGTTGAGCGACGGCCCTTCCACTCGGCACCGTCGGATCACTAAGGCCGACTTTCGTCCCTGCTCGACGGGTGGGTCTTGCAGTCAAGCTCCCTTCTGCCTTTACACTCGCGGCCCGATCTCCGTCCGAACCGAGGAAACCTTTGCACACCTCCGTTACCTTTTGGGAGGTCTACGCCCCATAGAAACTGTCTACCTGAGACTGTCCCTTGGCCCGTAGGTCCTGGCACAAGGTTAGAATTCTAGCTCTTCCAGAGTGGTATCTCACTGATGGCTCGGGCCCCCCCGGAAGGGGGCCTTCTTCGCCCTCCACCTAAGCTGCGCAGGAAAGGCCCAAAGCCAATCCCAGGGAACAGTAAAGCTTCATAGGGTCTTTTTGTCCAGGTGCAGGTAGTCCGCATCTTCACAGACATGTCTATTTCACCGAGCCTCTCTCCGAGACAGTGCCCAGATCGTTACGCCTTTCGTGCAGGTCGGAACTTACCCGACAATAAATTTCGCTACCTTAGGACCGTTATAGTTACGGCCGCCGTTCACCGGGGCTTCGGTCGCCGGCTCCCCTGTCATCAGGTCACCAACTTCCTTGACCTTCCGGCACTGGGCAGGCATCAGCCCCCGTACATGGTCTTACGACTTTGCGGAGACCTGTGTTTTTGGTAAACAGTCGCCCGGGCCTGGTCACTGCGACCCCCTAACAAAGTGCTAGGAGGCACCCCTTCTCCCGAAGTTACGGGGCTATTTTGCCGAGTTCCTTAGAGAGAGTTGTCTCGCGCCCCTAGGTATTCTCTACCTACCCACCTGTGTCGGTTTCGGGTACAGGTACCCTTTTGTTGAAGGTCGTTCGAGCTTTTCCTGGGAGTATGGCATGGGTTACTTCAGCGCTGTAGCGCCTGGTACTCGAACATTGGCTCGAGGCATTTTCTCTACCCCTTCTTACAGGGTCACCTTACGTCCTTGAACCGATAACCATCTTTCGGCTAACCTAGCCTCCTCCGTCCCTCGGGACCAACAAGGGGTAGTACAGGAATATTCACCTGTTGTCCATCGACTACGCCTTTCGGCCTGATCTTAGGCCCTGACTCACCCTCCGTGGACGAACCTTGCGGAGGAACCCTTAGGTTTTCGGGGCATTGGATTCTCACCAATGTTTACGTTACTCAAGCCGACATTCTCGCTTCCGCTTCGTCCACCACTGCTCGCGCGGGTGCTTCCATCTAAGGCGGAACGCTCCCCTACCGATGTATTTTTACATCCCACAGCTTCGGCAGATCGCTTAGCCCCGTTCATCTTCGGCGCAAGAGCGCTCGATCAGTGAGCTATTACGCACTCTTTCAAGGGTGGCTGCTTCTAGGCACACCTCCTGGCTGTCTCTGCACCCCTACCTCCTTTATCACTGAGCGGTCATTTAGGGGCCTTAGCTGGTGATCCGGGCTGTTTCCCTCTCGACGATGAAGCTTATCCCCCATCGTCTCACTGGCCGACCTTGACCCCCTGGTATTTTGGGTATTTTGAGGTCATATCTAGTATTCATAGTTTGCCTCGATTTGGTACCGCTCTCGCGGCCCGCACCGAAACAGTGCTTTACCCCTAGATGTCCAGTCAACTGCTGCGCCTCAACGCATTTCGGGGAGAACCAGCTAGCTCTGGGTTCGAGTGGCATTTCACCCCTAACCACAACTCATCCGCTGAGATGATCAGTCGGTTCGGACCTCCGCTTAGTTTCATCCAAGCTTCATCCTGGTCATGGATAGATCACCCAGGTTCGGGTCCATAAGCAGTGACAATTGCCCTATGAAGACTCGCTTTCGCTACGGCTCCGGTGGGTTCCCTTAACCAAGCCACTGCCTATGAGTCGCCGGCTCATTCTTCAACAGGCACGCGGTCAGAGCCCCGGGCTCCTCCCACTGCTTGGGAGCTTACGGTTTCATGTTCTATTTCACTCCCCGATGGGGGTTCTTTTCACCCTTCCCTCACGGTACTACTTCGCTATCGGTCACCCAGGAGTATTTAGCCTTGCAAGGTGGTCCTTGCTGATTCACACGGGATTCCACGTGTCCCATGCTACTCGGGACAGAGCGTAAGCTAGTGATGCTTTCGGCTACTGGACTTTAGCCATCTAGGGTGCAGCATTCCACCGCTTCGCCTAGCAGCACCGACGCTTGTATTGCTCTCCCACAACCCCGTTTTCGCGGTTTAGGCTGCTCCCATTTCGCTCGCCGCTACTACGGGAATCGCTTTTGCTTTCTTTTCCTCTGGCTACTAAGATGTTTCAGTTCGCCAGGTTGTCTCTTGTCTGCCCATGGATTCAGCAGCAGTTCGAAAGGTTGACCTATTATTCGGGAATCTCCGGATCTATGCTTATTTTCAACTCCCCGAAGCATTTCGTCGCTTACTACGCCCTTCCTCGTCTCTGGGTGCCTAGGTATCCACCGTAAGCCTTTCCTCGTTTGAACCTCGCCCTTCACTTTAAGGCTATGCCATCCTAAGGTGCTGCTAAATGGAAGGATCTTATCAACGTCCATGAATGATAAATCATAGATCGAACCGCCGAATCGGAAAAATTCGGTGCTATCATATAGCTTTGTATCGGCTAAGTTCACGAGTTGGAGATAAGCGGACTCGAACCGCTGACATCCGCCGCAGGGTAAACCACCGCCTCTCAGGTCCCCCGACTGATTCTACCATAGAGGCCAACGATAGACAATAACTCCCCCCCGAACACAGCTTACAACTTTCATCGTACTGTGCTCTCCAAAGAGCAACTCTTCTCAAAATCTCACTCAAGGGGTGCTGAGTTGGAATCCCATTCTAACTAAGGATTCTTATGGTTCCGGAGGATCCAGCTACAGGAGAACCAGGAACGGAGAGCTTTCCCCCCCTTTCCGCCCGACTCTTTGGTCTTAAGAACGCTGGTTTTAAGAATGAGTGATTGCCCTTCTCCGACCCTTACTGCCCAACCTGAGAGCGGACAGCTAATGCGTTCCACTTATTGAGCAGGGTTCTATGGTCGGTCCGTGACCCCTGGATGCCGAAGGCGTCCTTGGGGTGATCTCGTAGTTCCTACGGGGTGGAGATGATGGGGTTGGTCCATGGATTTTCCTTCCTTTTGCCGCATTTCGCTCAAAGGGTTGAAGGGAGATAGTGCATCAAGCTGTTCGCAAGGGCCAACTTGATCCTCTTCCCCAGGGATCCCAGATGAAGGAACCCTAGGAGAGCCGCTGACTCCAACTACCGTCCATGTACGATCCATACTAGATCTGACCAACTGCCCATCCTACCTCCTCTACGTTCTTGACAGCCCATCTTTGTCTCAGTAGAGTCTGTCAGTGGCATGTTTCGGTCCTCTTCCCCATTACTTAGAAAAAGTGAGCCACCGGTTCAGGTACAAGATACTATCATTACCGCCTGGACAATTAGACATCCAACCCGTAATCGCAACGACCCAATTGCAAGAGCGGAGCTCTACCAACTGAGCTATATCCCCCCGAGCCAAGTAGAGCATGCATGAAGAAGTCCGATGCTTCTTCTATTCTTTTCCCTGGCGCAGCTGGGCCATCCTGGACTTGAACCAGAGACCTCGCCCGTGAAGTAAATCATCGCACCTACGGTCCAACCAATTGGCAGAGAATCAATAGATTCCTTTTCGGGAGCGATTCATCCTTCCCGAACGCAGCATACAACTCTCCGTTGTACTGCGCTCTCCAAGTGTGCTTGTTCCCCCCTTCTTCCTTACCATGGCAAGTCTTTGTGAAAGAACTCCGATGAGAAGAAAAAAGAAGGCGTGAAGAGACCCTCCTGGCCCAACCCTAGACACTCTAAGATCCTTTTTCAAACCTGCTTCCATTTCGAGTCAAGAGATAGATAAATAGACACATCCCATTGCACTAATCGGGGGCGTTCGTAGTGACTGAGGGGGTCGAAGACCAAGAAGTGAGTTATTTATACCAAGCATTCTTCTTACGGCTAGATCCAATCTCCTGGTCCCTGCGGAAAGGAAAAAGAATTTCACGCTCTTCCTTTCGGGAAGGGAAGATTAGCGAAATCCTATTGATTGCAGCTTTCTCCAGACCTCCGGGAAAAGCATAAAAAAAAACGGCTCGAATGGTACGATCCCTCCGTCACCCCAGAATGAAAGGGTGATCTCGTAGTTCTTGGTCTGTGAAGATGCGTTGGCAGGTGCTCCATTTTTCCCATTGAGGCCGAACCTAAACCTGTGCTCGAGAGATAGCTGTCCATACACTGATAAGGGATGTATGGATTCTCGAGAAGAGAGGAGCCGCGGTGGTCCCCCCCGGACCGCCCGGATCCCACGAGTGAATTGAAAGTTGGATCTACATTGGATCTCACCTGAATCGCCCCATCTATCCTCCTGAGGAGGAGTTTGGTTTCAAACCCCGGTTCGAACAGGAGGAGTACGCCATGCTAATGTGCCTTGGATGATCCACATCTCAGGGTCAGGCGCTGATGAGCACATTGAACTATCCATGTGGCTGAGAGCCCTCACAGCCCAGGCACAACGACGCAATTATCAGGGGCGCGCTCTACCACTGAGCTAATAGCCCGTCGTGCGAGCCCCCCACTGGGGGCCCGCTATGCCAAAAGCGAGAGAAACCCCATCCCTCTCTTTCCTTTTTTCGCCCCCATGCCCCCCCGTGTGGCGACATGGGGACGTAAAAAGGGGGATCCTATCAACTTGTTCCGACCTAGGATAATAAGCTCATGAGCTTGGTCTTACTTCACCGTCGAGAAACGAAAGAAGACTTCCATCTCCAAGTTTCACTCAGACGTAGCTCCTTTGGGTGTGAAGCAGTGTCAAACCAAAATACCCAACAAGCATTAGCTCTCCCTGAAAAGGAGGTGATCCAGCCGCACCTTCCAGTACGGCTACCTTGTTACGACTTCACTGCGATCACTAACCCTGCCTTAGGCATACCCCTCCGACGGTTAAGGTAACGAACGACTTCGGCATCCCCCTACGACCGACGGTTAAGGTAACGACTTCGGGCATGGCCAGCTCCCATAGTGTGACGGGCGGTGTGTACAAGGCCCGGGAACGAATTCACCGCCGTATGGCTGACCGGCGATTACTAGCGATTCCGGCTTCATGCAGGCGAGTTGCAGCCTGCAATCCGAACTGAGGACGGGTTTTTGGAGTTAGCTAACCCTCGCGGGATCGCGACCCTTTGTCCCGGCCATTGTAGCACGTGTGTCGCCCAGGGCATAAGGGGCATGATGACTTGACGTCATCCTCACCTTCCTCCGGCTTATCACCGGCAGTCTGTTCAGGGTTCCAAACTCAATGATGGCAACTAAACACGAGGGTTGCGCTCGTTGCGGGACTTAACCCAACACCTTACGGCACGAGCTGACGACAGCCATGCACCACCTGTGTCCGCGTTCCCGAAGGCGCCCCTCTCTTTCAAGAGGGTTCGCGGCATGTCAAGCCCTGGTAAGGTTCTTCGCTTTGCATCGAATTAAACCACATGCTCCACCGCTTGTGCGGGCCCCCGTCAATTCCTTTGAGTTTCATTCTTGCGAACGTACTCCCCAGGCGGGATACTTAACGCGTTAGCTACAGCACTGCACGGGTGGATACGCACAGCACCTAGTATCCATCGTTTACGGCTAGGACTACTGGGGTCTCTAATCCCGCTCGCTCCCCTAGCTTTCGTCTCTCAGTGTCAGTGTCGGCCCAGCAGAGTGCTTTCGCCGTTGGTGTTCTTTCCGATCTCTACGCATTTCACCGCTCCACCGGAAATTCCCTCTGCCCCTACCGTACTCCAGCTTGGTAGTTTCCACCGCCTGTCCAGGGTTGAGCCCTGGGATTTGACGGCGGACTTAAAAAGCCACCTACAGACGCTTTACGCCCAATCATTCCGGATAACGCTTGCATCCTCTGTCTTACCGCGGCTGCTGGCACAGAGTTAGCCGATGCTTATTCCCCAGATAACGTCATTGCTTCTTCTCCGGGAAAAGAAGTTTACGACCCGTGGGCCTTCTACCTCCACGCGGCATTACTCCGTCAGGCTTTCGCCCATTGCGGAAGATTCCCCACTGCTGCCTCCCGTAGGAGTCTGGGCCGTGTCTCAGTCCCAGTGTGGCTGATCATCCTCTCGGACCAGCTACTGATCATAGCCTTGGTAAGCTATTGCCTCACCAACTAGCTAATCAGACGCGAGCCCCTCCTCGGGCGGATTCCTCCTTTTTGCTCCTCAGCCTACGGGGTATTAGCAGCCGTTTCCAGCTGTTGTTCCCCTCCCAAGGGCAGGTTCTTACGCGTTACTCACCCGTTCGCCACTGGAAACACCACTTCCCGTCCGACTTGCATGTGTCAAGCATGCCGCCAGCGTTCATCCTGAGCCAGGATCGAACTCTCCGTGAGATTCATAGTTGCATTACTTATAGCTTCCTTGTTCGTAGACAAAGCGGATTCGGAATTCTCTTTCATTCCAAGGCATAACCTGTATCCATGCGCTTCATATTTGCCCGGAGTTCGCTCCCAGAAATATACCCATCCCTGCCCCCTCACGTCAATCCCACGAGCCTCTTATTCATTCTAAATCAATCTTAGAAGTCGACTTCTTTTTGTTCCAAGTCAATTTGTTCTTGTTCTTTGTGTAAGTAAGTCAGTTCTTTCCATTACATTTTCGAAAAGTATAGAATCATGTAAATAAAATGTAGGAAAAAACTAGTCAAAAGAACTAGTCGTATTTTATAGAATACGTCTTTCAGTTCGAAATTACCGCGGCGCCATACCAGATATAAATTAAAAACCAAAATAAAAGAAATTACGATTAGTCCGCGACTCCATAGGACTATAGTCCACAGGACTTTCAATATTTCCTTTTGGTTGATTTTGATCCAGCTAGCTATCACCTGCAACATTTTGCCCAATTTTTGCATCGCCACCCCACGGGGATAAAATTTTGGAGTTCTATCCCCTTCCCCTACCCAGGGATAGAACTCAAAAAAAAAATAGATTATTATTATTATATATAATTCAAAAGATCATTAACGACATGTGCTTATGCTCTTAAGCATTCTTTTTATGATCTTATGTTTTCCTGGGTCTTTCACTGACTTATTCTTTCCACTACATTTTAGAAAAGAGAAAATAGATTCCATAGTAAATAAAATGTAGGACCAAACTTGTGAAAAAAAGTGGTCCTAATCTATAGAATATGTCTTCCATTTCGAATTTATCGCAGTACAATACCAAATTTATAGATATAAGAAAAGTTGTCAGGATTAGTGCGCGACTCCAGAGGGCTATATCCCAAAGGAATCCCAATATTTCCTTTTGGTTGATTTTGATCCAGCTAGCTATCACCTGCTAAAAAAATGGATTCTTATTATTATAGCATCCATGTGCTTATGCTCTTAAGCATTCTTTTTCTGATCTTATGTTTTCCTGGGTCTCCGAGACCCTTTCAATGAATATTCTGACTTATAGCTTCCTTGTTCGTCGTCTAAGTATAAGATAGAGATATATTTCTTTATTTCGAATTTCTTTATTTATATACGATATTTTCATTTATTTATATACGATAGATCCCGAGAATATTGTAATGAATATTCTGACTTACTTGACCTGACTTATAGCTTTTTTGTTCGTATATAAAGCGGATTCGAAATTCTCTTTCATTCCACCTGTACCCAGGCGCTTCATATTCGCCCGGAGACTGTCTGTCTTTAACAATGAAGAAAATAGTGTACGGTTCCATAGATCTCGAGGAAATCGAAATATGCCAAATATTGGAAATCTTCTGATTGTAGAAGTCTCTTCCACTTGGAACTGTGAGTATCTTTTATAATGATTAGAAGATCCTCGATAGTATAGATCTTTTCTTCCATGAAAAAACTAGTTATTCGGGTAGATAACTTCAATTCTGAAATAAAGAAAAAAGCCGGGTCTTTTCTTTTTCTAGAGATATAAACTATCAACCTATACCACCACGGTTTCAGGTTCAGTTTATCAAAGTGACAATAGAATAAGGCCGTTAAAGCCCATGAATTATTAATAAATTCGTCTATTTTTCTGAAAATTTCTTCTTTTTCTTTCTTGTCCAAATCTTCTATTTCTAGGAGGTACTCGCGAGCGTAGATTACCACCATTATTAATAGATTAAGAGAAATTATTTCTTCTTTTTTAATAAGTACATCAGCTACTCTTTTCGATAAGCCTAATTTGCGAAGAGGGATATATCGTGGATCCTCTTTCCCGAACACAATAAGACGGCAAATCTAGTTTGATGTACGAGATTTGTAAAATACACCCTTGTTTAACAAAAATTTTCATAGTGGTCCCCCCAATCCACCAAAAATATTTTATATCAAAGAATATAATATTCTAACTTGAATATATAGTGATTGTCAAGTATATGATCGATGATATATCTTATTAGAATCAATTCTTATTTTTTTTTTTATAACAATAATAATCTAAACTTTTTAGATAGAAATTGTCAACTATATGATCGATGATATATCTTATTAGAATCAATTCTATTTCTTTTTTTATAACAAAAATAATCTAAACTTTTTAGATAGAAATTGTCAACTATATGATCGATGATATATCTTATTAGAATCAATTCTATTTCTTTTTTTATAAAAAAAAGAATCTAAACTTTTTAGATAGAAATTGTCAAGTATATGATCGATCGTATATCTTATTATAATAGATTCTTAAATAATATGGATTCGAATCTAATCGCCCTATAGAAATATTAATATACAGATTTCATTTCAATTGGAATTTGGTTATTCACCATGTACGAGGATCTCTACTAAGCATCCATGGCTGAATGGTTAAAGCGCCCAACTCATAATTGGAGAGTTCGTAGGTTCAATTCCTACTGGATGCATGCTAATGGGACCCTCTACTACGTCTATAGAAATATCTGATTCTCTATCTTATTGTTATATATATAGATTAATATTGTAATGTAATGAATATTCTGACTTATAGCTTCCTTGTTCGTCTCCTAAGTATAAGATAGAGATATATTTCTTTATTTCGAATTTCTTTATTTATATATGATATTTTCATTTATTTATTTATATACGATAGATCCCGAGAATATTGTAATGAATATTCTGACTTACTTGACCTGACTTATAGCTTTTTTGTTCGTATATAAAGCGGATTCGGAATTCTCTTTCATTCCAAAGGCATAACCTGTATCCATGCGCTTCATATTCGCCCGGAGTTCGCTCCTAGAAATATATCCATCCCTGCCCCCTCACGTCAATCCCATGAGCCTCTTATCCATTCTCATTCAATCCCGGCGGGGGGGCAAGTCAAAATAGAAAAACTCACATTTGGGGTTAGGGATAATCAGGATCGAACTGATGCCTTCCACCACGTCAAGGTGACACTCTACCGCTGAGTTATATCCCTATCCCTTCTTTGCCTCCATCGAGAAATAGAACTGACGAATTCTAAGGTCAAGAAAATAAACGCCACTATTCTTGAACAACTTTGAACCGAGCCTTCTCTTTGCACTATTTTATTTATATTTAATATTTTTTTTATATTAAATATAATGGGGCAAATCGGATTCAATTGTCAACTGCCCCTATCGGAAATAGGATTGACTGCGGATTCGAGCCATAGCACATTAATTGTTATGTTCTATAACATTTATTTGTTATTCTTTTCTATTCTATATTCATATGAATTCGGAATTGAATAGATAAGAATGAAAAGAATAGAGTTAATAGGGACGATTCTAATAGTTTAGAATAGGGACGATTCTAATAGTTTATTAAATTCCTATGCATGTCAAATTTCTCTTATGTGAGCCCGCTTAACGGATCGGTTAGAGCATCGCATTTCTAATGCGATGGTCGTCGGTTCGATTCCGATAGCCGGCTTTTCTCTATTTATATTCGATTTTTTACATGATTGATGATAATATCGTTTTTTGAAATCAAACGAATATTCAAAAAACGTTTCTCCTTTTCCAAAGATTACTGAATTTTTTATTATGTTATAGGAATTTCCAACTATGTCAAGAAAAGTTTTTTCTATATATATAGAGAATAGAAAGGGTTTGGGTTTCATAAAACCGCACGATTTTCCCGATCGAAATCAAGCAGGTTTTCCATGAAGAAGATTTTGTTCAGCATGTTCTATTCGATACAGGTAGGAGAAGAACCCGACACGGATCAACCCCCTCTTCTTGCGCCAAAGATCTTATCATTTCCGAAGGAACTGGAGTTCCGTCTCTTTTCCATTTCTATTCAAGAGTTCTTATGTGTTTTCACGCCCCTTTGAGACCCCGAAAAATGGACAAATTCCTTTTCTTAAGAACGCATACAAGATGCGTCACTACTTGGAAGATAATGGGAACCCCGCTA
>Rbr_107
TTGGTCCACATTATGATATTCTGAATTAGAATATTCTGTTAAGAACTAGTAAGAACTAGAATGAAAATTGAGACGAAAACTCATAGGTAAGAAAATGAATTGTCCCTCTTTCTTTTTCTTTCAGAGTGGGCGAACGACGGGGTTCGAACCCGCGCGTGATGAATTCACAATCCACTGCCTTAACCACTTGGCTACATCCGCCCCCTTTCAATTTCAAACATTCATCATTATTTCTTTCTTATTTCGGAA----------ATAGAAATTTTTAGTCGTAAGCTAATTTTATCTTTTATTTTCGATG-AAAAAAAAAACAATTTCACAAAGCAAAAAGATATAAATTTAAAATGAATACAAAACAAAAAGAAAAAAAAAAAAAAAAAAGAAACTCAATCATGAACCAAACTATAAAAATTTTTTCTTGTAGCGAAAAAACGATCTGTAAATAAAAAAAGACCACTCTAGTCGTAATAAAAAAAAAAAAAAGAAACGGAAAGGAGCAATCACCTCTTGATAGAACAAGAGGTGATTGCTCCCTTACTTTTACTTTCAAAAACTCCTATAGACTAGGAATAAAGTCTTATCCGGTTGTAGATGGAGCTTCAATAGCAGCTAAGTCTAGAGGGAAATTATGAGCATTACGTTCATGCATAACTTCCATACCAAGGTTAGCGCGGTTAATAATATCGGCCCAAGTATTAATTACACGGCCTTGACTATCAACTACAGATTGGTTGAAATTGAAACCGTTTAGATTAAAAGCCATAGTACTGATACCTAAAGCAGTGAACCAGATACCTACTACAGGCCAAGCAGCTAGGAAAAAATGTAAAGAACGAGAGTTGTTGAAACTAGCATATTGGAAGATTAATCGGCCAAAATAACCATGAGCAGCTACAATATTATAAGTTTCTTCCTCTTGACCAAATCTATAACCTTCATTAGCGGATTCATTTTCAGTGGTTTCCCTGATCAAACTAGAAGTTACCAAGGAACCATGCATAGCACTGAATAGAGAGCCGCCGAATACACCAGCTACACCTAACATGTGAAATGGGTGCATAAGGATATTGTGCTCAGCCTGGAATACGATCATGAAGTTGAAAGTACCAGAGATTCCTAGAGGCATCCCATCAGAAAAACTTCCTTGACCAATTGGATAGATCAAGAAAACAGCAGTAGCGGCTGCAACAGGAGCTGAATATGCAACAGCAATCCAAGGTCGCATACCCAAACGGAAACTAAGTTCCCACTCACGACCCATATAACAAGCTACACCAAGTAAGAAGTGTAGAACAATTAGCTCATAAGGACCGCCATTGTATAACCATTCATCAACCGATGCCGCTTCCCATATGGGGTAAAAGTGCAAGCCTATAGCTGCAGAAGTAGGAATAATGGCACCTGAGATAATATTGTTTCCATAAAGTAGAGATCCAGAAACAGGTTCACGAATACCATCAATATCGACTGGAGGAGCAGCAATGAAGGCAATAATAAATACAGAAGTTGCGGTTAATAAGGTAGGAATCATCAAAACACCAAACCATCCAATGTAAAGACGGTTTTCAGTGCTAGTTATCCAGTTACAGAAGCGACCCCATAGGCTTTCGCTTTCGCGTCTCTCTAAAATTGCAGTCATGGTAAAATCTTGGTTTATTTAATCATCGGGGACTCCCAAGCGCACGAATTTTCATAAACAGAAATAGAAAAATAGAAAGCTTGTTATTCAACAGTATAACATGACTTATATGCCTGTGTCAACCAATATCTATCTAGATGTTTCAT-----------AATTTTTAGTGAAAGAATAAAGTCGAAAAGAGAATACGGATTTACATACATATGATTTCAATATGACAATGGGTTGCCCGGGATTCGAACCCGGAACTAGTCGGATGGAGTAGATGATTTCCTTGTTAAACAAGCAAAAACCCCTCCCCAAACCGTGCTTGCATTTTTCATTGCACACGGCTTTCCCTATGTATCCATCTAAAACTCAGTTCTTTCTCTAGACAAGACTTTAAAAGGGTTGAATACTCAGTTGATTTAAGGCTTACTACATCCTACATGAACATTTCAGAATAGAAATAACTGCATTTTTTTTGTGATTTCTTCATCATTTCGATTATTTAGAGATCATTTCCCTTTATAAGGTCTCAAAACAAATCATTCATAATTTGCCAGATCATTGATACAAATAATATCTAAATACCAAACCCGCCTTCGATATAACTCCCCTGAATTAGAAGAAGCTTTTGCGAAGGTCAAATAAAAAACTTGCTCTTCCTCCGTAAAAAATTCTTCCAATAATCCCACTCCTAATCTTTTCAAAAAAGCACGTACCGTACTTTTGTGTTTACGAGCCAAAGTTCTAGCACAAGAAAGTCGAAGTATATACTTTATTCGATACAAACTCATTTTTTTTAATGATCCGCTATAATAATGAGAAAGATTTCTATATATACGCCCGAATCGTTCAATAATATCAGAATCGGATAAAGCGGCCCAGACTGGCTTACTCATGGGATGTCCTAAGACGTTACAAAATTTCGCTTTAGACAATGATCCAATCATTGGAGTAATTGGCATTAGAGTATCGAACTTCTTACTAGCATTCTCTATTAGAAATGAATTTTCTATCATTTGACTCCGTACCATTAAAGGCTTTAATCGCACAGTTGAAAGATAGCCCAGAAAGTCGAGGGAATGGTTGGATAATTGATTTATATGGATCCTTCTTGGTTGAGACCACATGTAAAAATAACATTGCCAGAAATTGACAAGGTAATATTTCCATTTATTCATCAAAAGAGACGTCCCTTTTGAAGCCAAAATGGCTTTTCCTCGATACCTGACATAATGCAGGAAAGGCTCTTTAAACACCCATAGAATGGACTTAAAATCCTTAGTAAAGACTTCTAATTCTATTTTTCTATAGAAAGAGATTCGTTCTAGAAAGGTTTCAGAAGATATTGAGCGTAAATGAGAAGATTGGTTGCGGAGAAAAACAAAGATAGATTCGTATTCACATACATGAAAATTATATAGGAACAAGAAGAATCTTTGATTTCTTATTGAAAAAGAAAAACTAGATTTCTTTGGAGTAATAAGACTATTCCAAATAGGATACTCGTGTAGAAAAAATCGTAATAAATGCAAAGAAGAGGCATCTTTTACCCAGTAGCGAAGAGTTTGAACCACGATTTCAAGATGGATGGGGTGGGATATTAGTATATCTAATACATATACTAAATGTGAAAATTTGTCCTCTAAAAACGGAAATATTGAATGAATTGATCGTAAATTATAAGATTTCACTCTTTCTTTACCTTCTAGGAAAGATAGTAATCGTAGATAAAATGGAATTTCCACAACGACTGCAAATCCTTCGAATATCATTTGAGAATACAAATTTGTACTGTACCCCAATATTTTTTTTTGGTTAGAATCATTACCAGAAAAAAGAAAATGATTCTGTTGATACATTTGAGTAATTAAATGAGTGATTAAACGTTTCACAATTAGTAAGCTAGATTTATTGTCATAACCCGTATTTTCCAAAAAAATAGATCTATTTAAACCACGATCATGAGCAAGTGCATAAATATACTCCTGAAAGATAAGCGGATATATGAAGTCATGTTGCTGAGATCTGTCTAGTTCTAAATTTCTTTTGAATTCCTCCATTTTCAATTTTAATTGAGGCAAGGGTAGAGGATTTTTGGGGTTATCAAATGATACATAGTGCGATACAGTCAAAACAAGGTATTGGTAGTAAGAAAAGAATAGCTACCTCGGTAAACTTATCAACAGATTCTCTAGCCTGTCACTTTCCATTTAATTGGTTTATGTTTGTTATAGGATAAGAAGACGATTAGAAATCCTTTATTTTTTCAACCCAATCGCTCTTTTGATTTTGGAAAAAAATTCTTTATCAATATGCTGCTTCTTCTACACATCCATCTCCATTCCATAATGGAGAGTCACAATAGTTAGGATTCATTAAAAAATCAATAATCCACGGATGGGAAAAGCCTTTCCCGCAACAGGCACTAATCTATTTTTAACCTATAATTAGAGCGGGGAATCATTCAAATTAAGAACTAAAGCTCGTTTCTTTTTCTTACCTAGAAAAATTGAAGCCATAAGGCTCTATCCATTTATTCATTCAACCCAACTTAAAATGGAATTTCTTTTGTTCCGGTTCAAAAATTCAAAAAGGTTTTTTTTGTATCGATCCGGCAAGAATGAAATATTCTTACAATGCTCCATTGATACGACATGCTGTTTTTTCCATTCATTCCTCTTCAGGATCAGTCGTGGTCTTACAAACTTTACCGATGGTATGGACGAATCCCTTGCTTCATCCAAATGTGTAAAAGATCCTAGCCGCACTTAAAAGCCGAATACTCTGCCGTTGAGTTAGCAACCCGAATCGAATAAAAAGGTTTGTAGATACAATCAAAAAAAAAGAAATATATTACTTTATATATATGATATAATTAAAAGAGTAAACTAGCAAAACTATAAAAAATTTTCATTAATGAAAATGAAGAGATCGGATGAAAATACATGAAATTTGCAAATAAAAGAAAAATATAGAGAAATATAAAAATTCATAGACCATACCAAAAAAGATTTCTTGTCTCAAAATGAATCCAACGAACCGACTATTTACTTCAAGTAAACTAAAAAACCAAAACTATGGAACCGAGATATCTAGAACTAGATAGACTTAACTACGATGAATTATATTTTGTCGATAGACTGTTGTCAATATAATAGGAGTTTTCGAAAAGAATACAATGAAAAAAAAGTTAATTGAAATAATATTCTAGTTTTTTAATAAAAAAAAAGACTTGTCTTAGATTGGCATAGATATTGTAAAATTTTTAAACCTTTTTTTTATAAGATTTTTTTTTATTTGATTCGGATTATCGTCGTCTAAAGAACTGTATGGCATAGTGCAGAGTGCGCGGTCGTCGAAATCGAAATAAGGGGGTGTACCCTTTCCTTTAACTACGATCAGGGGCATTTTTTCATGAATAGCCTCTACTAGCCCCTCCTCATTAAAGAAAGCTATTTCCATATCAAATACTTTAATTCCCGCCCTTATACGACGATATGAAGAAGTATAAGCTCGAACTCGATTAGTGTCTTTTAGGAATCCTACTACTTCATAACGCACATTAATTGGTAAACCGCTACTATCTATACCTTCAACTACTAATAAAGCTTTGGCATCGTGCCCAGCGGAAAGGCTACATCTAGGACCAGACTAATGATTTGAACGATACGTCCCAGG-TTTTTTCAATTCCAGAATCACCAGGACTAGAAGGAAGCGGGTTTTTAAAAATTATATTCATATATTTAAGTATATCCATATATTAAGTATAAATTAAATGAAAATCAATCTAAAACTGAACTAGTCTATTTCTAATTTGAAGCCGGTATGGAATCATGAAAAATCATTTGTTCAGTCGGTAGGAACAAGTTTTACCCAGAATTCCCTTTGATTATTATATAACTATTCCGGCGATTCTTGATTGTCTTTCGAATCAAGAAAATCGTGTATTTTTCTGACAATTTCGTCTCTATCTTTATCCTCCAAACCTTGAGGTCCTCGCGAGTGTAGATTACGATCATTATAAGATCGTGTATCGTATATATGCTGTCTTTTATAAGCTGTCTTTTATAAGTAAAATTTTATAGAATATATTTTTCGAGACAAGCCTAGCTCTAGAATATACAATACACATGGATCTCTCCTTATGTATAGCACGATATACCACTCCGGTAGAAATTTGAATTTCTGAGAGTTAGAATAAAAAAAAATAACTCCGTTAAAGTGTCCGAATTATTAATAATTAATAAATGGGTGCACTTTTCTAACAATTTCGTCTCTATC---TTTTTTTTTTTTTTCAAAGCTTCTATTTCTAGAGGGTCCTCGGGAGTGTAGATTACAATTATTACGAGATCGTGCAGAATATATATGTCTTGGTTAAGGAGTAACTTAATGACTCTTCGAGACAAGAATAATTCTTCAGCAAGAAGTAGAGCTTTCGGGTCATTTTTTTCGATTCTCATAGAACCTCCCTTTTTCTTTATATA------TATATATATTTTTTTCGACGAGAAAAATAGAATAACCCGATTGAAGGGTAATGATCATACGTCTGTAATGCATTGTATGTTCCATAATGCGTCCTGTTCTTTTACCCTTTCCCGGAAGTGACTATTTTTATTATTATAATTATGAAATTCAAAATTTCGATAGATTCTAGATATTGAATCTGTATATTAATATTTCAATTTCTATATGGTCTAACTTTCTCGACCACAATATTTTTCTTTTTTTTTTTTTATCTAAAAATGATAAGTTGTCAAGTTCATTATTGTATAATTATTCTGTCGATTTTCAGTTGGTTATAGGCGAAAAAAACTCTATCTCTATTATAGGACAATAAAACATATTTTGCCAATATTGAAAATATAATCAAAATTAGAATGTCGTTGGCTACTCTAACCTTCCCGACCACAATATTTTTCTTTTTTCAAGGCATTTTACCTGTACCTTGAAAAAAGAAATTGTATTCTACTAGTTTTTTTATAATTATAAATAGAAAAATTAGATAAATACCATAAAAAAAGAAATTTTGTACTCTATCTATCTATCTTTTATCCCTACGAAATACCAGACGAAAATAGAACGATCCTAGAAGAGATATAATGAAATTTGTCGAGGGGTTTTTACTCCTTTTATTTGACTGATGGAGTTAATAAACAATTCATTTAATAAACAATTTTTTCGAAAAAAAAAGTGTTAAGTAAACAGAGTCTTCTTTGCTATTTATTCGAAGCGTCTAGTGATCTTCAACCAATTATGTGCTTCAATATAATTATCAGGAGTAAGCGCTATAGCCTGTTTCCAATACTGAGCGGCTTGATCGAACCAAGCCTCCGCAATTGCAGAATCTCCCTGTCGAATGGCCTGTTCCCCCCGGGCGGAATAGGCCGGTCAATCCCTTCCCTTAGAACCGTACTTGAGAGTTTCCTATCTCATACGGCTCAGCCATCAATTCTTTTGATATCGCATTTTAATCTACCATATCTAACTGAATGAGATTCCTCCTAGATCTAGCCCATTTTTCGGGCTAAACAAAAGAGGTTAATTATATGAGTTTCAAACTTGAATTTAGATGAATAATAGGTTTTCGTTTTATCTTTTCTCCCACCTTCATAAGAATAAAGAATAGGCATTTCCCCTTATCCTTAAAATTTTCTGAAAGGTAACTATCTCGGTTTCATATAGATATTTATATAGAGTCTTTGAAAAAGACTTCCCTTCCTATAATCTAAAAAAGAAAAGACTGACTATCGTTGGGATCTGATCCTACACTGCTGCTCACTACCTTCGTGGCTCGACCTTATTACATAAGTCGATTCGTAACTTTTATATCACATCATGACATAAGTAAGCAGTTGTTATTGTATTGGCCTAAAACCTCGCTAATTGATCTTTACAGTGCTTCCTCTATCAATTAGATCCTTTTTTATCCATAGAATAAAAGAGGCATCTCTATTTCTTCATATTTCGGCTTCTATGAAGTTTATTTCTTTGCTACAGCTCATAAAAATCGTTGTTATAGACGATACATATGTAGAAATCCTTTTTTGTTTCTAGTATTTACTAGCAGATTTTTTCTTTCTTTCCTTTTTTCTTCCTATAGTGGAGATAGTCGCACGTAATGACAGATCACGGCCATATTATTAAAAGCTTGGGGTAAAAATGGATTTCGTTCGAGTGCTCGAAAATAATATTCCAAAGCTTTTGTATGTTCTCCGTTACTTGTGTGGATAAGGCCTATGTTATAGAGTATAAAACTTCGATCATAGGGATCAATTTCTAGTCGCATAGCTTCATAATAATTCTGTAAAGCTTCTGCATAATTTCCTTCGGATTGAGCTGACATCCGTTACGGTCGTCATTTAAGTCAAAGAATCTCCGTTCCAGAACCGTACGTGAGATTTTCATCTCATACGGCTCCTCCTTTCTGTGTATAATGAAAAAAATACATGGAATCAAAAAAAATAGAATAATATTCTCATTATTAACTGAGCAGGGCTAGTGTTTTTACAAGAAATCTCTAACCAACCTTCCTACAAGAGCTCTTTTCTTAACATCAAACGTGTTGGTGCTAGATAGAAATGATAATTCCAACAATTTCTTTGTTCTCAACGCCTCTGAATTTCTAGGAATGAGTCACTTCAACAGCCTTCGATGGTTATATGAGTATCCAAAATACGAACGAGATGGACGTTTGTTGTCCCAACCATTCTTGTTAATCCCGAGCCCTATAAGTAAGGGAGTAATTTATAACAAAGTTTTCGCGTTGTTGATTCCTAGGTGTAGTGCTTCTTCCTCTATGCCACCTATTGGTACTAGTAGAGTCGGATTGAGTTGGAATACAAACCGCTAGGTGTAACCTTTCGCTTAATACCTGAATCCGCAGTTGAAGTATAGCATCTGAGGCTGCATTAATCGAGGATACACGACAGAAGGAATTGGTTTCTTTACAAACTTCACCTTCAACAAGCGTAGATTTAGTTCCAAAATTTTCTTTTTATCCCGAATCCTGTGTCTTTCTCGTAAGACTGAGAGCAATCAAAAAAAATCAAATCGCACCATCTCTATAATAGGTAAATGCCTCTTTTTCTCCTGAAGTTGTCGGAATTATTCGTAATAAGATATTGGCTACAATTGAAAAGGTCTTATCAATAAAATTTCCATTCATTCGAGATCTAGGCATAAGTAGCAATCCATTCTCTAATTCTTCTCATTACCTCTCGTGGTAAAATGATCCCACAAAGAAAAGAATTGTACCGTACTAAATAACATAAAAAGAGATTCATTTC-AAAAAAAAAAAGGGGGGCATCGTCTTCGCAAATACAAAGAAACCTTTTTTTTGAACAGTTTTTCCGAAGAAAAATTTGTATCTTTAGCCCCCAAGCCCCGAAAGAAAGATCTTTCTTTAATGAAAACTTTCTTTCTAGTTCGAATTGATTGGTTATACCTATCCAATAATAATATAATTGGAATGACTCGCTATTCACTCCGTTTTTGGGTCATAATCATTATGTAGGAGAGATGGCCGAGTGGTTCAAGGCGTAGCATTGGAACTGCTATGTAGGCTTTTGTTTACCGAGGGTTCGAATCCCTCTCTTTCCGTACCTTTAGCTAATGGACCAATGTTACTGACCGTAATGTATCAAATAGCAATAGATAACATTATTCCAACAGTTAGACTTTTTGATATAGATTCTCTATTTCGAATTGCTGTGGCACGGAAAATACTGGAACTGTAAAGGGTAGACAAGGAATGAAAATATCTCTGCTGTTCTATGATACATAAATGAGAGAAAAATTCGAATCAAAACCTTATTTATCTTAACCTTAGGTCAATTTACTTCGCTGAAAGGTAGTAAAATTGTCGGACCCTTTAGTTAGGAATTAGGTTTAAGTCTGACGAGAGTAATATTCTACGACTCGCCTTTCGTTTATTTTCAAACCGACCCATTTACTATCTATTATTTGATTAACTAATCCTTTATATTGGCTTCGGTAAAGAGTTAAATGGTTTGGCAATTTGAACGTAAATTTCTTACGACGACGGAGTGAATCAAACGAATTCTGAATCAAAGCTCTGGATTTTCGTTCATCCCTTGCTGTAATAATATCTCGGGGTTTGCAACGATAACTTGGTATATCTATTATACGACCATTAACTAAAACATGTCTATGGTTAACTAATTGTCGGGCTCCGGGAATAGTCAAAGCCATACCCAATCGAAAAAGGGTGTTATCCAAACGCATTTCAAGTAATTGTAATAAAACTTGACCCGTTAGCCCCTTGGCCTTCCCGGCGATACGAACGTATTTAAGTAATTGTCGTTCTGTAAGACCATAATGAAAACGCAATTTTTGTTTTTCTTGTAGACGAATACAATATTTAGATTTTTTCTTTTTCACGAAACGCGATTGGGTTCTACGAGCATTTCTGGGTTTAGGTCTTTTATTAGTTAGTCCTGGTAAAGCTCTTAGACGGCGTATTTTTTTGAAACGAGGTCCTCGGTAACGCGACATAAAGACTCCTTATACTTTATTTATATTGA-TTTTTTTTTGAAATTTCATTTTCAAGAATAAACCTAAACTCAAATTGAACTAAATGATAAATGAAGCCAAATCGACGGAAGTTTTGTACTATAAAGAATAATAAGATGAATTATAGAAATAATTCAAAATTTCTATTATATTTTTTTTATTATATCCCAAACCCTTTCTATTCTATATATATAGAAAAAACTTTTCTTGTTATAGTTGGAAATTCCTATAACATAATAAAAAAAATCAGTAATTTTTGGAAAAGGAGAAACGTTTTTTGAATATTCGTTTGATTTCAAAAAACGATATTATCATCAATCATGTAAAAAATCGAATATAAATAGAGAAAAGCCGGCTATCGGAATCGAACCGATGACCATCGCATTACAAATGCGATGCTCTAACCTCTGAGCTAAGCGGGCTCACATAAGAGAAATTTGACATGCATAGGAATTTAATAAACTATTAGAATCGTCCCTATTCTAAACTATTAGAATCGTCCCTATTCTAAACTATTAGAATCGTCCCTATTAACTCTATTCTTTTCATTCTTATCTATTCAATTCCGAATTCATATGAATATAGAATAGAAAAGAATAACAAATAAATGTTATAGAACATAACAATTAATATAAATAACGATACGATCTATTATCTAATTATTTAGATTTATTAGATAGAAAATGTTAATAGACATTTTTTCGTTTTTAAATTCATTTTAAATTCTTTTTTTATTTCAATATTTTTTTGCATATCAGAGATGTCTAATTATTAAATTTTATTATCTTAATAAAAAGATAATAATTTTTATATAGTATTATATATAATTCAATCGATTTCTCTAGTCTATATACATTTACATATTGATTTTTTTCTATAATCAATTTAGTTTTGATTAGATTTTTATATTCCATCATAAATGTGATCTAAAATCAGTTGAATCTATTTAATCTAATTAACAACTCATTCGAATTCGAATAATTCGAATGAATGAGCGACTCCTCCGCTTGCATTCATAAAGGTGTAAGTTAAGACGAAAAAAAAAAAAAGATGTAACCATTAAAGTATTTTAAACTACATCAGAAATATGTGGTATATATATATTGAATTGCTTATACATAAATGCTAGAATCATTTTTAATTGAACTAAACGTGGGTCTCCTATAGAAGGAAGATCAAAGAAGATAGCAAAGAAATCAAAGAAGAAAAACAACTTTTAGAGAGAGGAATCGGTATCTAATGAATTCAACGATTCCAGTATAAATTATAAATAAACGAAAGAAAAAGGGAACGACATCCAAATGAGATCCTAATCTCAAAGGGGATATGGCGAAATTGGTAGACGCTACGGACTTAATTGGATTGAGCCTTGGTATGGAAACCTACTAAGTGATAACTTTCAAATTCAGAGAAACCCCGG-AAAAAAAAATGGGCAATCCTGAGCCAAATCCTTCTTTCGCAAACAAACAAAGATTCCGAAAGCTAAAAAAAAGGATAGGTGCAGAGACTCAACGGAAGCTGTTCTAACAAATGGAGTTGACTGCGTTGGTAGAGGAATAGAAATCCTTCTATCGAAACTTACGAAAAAATGAAAGATAATTCTATATACATACGTATAGGCACTGAAATACTATATCAAATGATTAATAACGACCAAAATCTGTATCCTTATTTTTTTTATAATAAAAATGGACCAATTATCGTGAATTTATTTCACATTGAATAAAAAATTTCATATTTTTTGATCAAATCATTTACTCCATCGTCTACTAGATCTTTTGAAGATCTGATGAATCGGATGAGAATAAAGATAGAGTCCCATTCTACATGTCAATACCGACAACAATGAAATTTATTGTAAGAGGAAAATCCGTCGACTTTAGAAATCGTGAGGGTTCAAGTCCCTCTATCCCCAAAAGCCCGTTTGACTCCTTAACTATTTATCCTATATCCTTTTTTAGTTAGCCGTTCCAAATTCGTTATCTTTTTCATTCACTCGACTCTTTCACAAAACAAAGGAATCGTAGCGGAAATACTTTTCTCTGATCACAAGTCTTGTGATATGTGATACACGTACAAATAACATAAACATCTTTGAGCAAGGAATCTCCATTTGAAGGATTCATGATCTATATCATTATTCGGAATTCGGACTGAAACTAAAAAAAAGTTTTCTTTTTGCAAATCCAAGAAATTCCAGGGCCTGTATAAGACTTTGGAATACCCTTTTCATTCTTTTAATTGACATAGCCCCAAATCACTAGTAAAATGAGAATGATGCATCGGGAATGGTCAGGATAGCTCAGCTGGTAGAGCAGAGGACTGAAAATTCTCGTGTCGCCAGTTCAAATCTGGTTCCTGACGCAGGATTAATTTGTATGAGGAGCGATTCGACAAATTCATTGATATGTATCGACATACCTATTTTTTAAGAATCTAGATTTAGATTAGACTCCATATTTTTATCCATCTAGCTGTTTAGAAATAGAGATATACCCCATCTATTTTTTAGATGGGTAAAGAATAGATTCTAGAAAGGTAAGTAAAAAATTTAGACTGTATTTCCTCTTCTTTTTACATTTCTTTGTATTTTCGTTCCTATTCTATTTCTTCATTCCCTACTAGATGATGAATTTATAGAACCCGTCTAAATGATATGCGCAGTACAAAGTTCATGATGCAGAACTCGTTTGGTTCATCTTATGAACTCGGATCATCCGAAATAAGTATCTCTTCCAAATTTTCCTTTGTTGTTAGCCCATCCATACCCTAAGACAGATTCCTTTTGAATTAATTTATCAATGACTTTGTTTAATCTAGAACAGAACATACAATCCTTAAATATCAGAAATTCTGGAATTTTCGAAGGAAAGATTAGTTTCTTATCATTCAACGAGGATCTTGTATTTCATAAAAATTAGGGGCAATATAATCTTTACGTAAGGGCCACCCTATCCAACTTTCAGGCATTAAGATACGTTTCAAACGCGGATGATTATCGTAAGAAACTCCCAACATATCATAAGATTCCCGCTCTTGAAAATCCACACTTTTCCAAACCCAGAAAACAGATGGAATTCTAGGATTGCTCCTTGGAGCAAATACTTTTATGCGCACCTCTTCTGGTTGATCTACACCATACTCTATTCTCGTAAGATGATAGACACTAGCTAATTGGCCGCCAGGTACTACATCATAGGCACATTGGGAACGTAGATAATTGTAACCATATACATATAAAATGATAGCAATAGAATGCCAATCCTCGGGCTTTATTTGTAAAGTTTCTATTCCTTGGTAATCAAAGCCCAAAGATCTATGAATTATCCCGTGCTTGACTAACCAAACAGACAAATGACCCTGCATCTTTTTTATCTCTCCCGCATTTTTTTGTATAAGTATTTCCGATTTACGATGAAATTTATGAAGATTGATCTGCTATTTGTTATTCTGGACAAAACTATTCTGTCTAATTCCCAAATTCATCGGAGGATACTGAACTTTTGTATTTGAAAAATATTTCACGAGGGATCTCGAAAGTAGATGGGGGTTGATAAAGTAATCCTTGATTATAATTTCCAGTATTCATACTGTGCCCAACATCAAATTTGTGATTGATAGTAAAACACCGATTCTCTTGTTGAGACCTAATTCTATCTTCATAGATTTCTCGAGATATTTTTTTACGAAGTTTTGTTATAGCATCTATAACTGCTTCCGGTTTAGGTGGACAGCCTGGCAAATAAACATCCACAGGAATTAGCTTATCGACTCCCCGAACAGTACTATAAGAATCGGTACTGAACATCCCCCCTGTAATTGTACATGCTCCCATAGCAATAACATATTTTGGTTCAGGCATTTGCTCATATAATCTCACTAAAGAAGGAGCCATTTTCATGGTTACTGTTCCGGCTGTTAAAATTAGGTCTGCTTGTCTAGGACTCGATCTTGGTACCAGCCCATAACGATCAAAGTCGAATCGTGAACCTATTAGTGAAGCAAATTCAATGAAGCAACAACTAGTACCATAGAGAAGGGGCCATAAACTAGAGAGTCTTGACCAATTTGAAAGATCATTTAATGTAGTTGAAATAACAGAATTTTGGGTTATTCGATCAAGTACGGGAAACTCAATGGAATTCATAACTGTTTTCATCTTTTTTTTTTTGTTTTCTTTTTATTGTCTGAATATTCAGGAGCTAAGACCATTCCAATGCCCCTTTTCGCCATGCATAAACTAAACCAACAATTAAGATAAGCACGAAAATGAAAGCTTCAATAAATACAGATACACCCAATACATCAAAACTCATTGCCCATGGATAAAGAAAAACCGTTTCAACATCAAAAACAACAAAAACTAGAGCAAACATATAATAACGAATTTGAAATTGTAACCAAGCGTCGCCCATGGGTTCTATACCCGATTCATAAATAGAGAGTTTCTCTGGTCCTTTGCTAATCGGGGCTAAAACTCCGGAAATAAAAAATGCCAAAATAGGAATAAGGCTTGATATTAGTAGAAATGCCCAAAAAATATCATATTCGTAAAGCAGAAACATAGACGCACTCCTATGAATGTGGAAAATATACCGGATTAGTCGATTTGAATTAAAATTGTCAAGTCATCCATAATTGTTTAGTCAAACCAAGCAAGAATTCATTTTGATCGAACCGGCTAGTTTCGTTTGTTTACTCTGGGGCATGTCCCATTTCAAGATTCAGTGCCAAAATACTTTCGATAAAAAACCAAGAAAGAGAGTATCGCGAATTCTCTGAGAGTAAGCAGTAAAAAAAGACACACTTTTGCTGCGTTGGTACTTAAACGCATAAGAGGTTCCTCTATTTTATTCAATCGAAGTTTTATTCAACCCTATAGAATAAAGAGTTTTTTTTTTTGTTTTGATTGAAGAGAATTCTATATATATTCAAATATATATTTTTTTTATTATATATTTGGGCTATTTTGAAGTGAATTTATACTTATTC----TTAATAAGTACATATTTAATAATACGTACGTATTAGGGCTATACGGACTCGAACCGTAGACCTTCTCGGTAAAACAGATCAAACTGATTATTATCAAAATGATCCGAACTGTTTCAAAGACCCAACATGCATTTTTTTTGCATTGGGCTCGTTCATTAACTGATATAAATATCAGCCAGTCCGCCATATTTTTTATTGAACGAAAAATAAGGAGATGGCTCCCCGTGCTCTGATTCATTATTTGGATTTTGATCCAAGAGCACTACCAAAGTGTTTCAAAAAAGGGTTATCTTGACGTAGGTCTGCCTCTGGCCTAGAGCAAACTAGGTTAAATAAAGTCTCTATCGTTCTGCCTAAAAATAAAATATGAAACTTTATACACCGTAAAGTTCATAGGACGAGAAGATATTCTTTTGAGGCCCTTAGACTCATTATGCCTAGCATTGAATAGACTGGGTATTCACCTTATCAATATCTCAAATCAATGATGAGTTCTGTTTAGCACCTAAATTGAATGGGCACGTGAATCAGATCAGACCATTTGTCAGGCTATTGTTCTCTTGTTCCCTCAAAGTTATGGAGTAAGACATCGATTTTTCAATAAGATCAATTCTTTTGATTGCATGATGGACTCCTTTGAAAAACATTGGCGCACGTGTAAACGAGGTGCTCTACCTAACTGAGCTATAGCCCTTCGTGTTTGTGATAGATATTTTATCATATCGTGAAGATAATTTCTTGTCAAGATGACTATTTCACGATCCAAGATATATTTATATAACTATATATTTATCTACTAAAATAAATACAATAGACTTTTTTCTTTTATTCGGCTCAATCCTTTTACTATAAGATTGGGCCGAGGTTAATTGCAATTCAATTAAGAAAGACGAACGATAATTACTGAATTACAAAGTATCCATTGCTGGGAATTCAAATTTGATCTCCTTCCATATCGCACAAGCAGCAGATAGTTCATTACTCCATTGGCTAGCCTCACGAATAATTTCATTACCCTCACGAGCAAGATCACGTCCCTCATTACGAGCTTGCACACATGCTTCTAGAGCAACTCGATTAGCTACGGCACCCGGTGCATTTCCCCAAGGGTGTCCTAAAGTTCCTCCTCCGAATTGTAGTACAGAATCATCCCCAAAGATCTCGGTCAGAGCAGGCATATGCCAAACGTGAATACCCCCTGAAGCCACGGGTAGAACACCTGGTAGAGAGACCCAATCTTGAGAAAAATAAATACCGCGGCCTCGATCTTTTTCAATATAATCATCACGCAGTAAATCAACAAAGCCCAAAGTGATTTCCCTTTCGCCTTCAAGTTTACCTACTACAGTACCCGCGTGAATATGATCTCCCCCAGACATACGTAACGCTTTAGCTAGTACACGAAAATGTATACCATGATTCTTCTGTCTATCAATAACTGCATGCATTGCACGATGGATGTGAAGAAGTAGGCCATTATCTCGGCAATACTCAGCCAAGCTAGTATTTGCAGTGAATCCCCCTGTTAAATAGTCATGCATTACGATAGGAACTCCTAATTCTCTGGCAAATACAGCTCTTTTCATCATTTCATCGCATGTACCTGCAGTAGCATTTAAGTAATGCCCTTTGATTTCGCCTGTTTCCGCCTGTGCTTTATAAATTGCTTCGGCACAAAATAAGAAACGGTCTCTCCAACGCATAAATGGTTGGGAGTTCACGTTCTCATCATCTTTGGTAAAATCAAGTCCACCGCGGAGACATTCATAAACAGCTCTCCCATAGTTTTTAGCAGATAACCCCAATTTAGGTTTAATAGTACATCCCAACAGGGGACGACCGTACTTGTTCAATTTATCTCTTTCAACTTGGATACCATGAGGCGGTCCTTGGAACGTTTTAGCATACGCTGCAGGGATTCGTAGATCTTCCAGACGTAGAGCGCGCAGGGCTTTGAACCCAAATACATTACCCACAATGGAAGTAAACATGTTAGTAACAGAACCTTCTTCAAAAAGGTCTAAAGGATAAGCTACATAAGCAATAAATTGATTTTCGTCTCCAGCAACAGGCTCGATGTGGTAGCATCGCCCTTTGTAACGATCAAGGCTAGTAAGTCCATCAGTCCACACTGTTGTCCATGTACCAGTAGAAGATTCCGCAGCTACCGCGGCCCCTGCTTCTTCAGGTGGAACTCCCGGTTGAGGAGTTACTCGGAATGCTGCCAAGATATCAGTATCTTTGGTTTCATAGTTAGGAGTATAATAAGTCAATTTGTAATCTTTAACACCAGCTTTGAATCCAACACTTGCTTTAGTCTCTGTTTGTGGTGACATAAACCCCTCCCTACAATTCATGAATTAATAATTCTCACAACAGCAGGGTCTACTCGACACGAATTAGGCGTTAATGAGACTTTTCACAGGAAAAAGTATTAATTAATACTAATATTATTAGCTAAGCAGAGTGCTTTATTAGCTGAGCGTGGTATTTGATTCGCCAAATACATCATTATTGTATACTCTTTCCTATATATGGCGCAACCCAATTCTTATTCGCCCCTTTTTTTTGAATCGAAATACCTAAATAATAAGAAATTCCTTCTTGACAGTGATATATGTTGTATATGTAAATCCTATATGTGAAAATATGCAGAATTCGTCTATGAAAATGAAAAGGTATAAAAAAAATGAAAAAAA---------------AAAGAAAAGAATAGGCTAGGCGGAAATGGATAGAATGAAATAAAAAGCGCCAATGAGATAGAAATAATAAATCTTAAATCGAGTTCAGATTCGAAATCCAATTAATATGGATGGGATTATCTATTCTATAATAATAGAAAAATGAAAGACTTTCTCAAGATTCTTATTCATTCACTTGATTGATATTTTGAAAACGGGTTGGTTGAATAATTTTCAAATTCACTTATTTTATTGAATAATTGAATAAGTAAACAATTGAATTCGATTCAGTTGGATGGTACCAACAAAATTGAGTACTAATTCCCATTTCTTATTGAATTAACCGATCAACTTGCTATCGGACA-TTTTTTTTTTGAATTCGATAATTTTAGCGAAAAAATTTCGCCCAAATATTGACTTTTTTTAATATTTATAATTATGAGAATAGATCCTACTCCTTCTGGTCCTGGGGATTCTGGGCTTGAAAAAAAAAAGATGGGACGTATTGTTCAAATCATTGGTCCGGTCCTAGATGTCGCCTTTCCGTCAGGGAAGATGCCTAATATTTATAACGCTCTGGTAGTTCAAGGTCGAGATACTGTTGGTCAACCAATTAATGTGACTTGTGAGGTACAGCAATTAGTAGGAAACAATCGAGTTAGAGCTGTAGCTATGAGTGCTACAGATGGTCTAACGAGAGGAATGGAAGTGATTGACACGGGAGCTCCTCTAAGTGTTCCAGTCGGTGGAGCGACTCTCGGACGAATTTTCAACGTGCTTGGAGAGCCTGTTGATAATTTAGGTCCTCTAGATACTCGCACAACATCTCCTATTCATAGATCTGCGCCCGCCTTTATAGAGTTAGAGACAAAATTATCGATTTTTGAAACAGGAATTAAAGTAGTAGATCTTTTAGCCCCTTATCGCCGTGGAGGAAAAATCGGATTATTCGGAGGGGCTGGAGTGGGTAAAACAGTACTCATTATGGAATTGATTAACAATATTGCCAAAGCTCATGGAGGTGTATCTGTATTTGGCGGAGTAGGCGAACGTACCCGTGAAGGAAATGATCTTTACAAGGAAATGAAAGAAACTGGAGTGATTAATGAACAAAATATTGCAGAATCAAAAGTGGCTCTAGTTTACGGTCAGATGAATGAACCGCCGGGAGCTCGTATGAGAGTTGGTTTGACTGCCCTAACTATGGCGGAATATTTCCGAGATGTTAATAAACAAAACGTACTTCTATTTATCGACAATATCTTCCGTTTTGTCCAAGCGGGATCCGAAGTATCCGCCTTATTGGGTAGAATTCCTTCTGCTGTGGGTTATCAACCCACCCTTAGTACCGAAATGGGTTCTTTACAAGAAAGAATTACTTCTACTAAGAAAGGGTCCATAACTTCTATTCAAGCAGTTTATGTACCTGCAGACGATTTGACCGACCCTGCTCCTGCTACGACATTTGCACATTTAGATGCTACTACCGTACTATCAAGAGGATTAGCTGCAAAAGGTATCTATCCAGCAGTAGATCCTTTAGATTCAACGTCAACTATGCTTCAACCCCGGATCGTTGGTGACAAACATTATAAAATTGCGCAAAGAGTTAAGCAAACTTTACAACGTTACAAAGAACTTCAGGACATTATCGCTATCCTTGGGTTGGACGAATTATCTGAAGAGGATCGTTTAACCGTATCAAGAGCACGAAAAATTGAGCGCTTTTTATCACAACCTTTTGTCGTAGCAGAAGTATTTACCGGTTCTGGGGGGAAATATGTTGGTCTAGCAGAAACAATTAGAGGCTTTCAATTGATCCTTTCCGGAGAATTAGATGGTCTTCCTGAACAGGCCTTTTATTTGGTAGGTAACATTGATGAAGCTACCGCGAAGGCTATGAATTTAGAAATGGAGAGCAATTTGAAGAAATGACCTTAAATCTTTGTGTACTGACCCCTAATCGAATTGTTTGGGATTCCAAAGTGAAAGAAATCATTTTATCTACTAATAGTGGCCAAATTGGCGTATTACCAAATCATGCACCTATTGCCACAGCTGTAGATATAGGTATTTTGAGAATACGCTTTAACGATCAATGGTTAACGATGGCTCTGATGAGTGGTTTTGCTCGAATAGGAAATAACGCGATCACTGTTTTAGTAAATGATGCGGAGAAGAGTAGTGACATTGATCCACAAGAAGCTCAGCAAACTCTTGAAATAGCAGAAGCTAATTTGAAGAAAGCGGAAGGTAAGAGACAAATAATTGAAGCAAATCTAGCTCTCAGACGAGCTAGGACACGAGTGGAAGCTATCAATGTGATTTACTAACTAGTCTAGTTTTTGCATTGGAATAATCTAAAGAAGTTCTGTTTATACTTAATACACCCCATTTTGATTTGATTCTCTTGTATGAAATACAATTTAATACAATTAAATACAATCAAGCGGAATCCGATTTTAATGGAACGAAAAAAAAATAAAAAATCAATAAAAAATAAGGTGGATAGAAAAACTTATTAGATACCATTGACTCTGGTATCTAATAAGTTCTACCTACTATTGGATTTGAACCAATGACTTCCGCCGTATATGAAAGCAATACTCTAACCACTGAGTTAAGTAGGCCATTTCTCATCCCAAAGAGAACCAAATCAAACGGGACCTATCGTATATAAATAAATAAATGAAAATATCATATATAAATAAAGAAATTCGAAATAAAGAAATATATCTCTATCTTATATTTAGGAGACGAACAAGGAAGCTATAAGTCAGAATATTCATTACATTACAATATTAATCTATATATATACAATAAGATAGAGAATCAGATATTTCTATAGACGTAGTAGAGGGTCCCATTAGCATGCATCCAGTAGGAATTGAACCTACGAACTCTCCAATTATGAGTTGGGCGCTTTAACCATTCAGCCATGGATGCTTAGTAGAGATCCTCGTACATGGTGAATAACCAAATTCCAATTGAAATGAAATCTGTATATTAATATTTCTATAGGGCGATTAGATTCGAATCCATATTATTTAAGAATCTATTATAATAAGATATACGATCGATCATATACTTGACAATTTCTATCTAAAAAGTTTAGATTCTTTTTTTTATAAAAAAAGAAATAGAATTGATTCTAATAAGATATATCATCGATCATATAGTTGACAATTTCTATCTAAAAAGTTTAGATTATTTTTGTTATAAAAAAAGAAATAGAATTGATTCTAATAAGATATATCATCGATCATATAGTTGACAATTTCTATCTAAAAAGTTTAGATTATTATTGTTATAAAAAAAGAAATAGAATTGATTCTAATAAGATATATCATCGATCATATACTTGACAATCACTATATATTCAAGTTAGAATATATTATTTTCAATATAAAATATTTTTGGTGGATTGGGGGGACCACTATGAAAATTTTTGTTAAACAAGGGTGTATTTTACAAATCTCGTACATCAAACTAATTTTGATTTTTCTGGCTTGTTGCTGTTTTTTCCGTATATTGTGGGTTCCAATAAAGAAAAAGATTTGCCGTCTTATTGTGTTCGGGAAAGAGGATCCACGATATATCCCTCTTCGCAAATTAGGCTTATCGAAAAGAGTAGCTGATGTACTTATTAAAAAAGAAGAAATAATTTCTCTTAATCTATTAATAATAGGTGGTAATCTACGCTCGCGAGTACCTCCTAGAAATAGAAGATTTGGACAAGAAAGAAAAAGAAGAAATTTTCAGAAAAATAGACGAATTTATTAATAATTCATGGGCTTTAACGGCCTTATTCTATTGTCACTTTGATAAACTGAACCTGAAACCGTGGTGGTATAGGTTGATAGTTTATATCTCTAGAAAAAGAAAAGACCCGGCTTTTTTCTTTATTTCAGAATTGAAGTTATCTACCCGAATAACTAGTTTTTTCATGGAAGAAAAGATCTATACTATCGAGGATCTTCTAATCATTATAAAAGATACTCACAGTTCCAAGTGGAAGAGACTTCTACAATCAGAAGATTTCCAATATTTGGCATATTTCGATTTCCTCGAGATCTATGGAACCGTACACTATTTTCTTCATTGTTAAAGACAGACAATCTCCGGGCGAATATAAATCGCCTGGGTACAGGTGGAATGAAAGAGAATTTCAAATCCGCTAGATTGATCTTTGGTAGAAAACAAGCTCGTATTTTATCTTCCTTACTGTAATATTCCATTTTTCAATTTAAAAAGATTTCTTTCCACTACTCAATTCCCTGTATATCTTGTATATATAAGGAGTTGAGAAAAATTTCATGTGATTCAGTAAACAGAATAGAAATTCCATTATGACTAGATCATCTATATGATTCAATGAAGAATGAACCAATAATGGTATTTTTAGATAAATGGGAAATTAAAAATGCTCTGGGATGGAAATGAAGGAATATCGACAATACCTGGGTTTAATCAGATACAATTTGAAGGCTTTTGTAGGTTCATTGATCAGGGCTTGAGGGAAGAACTTTATAAGTTTCGAAAAATTGAAGATCCAGATGAAGAAATTGAATTTCAATTATTTGCGGAAACATATCAATTAGTAGACCCCTTGATAAAAGAAAGAGATGCTGTGTATGAATCACTCACATATTCTTCTCAATTATATGTATCCGCGGGATTAGTTTGTAAAAGCAGTCTTGCCATGCAAGAACAAACAATTTTTATTGGAAACATTCCTCTAATGAATTCTTTGGGAACTTCTATAGTAAATGGAATATACAGAATTGTGATCAATCAAATATTGCAAAGCCCCGGTATTTATTATCGGTCAAAATTGAACCATAACGGAATTTTGGCCTATACCGGCACGATAATATCAGATTGGGGAGGAAGATTAGAATTAGCGATTGATAGAAAAGCAAGGATATGGGCTCGTGTGAGTAGGAAACAAAAAATATCTATTCTAATTCTATCATCGGCTATGGGTTCGAATCTAAGAGAAATTCTAGAGAATCTTTGCTATCCTGAAATTTTTTTGTCTTTTCTGAACGATAATGATAAAATCGAAATTGGGTCAAAAGAAAATGCTATTTTGGAGTTTTATCAACAATTTACTTGTGTAGGCGAGGATTTGGTATTTTCTGAATCCTTATGTGAGTACTTACAAAAGAAATTCTTTCAACAAAGATGTGAATTAGGAAGGATTGGTCGACGAAATATGAACCGAAGGCTGAACCTTAATATACCCCAGAACAATATCTTTTTGTTACCGAGAGATATATTGGCAGCCGTGGATCATTTGATTGGAATTAAATTTGGAATGGTTACACTTGACGATATGAATCATTTGAAAAATAAACGTATTCGTTCTGTAGCGGATCTTTTACAAGATCAACTCGGCTTGGCTTTAGTTCGTTTAGAAAATGTGGTTGAAGAAAGTATATGTGGAGCAATTAGGCATAAATTAATACCGACTCCTCAAAATTTGGTAACTTCAACTCCATTAACAACTACTTATGAGTCTTTTTTTGGCTTACACCCATTATCTCAAGTTTTTGATCGAACTAATCCATTGACACAAATAGTTCATGGGAGAAAATTTAGTTATTTGGGCCCGGGAGGATTGACAGGGCGAACTGCTAGTTTTAGGATACGAAATATCCATCCTAGTTACTATGGGCGTATTTGCCCAATTGACACATCTGAAGGAATCAATGTTGGACTTATTGGATCCTTATCAATTCATGCGAGGGTTGGTCATTGGGGCTTTCTAGAAAGCCCGTTTTTTGAAATTTCGGAGAAATCAAAAAAGGGACGGATGCTTTATTTATCACCAATTATAGATGAATACTATATGTTAGCGTCAGGAAATTCTTTGTCATTGAGTCAGGATAGTCAGGAAGAAGAGGTTGTTCCAGCTCGATACCGTCAAGAATTCCTGACTATTGCATGGGAACGGGTTCATCTTCGAAGTATTTTTCCCTTCCAATATTTTTCGATTGGAGTTTCTCTCATTCCTTTTATCGAGCATAATGATGCGACTCGGGCTTTAATGAGTTCAAATATGCAACGTCAAGCAGTTCCGCTTTTTAGGTCCGAGAAGTGCATTGTTGGAACTGGCTTGGAACGTCAAGCGGCTTTAGATTCAGGGGCTCTTGTTATAGCGGAACACGAGGGAAAGATCATTTATACCGATACTGACAAGATCGTTTTATCAGGTAATGGAGATACTCTAAGCATTCCATTAGTTATGTATCAACGTTCCAACAAAAATACTTGTATGCATCAAAAATCCCAGGTTCCGCAGGGTAGATGCATTAAAAAAGGACAAATTTTAGCGGACGGTGCCGCTACAGTTGGTGGCGAACTCGCTTTGGGAAAAAATCTATTAGTAGCTTATATGCCATGGGAAGGTTACAACTCTGAAGATGCAGTACTCATTAACGAGCGCTTGGTATATGGAGCTATATATACTTCTTTTCAGATATGGAAATATGAAATTCAGGTTTATGTGACAAACGAAGGCCCTGAAAGGGTCACTAATAAGATACCGCATTTAGAAGCCCATGAATTACGCAATTTAGACAAAAATGGAATTGTGATGCTGGGATCTTGGGTCGAGACGGGTGATATTTTAGTAGGTAAATTAACGCCCCAAATGGTGAAAGAAGAATCGTTGTATGCTCCGGAAGATAGATTATTACGAGCCGTACTTGACATTCAGGTATCTACCTTTAAAGAAACTTGCCTAAGACTACCTACAGGTGTTAGGGGTCGAGTTATTGATGTGAGATGGATCGAGAGTTCTATTGATAATCCAGAAACGATTCGTGTATATATTTTACAGAAACGTGAAATCAAAGTAGGCGATAAAGTAGCCGGAAGGCATGGAAATAAAGGTATTATTTCCAAAATTTTACCTAGACAAGATATGCCCTATTTGCAAGATGGAAGGCCAGTCGATATGGTCTTCAACCCATTAGGCGTACCTTCACGAATGAATGTAGGCCAGATATTTGAATGTTCGCTCGGATTAGCGGGGAGTCTGCTAGACCGACATTATCGAATAGCGCCTTTTGATGAGAGATATGAACAAGAAGCTTCGCGAAAACTAGTGTTTTCTGAATTATATGAAGCCAGTAAGCAAACAGCGAATCCATGGGTATTTGAACCCGAATATCCAGGAAAAAGTAGACTGTTTAATGGAAAAACGGGGGATTCTTTTGAACAACCTGTTATAATAGGAATGTCTTATATCTTGAAATTAATTCATCAAGTTGATGATAAAATCCATGCACGTTCCTCTGGGCCTTATGCACGTGTTACACAACAACCCGTTAAAGGAAGGGCCAAGAAAGGGGGACAACGGGTAGGAGAAATGGAGGTTTGGGCTCTAGAGGGATTTGGTGTTGCTCATATTTTACAAGAGATGCTTACTTATAAATCTGATCATACTAGAACTCGCCGTAAAGTATATGATACTATGCTCAGTGGAGGAATAATGCCTAATCCTAAGGGGGCTCCAGAATCTTTTCAATTGCTCGTTCGAGAACTACGATCTTTGGCTCTGGAACTGAAGCATTTCCTTATATCTGAGAAGAACTTCGAGATTAAATGAATAGGAAGAAAGCGTAATCAGAATTAATCAAAACTTTTCTTGTATAATCATAATCAATGGAACCAAAGTATTATGTGACTCTCATTAATAGGGGTGCCTCCGAGAATTTAGAATTGCCTCAAAAGAGCGGAGATGGACCTATTATTCGATCTTTTGATTACGGATCCCGAAGACCTTCCGAGACCCGAACATTTTGAAAATAGGTATCTAAAAGAGATCTACAGAAAAATAGGCGTTTTTAGTTGCAAGTAGTACTTTCACGAAAACGAAAAAGAATGGAAATATTATGTGGCTCTCATTCAGGAATTCGGAGAATTGGCTCTGAGAATCTATAATTTGCCTCAGAAGATCGAATATGAAGATATTATTCGCTTTACTCACAACTCCCAAAAACCTTCTGAAAATCGAGGGTTTTCAGAAATAGTATAAAGAGTATATAGAGTATATAAGAGAGATATACCTACATATAGGCATTTTTACCTGCGCTTACTTTCAGCAAAGGGAAAGTTGAAATCCGCTTGATTATTGTTCGAACTGGATATTGATAGGCAAAAAACAAGCTGGTATTTTATCTTCGGTACCTTTTCTTAATCTTCTCGATTGCTCGTTCGAGAACTACGACTTTAGCTCTGGAACTGAATCATTTCCTTATACCTGAGAAGAACTTCCAGATTAATAGGAAGGAAGCTTAATCGGAATTAATCAAAACTTTTCTTCTATGATCGACCGGTATAAACATCAACAACTCCGAATTGGATTAGTTTCTCCTGAACAAATAAGTACTTGGGCCGATAAAATCCTATCTAATGGAGAGATAGTTGGAGAGGTGAAAAAACCCTATACTTTTCATTACAAAACCAATAAACCGCAAAAAGATGGATTATTTTGTGAAAGAATTTTTGGGCCTATAAAAAGTAGAATTTGTGCTTGTGGAAATTCTAGAGGAATCGGAGATAAAAAAGAAAACCTGCGATTTTGTGAACAATGTGGGGTTGAATTTGTAACTTCTTGGACACGAAGATATCAAATGGGCTACATCAAACTAGCACGTCCAGTAACCCATGTGTGGTATTTGAAACGTCTTCCTAGTTCGATTGCGAATCTTTTAGATAAACCTCTTAAAGAATTAGAGGGCCTAGTATACTGCGATTTTTCTTTTGCTAAGCCCATAGCTAAAAAACCTACTTTCTTACGATTACGAGGTTCATTCGAATATGAAATCCAATCCTGTAAAGAAAGCATCCCACTTTTTTTTACTCGATTTACTAAACTTAAACAGGTCTTATATAGATTTCGAGATCGAGAGATCTCTACTGGAGCAGGTGCGATTCACGAACAATTAGCCGATCTAGATTTACGAATTATTCTAGATTCTTCATTGGTAGAATGGAAAGAATTAGAGGAAGATGGGCCCACAGGGAAAAAATCGAAAGATCGAAAAATTGCAAGAAGAAAGGCTTTTTTGGTTAGACGCATGCAATTAACTAAGCATTTAATTCAAACAAATATAGAACCAGAATGGATGGTTTTGTCTCTATTACCAGTTCTTCCTCCCGAGTTAAGACCGATCATTCAACTAGATGGGGGTAAGCTAATGAGCTCGGATATTAATGAACTCTATAGAAGAGTTATCTTTCGTAACAACTATCTTACGACTCTATTAACAAATAAATATACGCCAGTAGAGCTCATAATGTGCCAGGAGAAATTGGTACAACAAGCCGTGGATACACTTCTTGATAATGGAATCCGTGGACAACCAATCAGGAATGGTCATAATAAAGTTTACAAGTCGTTTTCCGATTTTATTCAAGGAAAAGAGGGAAGATTTCGTGAGACTCTGCTTGGCAAACGGGTCGATTATTCGGGGCGTTCCGTCATTGTCGTGGGCCCTTCACTTTCATTACATCAATGTGGATTGCCCCGCGAAATAGCAATAGAGCTTTTCCAGGCATTTGTAATTCGTGCTCTAATTATACAACAACTTGCTTTGAGCCCAGCAGTTGCGAAGAAACAAATTGTGGAAGAAAAACCCATTGTATGGGAAATGCTGCAGGAAGTTATGCAGGGGCATCCTGTTTTGTTGAATAGAGCACCCACTTTGCATAAATTGGGCATACAGGCATTCCAGCCCATTTTAGTGGAAGGACGCGCTATTTGTTTACATCCATTAGTTTGTAAGGGATTCAATGCAGACTTTGATGGAGATCAAATGGCTGTTCATGTACCTTTATCTTTGGAGGCTCAAGCAGAGGCTCGTTTACTTATGTTTTCTAATATGAATCTTTTGTCTCCCGCTATTGGGGATCCCATTTGCGTACCAACTCAAGATATGCTTATGGGACTCTATATATTAACGAGTGGAAATCGTCGAGGTATTTGTGTAAATAGATATAATCCATATAATCGCAAAAACTATCAAAATGAAAGAATTGAAGATAATAATAAGTATATAAAAGAAAAAGAACCTCTTTTTTGTACTTCCTATGATGCAATTGGAGCTTATCGACAGAAACGAATCAATTTAGATAGCCCGCTGTGGCTCCGGTGGCGACGAGATCAACGCGTTATTTCTTCAAGAGAAGCTCCCCTCGAGGTTCACTATGAATCTTTGGGTACTTATTATGAGATTTATGAGTACTATCGAATAGCAAGAAATATAAAAAAAGAAACTCTTTCTATATATATTCGAACCACTGTTGGTCATCTTTCTCTTTATCGAGAAATCGAAGAAGCGATACAAGGGTTTTGCCGGACCTGTTCATATAGTACCTAATCAGACGGTACCTAAGATTCTATGAGACCCGTTGGAATTCGGGTCTCTCCGGTTTAACTAGGATCCTAGTTCCGGAATTTCTACGCGAATTAAGATCGAGAAAAGGAAGTTTTTCAATCACTGACTTAAACCCATTGTCGAATCCTACTCAGCGGAATATGGAGGTACTTATGGGAAAAGGGGCCAATTTGGTCTTTCACAATAAGGTGATAGACGGAACTGCCATGAAAGAACTTATTAGTCGATTAATAGATCACTTCGGAATGGCATATACATCACACATCCTGGATCAAGTAAAGACTCTGGGTTTCCGGCAAGCCACTGCTACATCCATTTCATTAGGAATTGATGATCTTTTAACAATACCGTCAAAAGGATGGCTAGTTCAAGATGCTGAAATCCAAAGTTTTCTTTTGGAAAAACACCACCATTATGGCAATGTACACGCGGTAGAAAAGTTACGTCAATCCATTGACATATGGTATGCTACAAGTGAATATTTGCGACAAGAAATGAATCAAAATTTTAGGATGACTGATCCTTTTAATCCAGTCCATATAATGTCTTTTTCGGGAGCTAGAGGAAATGCATCTCAGGTACATCAATTAGTAGGTATGAGAGGATTAATGTCGGATCCCCAAGGACAAATGATTGATTTACCCATTCAAAGCAATTTACGTGAAGGACTTTCTTTAACAGAATATATCGTTTCTTGCTACGGAGCCCGCAAAGGGGTTGTGGATACTGCTGTACGAACAGCCGATGCTGGATATCTCACGCGCAGACTTGTTGAAGTAGTTCAACATATTGTTGTACGTCGAACAGATTGTGGCACTGTCCGGGGTATTTCTGTGAGTCCTCCAAATGGGAGGATGCCGGAAAGCATTTTTATCCAAACATTAATCGGCCGTGTATTATCGGATGATATATATACGGGTCCACGATGCATTGCCACTCGAAATCAAGATATTGGGATTGGACTTATCAATCGATTCATAACCTTTCGAGCACAACCAATATCGATTCGAACGCCCTTTACTTGTAAGAGTACATCTTGGATCTGTCGATTATGTTATGGCCGGAGTACTACTCATGGTGACTTAGTCGAATTGGGAGAAGCTGTAGGTATTATTGCAGGTCAATCTATTGGAGAACCCGGTACTCAATTAACATTAAGAACTTTTCATACTGGCGGAGTATTTACAGGGGGTACTGCAGAACATGTACGAGCCCCTTCTAATGGAAAAATAAAATTCAATGAAAATTTGGTTCATCCAACACGTACACGTCATGGATATCCTGCTTTTCTATGTTCTATAGATTTGTATGTAACTATTGAGAGTGAAGATATTCTACATAATGTGACTATTCCATCAAAAAGTTTTCTTTTAGTTCAAAATGATCAATATGTAGAATCCGAACAAATAATTGCTGATATTAGTGCGGGAACATCCACTTTGAATTTGAAAGAGCGAGTTCTAAAACATATTTATTCTGCCTCAGGCGGAGAAATGCACTGGAGTACCGATGTGTATCATGCACCTAAATTTCCATATGGTAATGTTCATCTCTTACCAAAAACAAGTCATTTATGGATATTATCAGGAGGGCCATGCAGATTCAGTATAGCTTCCTTTTCGCTCCACAAGGACCAAGATCAAATGAACGCTCATTCTCTTTCTGTCAAGCGAAGAGATATTTTGAATCCCTCATTGACTAATGATCAAGAGAGACACAAATTATTTAGTTCAGGTTTTTCTGGTAAAAAAGAAAATAGGATTCCTGATTATTCAGAACTTAATCGAATCGCAGGCACGGGTCATTATAATCTTATATATCCTGCCATTCTACACGATAATTTAAATTTTTTGGCAAAGAGACGAAGAGATAGATTGATTATTCCACTCCAATCGATTCAAGAACGAGAGAAAGAACTAATGTCCTCTTCAGGTATTTCAATTGACGTACCCATAAATGGTATTTTCCGTAGAAATAGTATTATTGCTTATTTTGATGATACTCGATACAGAAGAAAGAGTTCGGGAATTGCTTTTACTAAATATGAGACTCTAGAAGTGCATTCAATCGTTAAAAAAGAGGATTTTTTTGAGTATGAGTATCGAGAAGTCACGGAATTTAGGGCAAAAGACCAAATGAAAGTAGATCGATTTTTTTTCATTCCCGAGGAAGTGCATCGCTTACCTCTATCTTCTTCCATAATGATACGGAATAATAGTATCATTGGGGTAGATACACAAATCACTTTAAATACAAGAAGCCGAGTAGGCGGGTTAGTCCGAGTGGAAAGAAAAAAAAAAAGAATTGAACTTCAAATCTTTTCTGGAGATATCATTTTTCCTGGAGAGACAGATAAGATATCCCACCACAGCGGCGTCTTAATACCACCTGGAATAGGAAAAACGGATTTCAAAGTATCTAAAAAATTGCAAAATTGGATCTATGTCCAACAGATCATACCCACCAATAAAAAGTATTTTATTTTGGTTCGACCTGTAATCACATATGAAATAATGGGCTGTATAAATTTTACAATACCTTTTCCCCCGGATATGCTGCAAGAAAGGGATAATGTGCAACTTCAAGTTGTTAATTATATCCGTTATGGAAATGTCAAACCAATTCGGGTAATTTCTGACACAAGTATTCAATTAGTTCGGACTTGTTTAGTCTTGAATTGGGACCAAGACAAAAAAAATTCTTCGATCGAGGGGGCCCATGCTTCCTTTGTTGAAATAAGGACAAATGGTTTGATTCGAGATTTCCTAAGAGTTGACTTAGTGAAATCCTCTATTTCATATACTGAAAAAAGAAATGATCCATCGGGTTCAGAATGGATCTCTGATAATGGATCAGATCGGACCAATATCAATCCGTTTTTTTCCACTTTTTTCTATTCCAAGGAAAAGATTCAAATTCAACAATCCCTTAACCAAAATGAAGGAACTGTTCATACGTTGTTGAATAGAAATAAGGAATGCCAATCTTTCATAATTTTGTCATCATCCAACTGTTCTCGAATGGGTCCATTCAATGATGGAAAATCGTCCAATGTGATAAAAGAATCAATTCTAAAAAATCCGCTAATGCCAATTAGGAATTTGTTGGGCCCTTTAGGGACAGCTTTTAAAATTTCGAATTTTTTTTCATTTTACTATTTAATAACCTATAATCAGATCTGGATAACTAACTATTTACAACTTGACAATTTCAAAGAGACTTTTCAAGTACTTAAATACTATTTAATGGATGAAAAGGGGAAAATTTATAATGCCAATCCTTGCAGTAATATCATTTTGAATCCATTCAATTTGAATTGGTATTTTCTCTATCACAATTATTGTGAAAAGACATCTATAAAAATGAGCCTCGGACAGTTTATTTTTGAAAATGTATATATAGCCAAAAACGGGCCACACCTAAAATCAGGTCAAGTTCTAATTGTTCAAGTTGACTCTGTAATAATACGATCAGCTAAGCCCTATTTGGCCACTCCAGGAACAACTATTAATAGCCATTATGGGGAAATCCTTTACGAAGGAGATACATTACTTACATTTCTATATGAAAAATCGAGATCTAGTGATATAACGCAAGGTCTTCCAAAAGTGGAAAAAATGTTCGAAGTGCGTTCGATTGATTCAATATCGATGAATCTAGAAAAGAGGGTTGAGGCTTGGAACGAATGTATAACAAAAATTCTTGGAATTCCTTGGGGATTTTTGATTGGTGCTGAGCTAACTATAGTGCAAAGTCGTATCTCTTTGGTTAATAAGATCCAAGAGGTTTATCGATCCCAGGGGGTGCAGATCCATAATAGGCATATCGAACTTATTGTACGTCAAATAACATCAAAAGTGTTGGTTTCAGAAGATGGAATGTCTAATGTTTTCTTACCCGGAGAACTAATTGGATTGTTGCGAGCGGAACGAATGGGGCGTGCTTTGGAAGAAGCGATCCATTACCGAGCTGTCTTATTGGGAATAACAAGAGCATCTCTGAATACTCAAAGTTTCATATCTGAAGCGAGTTTTCAAGAAACTGCTCGAGTTTTAGCAAAAGCTGCTCTCCGGGGTCGTATCGATTGGTTGAAAGGCTTGAAAGAGAATGTTGTTCTGGGGGGAATGATACCCGTGGGTACCGGATTCAAAGGATTAATTCCCCCTTTAAGACAACATAACAACATTCCTTTGGAAACCAAAAAGCAGAATCGATTCAAAGGAGAAATGAAAGAGATTTTGTTCGACCCCATAAAAATTATTTGATTCTTTTCTTTCAAAGAATTTCCATGATACATCCGAATAATCATTTCTAGGATTAAACGATTCCGAAGAGCAGATTCATCCTTTTAACTATCTGTATTGTATATGTATTTGGTTCGGTTCTTTGATTTGGTGGTAATAAAGATAAAATAACGAATAGAAAAGAATAACGGCTTGGGTCGTGTATCTACGAACAATCTACAAAGGTTCCATCGGAACAATTATTTCGTTTTCAAGGTACCTCGTCTC--TTTTTTTTTGAAAAGGGAGGGTAAACGGAGGGAAAAATGACAAGAAGGTATTGGAACATCAATTTGGAAGAGATGATGGAGGCAAGAGTTCATTTTGGCCATCGTATTAAAAAATGGAACCCTAAAATGGCACCTTATATCTGGGCAAAGCGTAAAGGTATGCATATTACAAATCTTGCTCTAACTACTCGTTTTTTATCAGAAGCTTGTGATTTGGTTTTTGATGCAGCACGTAGGCGAAAGCGAATCTTAATTGTTGGTACCAAAAAGAGAGTAGCTGATTCAGTAGCACGGGCTGCAATAAAGGCTCGATGTCATTATGTTAATAAAAAATGGCTCGGTGGTATGTTAACAAATTGGTCCACTACCGAAAGGAGACTTTGTAAGTTCAAAAAATTGAGACTGGAACTAAAAATGGTCAGACGCAATCTTCTGAAAAGAGATGCAGCTAGGTTGAAAAGAAAATTATCTCACTTGCAAACATATCTGGGCGGGATTAAATATATGACGGCCATACCCGATATTGTAATCATTATTGATCAGCACAAAGAATATACAGCTCTTCGAGAATGTATTATTTTGGGAATTCCAACAATTTGTTTAATCGATACAAATTGTGACCCCGATCTTGTAGATTTTCCGATTCCAGCGAACGATGACACTAGAGCTTCAATCCGATTCATTCTTAGCAAATTAGTATTCGCAATTTGTGAGGGTCGTTCTAGCAATAAAATAAAGCCTTGATTAATAATAAGCTAAATAAATTACTTAGGAAACTACATAGATTTAAAGAATTGATTACTATATTGTGAACCTCAAAAAAGCAATAAAACTGGAAATATTCTGTGATTAGTTGGTATTCAAAATATACGATTCAAGTAGGCAAGTCGAGAAAAAGATGGTTGAATCAAAATAATTTTGTTTAAAATTCTATTTCTCTCCGAGGGCAATATGAATGTTCTATCCTGTTCCATCAATACACTAAAAGGTTTCTACGAGATATCTGGTGTGGAGGTAGGTCAACATTTCTATTGGAAAATAGGAGGTTTCCAAGTCCATGGCCAAGTACTTATTACTTCGTGGGTTGTAATTGCTATCTTATTAGGTTCCGCCACTATAGGTGTTCGGAACCCACAAACCATTCCGACTGACGGTCAGAATTTCTTCGAATACGTCCTTGAATTCATTCGAGATATGAGTAAAACCCAAATTGGGGAAGAATATGGTCCTTGGGTTCCCTTTATTGGAACTATGTTTCTATTTATTTTTGTTTCGAATTGGTCAGGAGCTCTTTTACCTTGGAAAATCATACAATTACCTCGTGGGGAGTTAGCCGCACCTACGAATGATATAAATACTACTGTTGCTTTGGCTTTACTCACGTCAGTGGCATACTTCTATGCGGGTCTTAGCAAAAAAGGCTTGGCTTATTTTGGGAAATACATTCAACCAACTCCAATCCTTTTACCCATTAACATCTTAGAAGATTTTACAAAACCTTTATCACTTAGTTTTCGACTTTTCGGGAATATATTAGCCGATGAGTTAGTAGTTGTTGTTCTTGTTTCTTTAGTACCTTTAGTGGTTCCTATACCTGTCATGTTCCTTGGATTATTTACAAGTGGTATTCAAGCTCTTATTTTTGCAACTTTAGCCGCGGCTTATATAGGTGAATCCATGGAGGGCCATCATTGACTAGTTTTCGAAATAGTCTTTTTTTCATCTAGTCCAAGGCAATGTATGCGTAGCTCAAGATAATAGACGTAGAGAATATAAATATAGGAACTATAAATATACAAAGACGTTAGATACGATCTAGAATAATAACAAAAAGATTCCAATTCGAATCAAAAAAAGAAAAGAAATCGAAAAGATCTTTTTCCGAAAATTCCTGTTTGGTCGAGTTATACCTCTCCTCAATGAATATTATGAATATTCTATTTCTATTGTTCAGTCAATCCTTAAATATTAGGAGTCATAATTTGAATAAAAATTCTTCTTGCCCATTTCGATTCTATCCATGTGGAATAATGATAAAGAAAAGGGGGAGAAGAATTAAAAAAATGGAATTTCTAAAACTCAGGAGAGGAAGAGTCGAGCTAGGTCTATGTAATTGAATGGCTATAAGTCAACTCTTATGGATCTTTTGATGAATGATTCGAGAATCCGATTGAATCTACGAGAGGAATAGTTGGTTTACGTTATGGAAGAAAGACTTGTATATGGGATATTAGATATTCGTATAGTTATATATACGAACTAAAGTTATATCTAACTGTGAATTTAGATGGGGATTCCAATAGAAGTCCTTCCGTCTCGTTTGTAACTGTGAGTTGAATGAATAAAGAGATGAAATTAAGTAAGAAAAAGATAGAAAAATTTAAAGAACGTTTTGGAACAAAGAAATGGAAGAACGAAAGTCGTATGGATTCACAAGGACTCTGTGGATAGAAGATATCCAAGTAATTCTGAGGATTCAATAATATTTCCAATTCGAAGTTCTTAGTTAACATGAATTTGAGTGATGGAATAATTCCATCATCATTCATTGGTTGATCGTATCATTAACTATTTC-TTTTTTTTGGTGCGAGGAACTTCTCATGAATCCACTGATTTCTGCCGCTTCCGTTATTGCTGCTGGATTGGCCGTAGGACTTGCTTCTATTGGACCTGGAATTGGTCAAGGGACTGCTGCGGGCCAAGCTGTCGAAGGGATCGCGAGGCAGCCCGAGGCGGAGGGAAAAATACGAGGTACTTTATTGCTTAGTTTAGCTTTTATGGAAGCTTTAACAATTTATGGGCTGGTTGTAGCATTAGCACTTTTATTTGCTAATCCTTTTGTTTAAGCCTAGAAATCTGAAAAATACGTATTTTTCAGATTTTATTGCTCTGAACCTGTCCTTTAGTTTTTCAAATTCTATAAAGATTTCACTCTTATAACTAAATTACTTATTCGTTTTCGTTGAGAAAATAACCATGGGAAGGACTGATTTGAGGATGAGGAATTAGCATACCGATTCGCTTTTGTCCTTCCCTTCTTAGTCCAAGGGAAGAGGGAAGGGTTGCAACAAACAAGGTAGTTCACAATTTCGAAGTCAAATCTATTTTTGACTCTTTTTTGTTTAAAAATAGTAAAATATATATATATTATAAAGAAAAGGGGCGAAGCGAGAAAAAAAAAAAGAACTCTGTTCTATTTTTGAATCTATCTATAAGAGGAGATCCTATGAAAATTGTAACCGATTCTTTCATTTCTTTGGGCTATTGGCCATACGCCGGGAGTTTCGGGTTTAATACCGATATTTTAGCAACAAATCCAATAAATCTAAGTGTAGTACTTGGTGGATTGATCTTTTTTGGAAAGGGAGTGTGTGCGGGTTGTTTATTTCAAGAATAGGCTGGACCCAACCAGCTGTACTTTTTTCCTTTCGAATTAGGAAAGAAGGGGTGCATGATCTCACGAATTACTTCTGAATAAATTAAGAAATTATATGCAAGAACTATAGCATTTCGTGATTCATTGGTAAATCAACTTTGATTCTCTATGAACCAGTAATGCGGGACTGTTAACATGGTTAAAGCTAAATTGTTTGAAGTCCAGACGCAGCATGGTACTCTTTCTACCACTATGTTAATACAGAGATGGTTTCAAAATAAATTTTTTGATATAGAACACTCGTATTGATAAAATGATTTGAACTATTTTTGGAAAAATGGGTATTTCATCCTTTTTTCATCCAATGCTGAATCGACAACCTATGCATTACTTTATGTATAAAGTAAGAAGAATTTGTTGGATTTAAAGAAAAAAAGAAACAATTTTGCTGACAATTATATATTTTTTGGTTAGTCAGAAGAGTCCTCCGAATATTTTGGTCTTGTATTAGTAATCAATTTCGATATTTAAATTTTGGAATATGACCAGAGAAGAGAGGATAGGCTCATTACATAAAAAAAAAGATAGGGTAATTTGCCATAAATTAAGTGATTGAGCGTGAGAGCCAAATGAATCGAAAGATTCATGTTTGGTTCGGGAAGAGATCATGGACGTTTTGAAATGAATGGAAAGATAATCTACTTTCATTAAGCGATTTATTAGATAATCGAAAACAGAGGATCTTCAATACTATTCGAAATTCAGAAGAACTGCGCGGGGGGGTCATTGAACAACTAGAAAAAGCCCGGGCTCACTTACGGAAAGTGGAAATCGAAGCAGATCAGTATAGAGTAAATGGGTACTCGGAGATAGAGCAAAAAATTTTATCTTTGAGGACTTCAGCTTCTACGACTTTGGAACAATTAGAAAATAACAAAAATGAAACCATTCTTTTTGAACAACAAAGGGCGATTAATCAAGTCCGACAACGAGTTTTCCAACAAGCCTTACAAGGAGCTCTAGGAACTCTGAATAGTTGTTTGAACACCGAATTACATTTACGTATCATCAGTGCCAATATTGGTATGTTTGGGGCGATGAAAGAAATAACCGATTAGGCCTTCTACTCTATCTACCGTAAGGTATTA-TTTTTTTTTCAAAGAAAAAAAAAAAAAGAATTAAGAAAGACTCATGGGAACCATTCGAGCCGACGAAATTAGTAATACTATTCGTCAACGTATTAAGCAATATAATAGAAAAGTTAAAATTGTAAATACCGGTACTGTGCTTAAAGTAGGCGATGGTATTGCTCGTATTCATGGTCTTGATGAAGTAATGTCAGGTGAATTAGTAGAATTTGAAGAGGGTACAATCGGCATTGCTCTGAATCTGGAATCAACTAATGTTGGTGCTGTATTAATGGGTGACGGTTTGATGATACAAGAAGGAAGTTCTGTAAAGGCAACAGGAAAAATTGCTCAGATACCCGTGAGTGAGGCCTATCTGGGTCGTGTTATAAATGCCCTGGCTAAACCTATTGATGGTAGAGGTGAAATTTCATCTTCTGAATCTCGGTTAATTGAATCTCCCGCTCCGGATATTATTTCTCGACGTTCCGTATATGAGCCTCTTCAAACGGGACTTATTGCTATTGATTCGATGATTCCTATAGGACGTGGTCAACGAGAATTAATTATTGGGGACAGACAGACCGGTAAAACAGCAGTAGCCACAGATACGATTCTCAATCAACAAGGACAAAATGTAATATGTGTTTATGTAGCTATTGGTCAAAAAGCATCTTCTGTGGCTCAGGTCGTGACTACTTTTCAGGAACAACGCGCGATGGAATACACTATTGTAGTAGCCGAAATGGCGGATTCCCCTGCTGCATTACAATACCTCGCTCCTTATACAGGAGCAGCTTTGGCTGAATATTTTATGTACCGTGAACAACATACTTTAATCATTTATGATGACCTCTCCAAACAAGCACAAGCTTATCGCCAAATGTCTCTTCTATTACGAAGACCGCCCGGTCGCGAAGCTTATCCAGGTGATGTTTTTTATTTGCATTCACGCCTTTTGGAAAGAGCCGCTAAATTAAGTTCTCGTTTAGGTGAAGGAAGTATGACCGCTTTACCAATAGTTGAGACTCAATCGGGAGATGTTTCGGCTTATATTCCTACTAATGTAATTTCGATTACTGATGGACAAATATTCTTATCCGCTGATTTATTCAATGCTGGAATCAGACCTGCTATTAGTGTGGGTATCTCTGTTTCCAGAGTAGGGTCTGCGGCTCAAATTAAAGCTATGAAACAAGTAGCCGGTAAATTAAAATTGGACCTGGCACAATTGGGAGAATTAGAAGCCTTTGCACAATTCGCTTCTGATATCGATAAAGGTACTCAGAATCAATTGGCAAGAGGTCGACGATTGCGCGAATTGCTCAAACAATCCCAATCAGAACCTCTTACAGTGGAAGACCAGATAATGACTATTTATACCGGAACAAATGGTTATCTTGATTCATTAGAAATTGGAAAGGTAGCGAAATTTCTTGACGACTTACGGAAGTCATTAAAAAGTAAGAAACCTCAGTTCCAAGAAATCATATCTTCTACCAAAACATTCACCGAGGAAGCAGAAGCCCTTTTGAAAGAAGCTATTCAGGAACAGGTGAAATGTTTTATATTTGAGGAAGAGGCATAAAAAAATTGATCCCTTTTTTATCTTAAAAAAAGGGAGTAATGAAGCCTCTCTGATTCAAATTATTCAAAATGTC--TTTTTTTTGACATAGAAATAT-AAAAAAAATATATAGAAAAATTGCGTCCAATAGGATTTGAACCTATACCAAAGGTTTAGAAGACCTCTGTCCTATCCATTAGACAATGGACGCTTTTCATTTATTCCGATTCTTTTCACATTTTGACTTTCCTGCCTCTTATTTGTTTTTGAAAAAAAAAAAAAGAATCGGATTGTATGTGAGATATTTTCGGGAATTGTATATTTAATTCCAACGATCTATTAATTCTCTCTAATTAACTCTCTCTATCTTAATTAAGATAGAAAGAATTAATATAGAGAGTATATAAGAATTTATATCTGAATTCATATAGAGAGTAGCTGACTAAGAGAGGATCTAGAGCGGGTAGCGGGAATCGAACCCGCATCGTTAGCTTGGAAGGCTAGGGGTTATAGTCGACGTCGATTCAGCATTTTGAACGTCTCTAATTCAAAACCGAACATGAAACTTTGATTTCATCCGGCTCCTTTATGGAAGATGGAAAAAGTCTTAGATCTAAGATGTGAACGAAATTACAAAAAAAATTCTACCTATAACACCTATGTTAGCTTTTTGTCTGAATACATTCAAAACGACTCGCTTTCTAGATGATCCCTCTAGAAGAAGAGGCTTCTAACAATCTTTCTAGTTCCTTCGTTCTCTAGTTCTATTTGAAAGAATCCGAAGGAAAAGGACTTTGTTTCCACCGAGCTAAAACAATATGTCGATGTCTCTAGTAAACCAAAGTCATCGTTTAATAGCTATTTTGCTTCAATTTCTTTTCTACAAATAAAAAATTGAAGATTTAGTTACGATTAGAAATCTACTTTTCTATCTTCATCCATGGATCCTTGACCTATTCAATTGGAAGTATTAATCCAATTCCAAAATTTTGTTTCGCAATTTAATAATCCAATTTATCAATTTCTAATTGACCTTTGGATAGAAATCACGAGAATCTATGTTTTTCCTCGATTCGGTCATTGAGGGGTAAAGGATTTAATCCTTTTAAGAAAAAAAGTTTTTGATCGGAATATGAATTAAACCGAAAGACCCTTTAACTATTAAAGGGGGTTAATAGAACGAATCACACTTTTACCACTAAACTATACCCGCTACAATGTGATTATTGTATAATCATAGATCTTTTGTCAAACAAGGGAATTGGGCGTAATCAAGATAGGATCCTAAAAGAATCATGAAAATTCGAGTGTTAACTTTTTTAGTGGGAGTTTAATGAGATTAGGAAAAGAGGATTCATTTAAATAAGAGGTTC-TTTTTTTTTCTTTTATTGGAGGAATTTTGATAGATACGGTTCGATAAAAACATCGAAATCATAACATAAAAATGCATTGTCTAAGAATCCATAGTTTCATTTTTTATTCCCGTTATTATTCCACTATGTATTAAACTACTTAAAAAAAGTAAAAAGGAAGAAAGAATAATAAGAAATCACACTTTCTTCTTGCTTTAATAGCAAGTATTTTTGGTTTCAAATTAGATAAATCGTTTTATCTATGATTCGTTGGAACAAAAAAAAGGCCTGGCTAGTTACTAACCTAGCCCGACCGGAGGAATAAAAAGAAAAAGACCCTTTCGTACAAAATTAAAGCAAAAAATTATTCTTTTTTTTTTTGTTTCTATTGGATCTTTCCAGCCCTAATTTAATCGAAATGGAATTGCTGATAAAAATTGTATGTACATATCTATATAATAGAGATAAAGAGAGAAAGAAAGAATTTTTTGAATCCTTACTTTCCGTGTAATGTAATACAGTAATTATCTTTTTTTTGTCAATTGGGAGAGATGGCTGAGTGGACTAAAGCGGCGGATTGCTAATCCGTTGTACGAATTATTTGTACCGAGGGTTCGAATCCCTCTCTTTCCCTTTGCTTTTATGACTTGATATTTAATTTATCTTTCAAATTTTGCAAACCCCTTTTCTTTTTTCGTAGTTAAACGTGTGAAATAGATAAAATCGTAAGAAATTTTTAAAATCAAACAAGGAAAACGAAAAACCGTTTATTTTATTCTTCACGTCCTGGATTACGTCCTGGATCATTAGATAGGAATCCGAAGACGAAGAGAGAAATAAAGAATACCACTACTGTGGAAACAAAAAGTTTGAGAGTAAGCATTACACAATCTCCAAGATCATTTTTTGGAAAAAAAAAGAGAATAGATCGTCTATTTTTATACTACATATTTTGATACTAAGAAAAAAATGCTTTCTAGAAAGAAAAGCATTTTCAGAAATTCATTTTACGAGTCTTTCATTACTCAAAATTTCTTTCATAACCAGAATTAGATATTTTGGAGGACCCTAATTATTGTCTTTCACTGCAAAAGAAAGCGGGTCAGAATAGGGAAATGGGGTGATTCTGATTTTTTGCGTCTATCCAACCAAGCCAAGAGTTTCAATCTTTGAATTGAGGGTTCATCTTGTAATACTTATCTGACCTTCTTAATTGTAAGAATTTAAGGAATCAATCATGAATTTTCTAGGATAGTATTAAAGATCTCATCGAAAACTCACGGCAGCTTGCCAAACAAAGGCTAAGAGAAAAAAAAGCACAGGTATGACTGGCATAACATCTACAATTGGATTCAAAAAAGCATAGGCCTCGGGCAATTTGGAGAAGAAAAAACTAGTCGAATAAAGAGCAGAATTAATACAGATAAAGATCAAACTAAAGATATTAAGCATAACAGACATTTTTTTTCTTGGAGATAATTGCATTTTCATTGAGTTATTGATAATTGATATTAAGTAAAAACGAAGAAAGTAAGGTAGACAAAAAAAAATCCGTTATTTTGATTGAATTCACCCAAGCAAAAACTCTTCCTTTTGTTTGAATTCACCCAATCAAAAATCCTCCCATTCTCCAACGAGAATCGAAGAAATTATACTTTCATAAAATATTTTAATTGAATTATATGGAATGATCAATAAATTAAATTTAATTCTATATCTATACGTGCCAAAACCCTAGCAAATATCGAATCGATTCTATAAATTCGATATTTGCACTAAAATTGACGACCTATCAATACCAACATTATTCTTTAGTAGTGTCAAATAGAAATTGAAATGGGGCGTGGCCAAGTGGTAAGGCAACGGGTTTTGGTCCTGTTATTCGGAGGTTCGAATCCTCCCGTCCCAGAGCATATTCGAATAAAGATGGTTTTTTGAACAACTTTCTGTTTCAAGATCCAATATAATAATTGGATAGAATGTGATTCTTCTTTTTACTTTTTAATGATTCTTCTTTGATCTTTACTTGAACTGACTCGAGTTCAAATGACACGCAGATGTAACTGAATCCATTTGTAATTCAGGTAAGATAGAACATAGATTACAAAGATTTTCATTCAAAAAAATCAGCCGGGCTTTTCAGCATGTGTTTATTCTCTTCATATTAATTTATTGTCTTCATATTAATATTCAAGGGAAGTTAGGTACTGAGAAAAATCTTACGCCTCCTATTCAATTTTCAACGATGCATGTTGAATCGCCATGCGAAAGAACCTATATTTCCGATCTCTTATTCCCTATTTATTCTTTAAATGAAAGAGTCCAATAATAATTATTATATATATATATGTGATGTGATCTCGGAACTTCGAAACAAGAGGAAGTTCTTGGTACTAAAAAAATGGAATTCAATTAAATTAAGGGGTTAAGTCTTTTCTTACGACTGGGTTAGGGTAAAATAAAAAAAGGAGTAAAGGGCTTAATCTATATCTATACTTGTTTGGCTTTGTACCTCGATAAGATAGTCAGCATCCCAAAAAACAAAAAGGACTCCTTTTTATTTGATTTATGATTGCCATCGAATTTGGGGAATAGATAGAAGTTAATCAGCAACGAAAGGTATTAAAGTTCAATATCTGCGGCTGTCCGAATCTTATTAATAAACAATTAAGTTACATATGTAATGTAATCAATGTATTTTAATTCCATTTTTAGGTATTTCATGTTTGGCTCTAATAAAAAATTTAAAATCTATGTAAGAATTGAGACAGGGGTGATTCATCTATTTGATTCACTTTACTTTTTTTTTGACAAGATTCTAGAAAGATTACTGAACTCAAGTCAAACAAAATACGTATATAAAATGAGGAAATGCATATCCTATGTATATACTGTTTTCGCTCAATTTGAGTGCCAATACTTTTTCTTTGTGAAAAAATTTTGATCTCTTAAATTTTTAAATTTAAATATTTACCATAGAATTTATATCTATAAGAGTGACATTTGTTCAGTCTATCTGATAGATAGGAAAACCCCTATTTTTCATCGAATTCATAAAATCAGAATTGGAAGAGAATAATAAGGACTTAAATCTTCCCTTAGATCAGTCTTTTTTATCCATCTCATAAGAAAAAAAGCATTTTTTTTTTATTTTTATCTATCCGCTTTAAATTATTGATGATTCTATTCCAAAAGAAATAGAAATTTCTATCTTTTATGATGATTAAATGCGGGTCTTGCTGTTAAATTTTATTCAAATAATGATGTCTAAAGTAGGAAACTGAATTAAGAATTCAATATTTCTTATGATTCTTTATAAGTTGAATATTTGATGCTTAAAAAAGTGTGAAATTTTAAAATCTATCCTATTGAATTACTTGAAGATGCAGATATTCAAAAAGAACCCATTTCTTCGTCTTTTTCTTTGTAATAAAACAATTAAAACGAGTAAAAGAGACCCGACCTTTCAATGACTAAATATAGAGAACATACCGCGGGATGTCTCTTAGTAATGGCGAATAGTTGTTCGCATAATTTAGAATTTTTATTTGCAAAAAAAGAATAATATGTTCTATGTAAAACATGACGCATCTCCATCTCCTTCTAAGCACTTCTAATTGAAATAGGAATAGACACTAGGTTGCACAAAAAGTCGTTTTTTATCAATTCAAAGACCAAAAAGGGATTTTAAAAGATTTAAAGGGTCCGTTGAGCGCCTCATGGCTATGTCATAATAGCTTCGAACACTTGCCCCGGATCGACTTCCAAATCCTAATTGCTCTAGTGAATACCTAAAGAAAAAA--AAATAAATGGGAAAGAGAAATAGAAGAAAAAGATACTAATTCTATAAAAATCTCTCAGAGGTTCACTAATTATTTAGTTGGCAGGTCTCTTTGTATGTGTTGTCCGGAAATAGGAGGACTCAATGATTATTCGTTCACCGGAACCAGAAGTCAAAATTTTGGTAGATAGGGATCCAGTAAAAACTTCTTTCGAGGAATGGGCCAGACCGGGCCATTTCTCAAGAACAATAGCTAAAGGCCCGGATACTACCACTTGGATCTGGAACCTACATGCTGATGCTCACGATTTTGATAGCCATACCAGTGATTTGGAGGAGATCTCGCGAAAAGTATTTAGTGCCCATTTTGGTCAACTCTCCATCATCTTTCTTTGGCTGAGTGGCATGTATTTCCACGGTGCTCGTTTTTCCAACTATGAAGCATGGTTAAGCGATCCTACTCACATTGCGCCTAGTGCCCAAGTGGTTTGGGCAATCGTGGGCCAAGAAATATTAAATGGTGATGTGGGCGGGGGTTTCCGCGGAATACAAATAACCTCCGGTTTTTTTCAGATTTGGCGAGCGTCTGGAATAACTAGTGAATTACAACTCTATTGTACTGCAATTGGTGCATTGATCTTTGCAGCATTAATGCTTTTTGCTGGTTGGTTCCATTATCATAAAGCTGCTCCAAAATTGGCTTGGTTTCAAGATGTCGAATCTATGTTGAATCACCATTTAGCGGGTCTACTAGGACTTGGGTCTCTTTCTTGGGCGGGACATCAAGTACATGTATCTTTACCGATTAACCAATTTCTAAACGTTGGAGTAGATCCTAAAGAGATACCGCTTCCTCATGAATTTCTCTTGAATCGGGATCTTTTGGCTCAACTTTATCCCAGTTTTGCCGAGGGAGCAACCCCATTTTTCACCTTGAATTGGTCAAAATATGCGGAATTTCTTACTTTTCGGGGAGGATTAGATCCAGTAACTGGGGGTCTATGGTTGACTGATATTGCACACCATCATTTAGCTATTGCAATTCTTTTCCTGATAGCAGGTCACATGTATAGGACCAACTGGGGCATTGGTCATGGCCTAAAAGATATTTTAGAAGCGCATAAGGGTCCATTTACAGGCCAGGGCCATAAAGGACTATATGAGATCCTAACAACGTCATGGCATGCTCAATTATCTCTTAACCTAGCTATGTTAGGCTCTTTAACCATTGTTGTAGCTCAACATATGTATTCCATGCCCCCTTATCCCTATCTAGCTACTGACTATGGTACACAACTGTCATTGTTCACACATCACATGTGGATTGGTGGATTTCTCATAGTTGGTGCTGCTGCACATGCAGCCATTTTTATGGTAAGAGACTATGATCCAACTACTCGATACAACGATCTGTTAGATCGTGTCCTTAGACATCGCGATGCAATCATATCACACCTCAACTGGGTATGTATATTTTTAGGCTTTCACAGTTTTGGTTTGTATATTCATAATGATACCATGAGCGCTTTAGGGCGTCCCCAAGATATGTTTTCAGATACCGCTATACAATTACAACCCGTCTTTTCTCAATGGATACAAAACACTCATGCTTTGGCACCTGGTGCAACGGCTCCTGGTGCAACAACAAGCACCAGTTTAACTTGGGGGGGTAATGATTTAATAGTGGTGGGCGGCAAAGTGGCTTTGTTACCTATTCCATTAGGAACCGCAGATTTTTTGGTCCATCACATTCATGCATTTACGATTCATGTAACGGTATTGATACTCCTGAAAGGTGTTCTATTTGCTCGTAGCTCCCGTTTGATACCGGATAAAGCAAATCTTGGTTTTCGTTTTCCTTGTGATGGACCTGGAAGAGGGGGAACATGTCAGGTATCGGCTTGGGATCATGTCTTCTTAGGCCTATTCTGGATGTACAATGCAATTTCAGTAGTCATTTTCCATTTCAGTTGGAAAATGCAGTCAGATGTTTGGGGCCGTATAAGTGATCAGGGAATAGTAACCCATATCACAGGAGGAAACTTTGCGCAGAGTTCCATTACTATTAATGGGTGGCTGCGCGATTTCTTATGGGCACAGGCATCCCAGGTAATTCAGTCTTATGGTTCTTCATTATCTGCATATGGCCTTTTTTTCCTAGGTGCTCATTTTGTATGGGCGTTTAGTTTAATGTTTCTATTCAGCGGACGTGGTTATTGGCAAGAACTTATTGAATCCATCGTTTGGGCTCATAATAAATTAAAAGTTGCTCCTGCTACTCAGCCTAGAGCCTTGAGCATTGTACAAGGACGTGCTGTAGGAGTAACTCATTACCTTCTGGGCGGAATTGCCACAACATGGGCGTTCTTCTTAGCAAGAATTATTGCAGTAGGATAATGGCTAGGAGGATTTGAAAAGCATTATGGCATTAAGATTTCCAAGGTTTAGCCAAGGCTTAGCTCAGGACCCCACTACTCGTCGTATTTGGTTTGGTATTGCTACCGCACATGACTTCGAGAGTCATGATGATATTACTGAGGAACGTCTTTATCAGAATATTTTTGCTTCTCACTTTGGGCAATTAGCAATAATTTTTCTGTGGACTTCTGGAAATCTGTTTCATGTAGCTTGGCAAGGAAATTTTGAGTCATGGGTACAGGACCCTTTACACGTAAGGCCTATTGCTCATGCAATTTGGGATCCTCATTTTGGTCAACCGGCTGTCGAAGCTTTTACTCGAGGGGGTGCTCTTGGCCCAGTGAATATCGCTTATTCTGGTGTTTATCAGTGGTGGTATACAATTGGGTTACGCACTAATGAAGATCTTTATACTGGAGCCCTTTTTCTATTATTTCTTTCTGCCATATCTTTAATAGCGGGTTGGTTACACCTACAACCGAAATGGAAACCGAGTCTTTCCTGGTTCAAAAATGCCGAATCTCGTCTCAATCATCATTTGACAGGACTCTTCGGAGTAAGTTCCTTAGCTTGGACGGGACATTTAGTACACGTCGCTATTCCTGGATCCAGAGGAGAGTACGTCCGATGGAATAATTTCTTAGATGTATTACCGCATCCCCAAGGGTTAGGTCCACTGTTTACAGGTCAGTGGAATCTTTATGCTCAAAACACCGATTCAAGTAGTCATTTATTTGGTACTTCCCAAGGAGCAGGAACTGCTATTTTAACCCTTCTCGGGGGATTCCATCCACAAACGCAAAGTTTATGGCTGACTGATATTGCTCATCATCATTTAGCTATTGCATTTTTTTTTCTTGTTGCTGGTCATATGTATAGAACAAACTTCGGAATTGGGCACAGCATAAAAGATCTTTTAGATGCACATATTCCTCCGGGGGGACGATTGGGGCGTGGCCATAAGGGTCTTTATGACACAATCAATAATTCAATTCATTTTCAATTAGGTCTTGCTCTAGCTTCTTTAGGGGTTATTACTTCCTTGGTAGCTCAACACATGTACTCTTTACCTGCTTATGCATTTATAGCACAAGACTTTACTACTCAAGCTGCGTTATATACGCATCACCAATACATCGCAGGGTTCATTATGACAGGAGCTTTTGCTCACGGAGCTATATTTTTCATTAGAGATTATAATCCAGAACAGAATGAGGATAATGTATTGGCAAGAATGTTAGACCATAAAGAAGCTATTATATCCCATTTAAGTTGGGCCAGCCTCTTTCTGGGGTTCCATACCTTGGGACTTTATGTTCATAATGATGTCATGCTTGCCTTTGGTACTCCGGAGAAACAAATCTTGATCGAACCTATATTTGCTCAATGGATACAATCCGCTCATGGTAAAACTTCATATGGGTTTGATGTACTTTTATCTTCAACGAGTGGCCCCGCATTCAATGCGGGCCGAAGCATATGGTTGCCCGGTTGGTTAAATGCAGTTAATGAGAATAGTAATTCACTATTCTTAACAATAGGTCCGGGAGACTTTTTAGTTCATCATGCTATTGCTCTAGGTTTACATACAACTACATTGATCTTAGTAAAAGGTGCTTTAGATGCGCGCGGTTCCAAGTTAATGCCAGATAAAAAAGATTTCGGTTATAGTTTTCCTTGCGATGGCCCGGGACGAGGTGGTACTTGTGATATTTCGGCTTGGGATGCATTTTATTTGGCGGTTTTCTGGATGTTAAATACCATTGGATGGGTTACTTTTTATTGGCATTGGAAGCACATCACATTATGGCAGGGTAACGTTTCGCAGTTTAATGAATCTTCCACTTATTTGATGGGATGGTTAAGAGATTATTTATGGTTAAACTCTTCCCAACTTATCAATGGATATAACCCTTTTGGTATGAATAGTTTATCGGTTTGGGCGTGGATGTTCTTATTTGGACATCTTGTTTGGGCTACTGGATTTATGTTCTTAATTTCCTGGCGAGGATATTGGCAGGAATTGATTGAAACTTTAGCATGGGCTCATGAACGTACACCTTTGGCCAATTTGATTCGATGGAGAGATAAACCAGTGGCACTTTCCATTGTGCAAGCAAGATTGGTTGGATTAGCCCACTTTTCTGTAGGTTATATATTCACTTATGCGGCTTTCTTGATTGCTTCTACATCGGGTAAATTTGGTTAATTTTTATTTAGTGTCGTATCGTATATAATGTGGTATATAATATACACGATAATCCCATTTCTTTTGATGGGAAGAAGGTCCATCTTCTTATATTTCTACATCTAGGATCCGACTTGTATCATAGATACTGATAGGAACTGAAACATTATGGCAAGGAAAAGTTTGATTCAGAGGGAGGAGAAAAGGGAAAAATTGGCACAGAAATATGATTTGATTCGTCGATCCTCAAAAAAAGAAATAAGCAAAGTTCATTCGGTGAGTGACCACTTAGAAATTCATGGAAAGTTACAATCCCCACCACGGAATAGTGCACCTACACGCCTTCGTCGACGTTGTTTTTTGACCGGAAGAGCGAGAGCTAACTATCGAGACTTTGGACTATCCGGACACATACTTCGTGAAATGGTTCACGCATGTTTGTTGCCAGGGGCAACAAGATCAAGTTGGTAAGGATTAAAATATCCTTTCATTTCTATGATCATCGATCATAGAGGGCCCCTTGACTATGTCTGTATAAATGGGTTACATTCTATTTGTACAGATTAATAGGAAAGGGGCGCATTCAATCCTTGTTTTAGATTACTTTTTAGTTCTTCTCTTCAGAGTGGGGAGTAGAGTAGTTTGGTAGCTCGCAAGGCTCATAACCTTGAGGTCGCGGGTTCAAATCCCGCCTCCCCTTTTTTTAATTATATTAGATTTAACTCTGCTAACAGGTAATTAATTACCTATTTCATTTTCGAATAGGAGAAAAAGAGGTGGGTAGAACCACTACACTATCACGGCCAACTATAACAAATCCTTTATCATAGTAAAAAAATTACTTCACTCTGGGGCGGATAGCGGGAATCGAACCCGCATCTTCTCCTTGGCAAAGAGAAATTTTACCATTCAACCATATCCGCATTTTTTTGTTCTTAATACGCAATATGTCCACACATATATGATATATCTGCCTGGATTCTATTTGTGTAGTGCCGGGTCAGAGACTTTCTTCAGGGCAACTAGTTTATTCATTTTTTTTTTTTTTTTTTTCATTTTAAAATAAAAGTTTGACCCCCCTCGAA-TTGTTTTTTTTTTCATTTTTATTTAGGGGATTTATATTCAATTTGAATGTGTCTCACAACCGAAAAGAATTCAGGGGGGGTCATTTCGTTTTTGGAGCTGAAATGAATAGGTTCACGAGATGAGAGAATTAAGGATACCCACCAGAAAAACTAATCCAATCCATAAGGATGTACCGGAAAATACAACATTTTTATTACTTGACCAACCATCAGGAGAAGCAAATACAACGGGTACGCTAATCAATAAGATTGATGAAGTAACAATTAATGCAAAAACAGCCAGTTGGAAAGCAACAGTCATTCTTTTAATCCTCCAAGCTACCAACAAATGAGCTATACCATTTGATCCCTCTATCAGCCAAAAAGTTGTAATAAACTCCATCATGGGGGGATTTTCCGATGAATACATTGACTCTATATAACTTCTAAAATTATATTAAAATTATACTAATTTTTTACCATTTTATTCGAAGATGTAGTCGAGGGGAATGGAATTTTTTTGACTTCCCAAATGGACATGCTGGATCATCCGTCCATTTATATGGATAGATAGATGGACCTGTAGATTCACACTTGATATCTTTCTACTGATAGTGATCTACTCATACGGCTATGTTCTATTCGTAGGAATAAAAGAAAAATTGTCTTTCGGAGAGATGGCTGAGTGGTTGATAGCCCCGGTCTTGAAAACCGGTATAGTTCTGAACAAAGAACTATCGAGGGTTCGAATCCCTCTCTCTCCTTTTTCTCGTTGAAGAAAGTTGTTTTTTTATTAGTTTTTATCGGACCGGTATGATAAAGAAAGGGGAATGGCTCGGCTATCCCACCTAGCCAAGCCATAAAAAATAGATTAGAAAAAACAAATTAGATAGAAATGAGTTGAAAAAAAAAAGAAAGGAAATACTTTTTCAATATGACATAATCCCAATATGTATGATGGAATCAAATTCCTCCTTCAAACATTGAATTTCCTATCTCAATTAAGAGGAGTCATGGAAAGAACAGGCTCAAAATCACGATCAATTCCTTTTTCAAATCCTGCAGCAGCTGCACGAGCCCTTCCCGCGTGCCACAAATGACCTACGAATAAGAAGAATGCTAGAACAAAATGAGAAGTAGCTAACCAACTTCTAGGAGAGACATAATTGACTGCATTGATCTCGGTAGCTACGCCACCCACGGAATTTAAAGAACCTAAAGGAGCATGTGTCATATATTCTGCGGAACGCCGTTCTTGCCAAGGTTGTATGTCGTTTTTCAGCCTACTCAGGTCCAATCCATTTGGACCCCTTAGAGGTTCTAACCATGGAGCACGCAAATCCCAAAAACGCATAGTTTCGCCCCCAAAAATGACTTCTCCAGTCGGGGAACGCATTAGATATTTACCTAAACCGGTAGGTCCTTGGGCAGATCCCACGTTAGCCCCAAGACGTTGGTCTCTAACTAGAAAAGTAAATGCTTGAGCTTGAGAGGCTTCTGGTCCAGTAGGTCCGTAAAACTCACTAGGATAAGCGGTATTATTGAACCAGACAAAACAACACGCAATGAAACCACAAACAGATAAAGCAGCTAAACTATAAGACAAGTAAGCCTCTCCAGACCATACAAGCGCGCGTCGAGCCCACGCGAAGGGTTTGGTTAAGATATGCCAGATTCCACCAAGTATACAAATGGAACCTAACCATACATGTCCTCCTATTATATCTTCCAAATCGTCTACACTAACAATCCATCCTTCTCCCCCAAAGGGAGATTTTAGTAAATAACCAAATAGAATACTTGGTCTAAGGGTCAAGTTGGTAATTTTTCTTACATCTCCCCCTCCGGGAGCCCAGGTATCATATAGGCCCCCAAAATAAAGAGCCTTGAATACTAGAAGAAAAGCACCTATACCTAACAGGATTAAGTGAATACCTAAAATTGTGGTCATTTTATTTCTATCTTTCCATACATAACCGAAGAAAGGAAAAGATTCTTCAAGAGTCTCAGGTCCCAGAAGTGCATGATAAATACCGCCAAAGCCCAATACTGCAGAGGAAATTAAGTGAAGTACTCCAGATACAAAGTATGGAAAGGTGTCTATAACTTCTCCACCAGGACCTACCCCCCACCCGAGAGTAGCTAGGTGCGGAAGTAAAATTAACCCTTGTTCATACATAGGCTTCTCGGGTAGAAAATGAGCCACTTCAAATAGGTTCATCGCTCCAGCCCAGAATACAATTAATCCGGCATGGGCTACATGAGCCCCTAGTAGTTTACCGGATAAATTGATAAGTCGGGCATTTCCGGCCCACCAAGCGAAACCTGTGGTTTCTTGGTCACGGCCAGCTAAAGCTAAAGTTCCATTAAAGAGCGTTTCCACGGGGTAGAACCTCCTCAGGGAATATAAGGTTTTCATGAGGCTGATCTTGAGCCGCCATCCAAGCACGAATACCCTCGTTTAAGAGAATGTTTTTGGTGTAGAAAGTCTCAAATTCAGGATCTTCCGCTGCGCGAATTTCCTGAGAAACGAAGTCATAGGCACGTAGGTTCAGGGCTAGACCGACTACTCCAAGAGCACTCATCCATAAACCGGTTACTGGTACAAATAACATAAAGAAATGTAACCAACGTTTATTGGAAAAAGCAACCCCAAAGATTTGGGACCAAAAGCGGTTGGCGGTGACCATTGAATAAGTTTCTTCGGCTTGAGTTGGGTTAAAAGCACGGAATGTATTTGCACCATCACCATCTTCAAATAAAGTATTTTCCACGGTAGCACCATGAATAGCGCATAGCAAAGCCGCGCCTAATACACCGGCAACTCCCATCATATGAAATGGGTTCAACGTCCAATTATGAAACCCTTGAAAAAAAAGGATGAATCGAAATATAGCTGATACGCCAAAGCTAGGCGCAAAAAACCAACCAGACTGACCTAGTGGATAAATCAGGAATACGGAAACAAAAACAGCAATTGGGCCAGAGAATGCAATTGCATTATAAGGTCGTAATTGAACAGATCGAGCAAGTTCGAATTGACGTAACATGAAACCTATTAGTCCGAAAGCGCCATGGAGAGCAACAAAAGTCCACAGACCACCTAGTTGACACCAACGAGTAAAATCTCCTTGTGCTTCAGGACCCCATAGTAACAACAAAGAATGTGCTAAACTATTAGCCGGAGTAGAAACTGCGGCTGTTAAGAAATTGCAGCCTTCTAAATAGGAACTGGCCAATCCATGAGTATACCATGAAGTTACAAAGGTTGTACCTGTAAACCAACCCCCTAAAGCGAAATAGGCACAAGGAAAGAGCAATAAACCAGACCAGCCTACAAAAACGAAACGGTCCCTCCGTAACCAGTCATCCATAATATCAAATAAATCATTTTCGTCTTTGGTAAATTTACCAAGGGCTATAGTCATAGTAATCCTCCTATTCAACTACTTCGACCATTTCCGAGTACCTCATAGCATTCGAAGGGCGTCTAAAGATTTAATCAGTTATCTATGATTTCTCACGCACTGCCCCTTGGAATGAATGAGTTTCGAAGATAAAAATCTATAACCTGATCTAGGTAAATCCACGAACTCAATTCGATTATTCCTTATTATTCTGACTCATCTAAACTATGAATTGCCTTCTTATAAGCTATCAATCAGATAGATGAATCTTTTGAAAGAACTGTTCAAGGAACAAGCGGTTCCCTCTCTCGCTACGAGTTGATCCTCAGACCTATCCCCTTGTTCCATCAACTAATCTTATTCTTGGATCTTGTTCAGGATATTGAAAAATAAATCTTTTTATCGATTCTTTGAATTTCTATGTATACTAAACGACTACAGTATCAGAATTTGATTAATTAATTTACTTTTTTTTTTCATTTTCTTTTAGTGTCGTCTTTGTTATGTTTCCTTTTTCTTCAAATGAATCTAAAACTCCAAAATATATCTTTCCACGGGTCGAAGAAGGATACTTCGAATATTTTTCTATTTCTTTTTATCTGTTCGAAAAAGAGAGAATTTTCTATTTTTTCATGAAATTGAATACAATATTCAATAAAAAAGGAGACTGGAAATGAAAGTCTCTTTCTCCCATCCACTCTCCATCTCATTGTCAGAACGAAAATTTCGGATGGATTGATATGGAAATGTTTGGTACATGAAACCACAATCTGATAGATATACATTGAAATAGGTAAATTTTATAGAGATAGAAATTAAAATGAATTGAATTTTCAATTCATTTATTAATTTAATTGCATTAATTTATATAAATTTTTTAATATAAATCTTTGATCTGGAATCAAAAAAAGATATTAAGAAAAAGGTATTTTATGTTGTGACTTCGAATAAACGAAACCTTTTTCCGCGGAGAAACGGAATAACAATTTATTCCTATGGAACATCTAGTAATAGGTATATTTAATCAGAAATATCGGCAAATTCTTGTGGATTCCAAAGAAATAAAAAG---AAAAAAAAAGGATCAACGGGTCCAATTTCATCTCCATCGAATTTGAATATCAGAATAGTGGATAGAGTCGTTATTCAATGGGTCAGGTCCACTTACTTTTTATGTTTGTTGTTTTCTAATTTTTAGAATGGATTTGATTTAATGGAAAGTAGGAATATTTGTCGATTCAAGAGACGACTTATTTAATATTATTGATTATTATTACAATTTACTGAACAAATGTTCAACTTTCGAACTACTATACTATTATTATAATATACTCTAATTGAGTAGAATAATAACTTATTCTACATTATATTCTACATTATACAGTTGATTATTTTTTTTAATCAAAAATATTAAGAATATTTCCATCCTCCCTTCCATAATAAACATTATGACTGGAGTTTTATGAAAAAAGGGCCAAAGCCCCTTATCGGACTTGAACCGATGTCTTACGCCTTACCATGGCGTTACTCTACCACTGAGTTAAAAGGGCCTATTTGAGTTCATTCTTGAATGAATCACTACTCACTATGTGGATAAAATAGATCTATGTACATCGATTATATACATACGTATACGTAGTAGATTCATAGTGGCTAGTTAGTGCCTCATTCTTGAATAAGAACATTAATTTCCCTATCGAGTCTAGAAAAATGCAATGAATTGCTTTTCTTTTGTTAACTTTATTTTATTCCTGTCAGAACTAAATTCACTTGATTGATCCATGTACACCTACCAATTCGACACAGATTCAAGCTATTTTCTAGAATCATAGATTCTACTTGTCCCTTTAACTAAATTCTTCTTAATTAGAGAAAAAAACTCTCTACCTTCTTGACCCCTCTTGCTGGATTTATCCTTTATTAATTTCCTAGCTTAATGTAACATAGAGATTAGGTATATCTTAACAACGAATGAGTGAAAGTGGACAAAATGGAATTGAAACTCCCTTCTTTTTCTTTTCTGACGGACAAGTCACTCCCGGAAAGAATCCTATCTTTCGTATTCTTTCTATTTTTTTATTCCAATTTAATAGAATAATAGATTTCCGTAGATTCTAGATATGAAATCTGTATATTAATATTTCTATAGGGCGATTAGATTCGAATCCATATTATTTAAGAATCTATTATAATAAGATATACGATCGATCATATACTTGACAATTTCTATCTAAAAAGTTTAGATTCTTTTTTTTATAAAAAAAGAAATAGAATTGATTCTAATAAGATATATCATCGATCATATAGTTGACAATTTCTATCTAAAAAGTTTAGATTATTTTTGTTATAAAAAAAGAAATAGAATTGATTCTAATAAGATATATCATCGATCATATAGTTGACAATTTCTATCTAAAAAGTTTAGATTATTATTGTTATAAAAAAAGAAATAGAATTGATTCTAATAAGATATATCATCGATCATATACTTGACAATCACTATATATTCAAGTTACAATATATTCTTTTCAATATAAAATATTTTTGGTGGATTGGAGGGACCACTATGAGAATTTTCGTTATACAAGGGCGTATTTTACAAATACGCCCAATCTCACTAATTTTGATTTTTCTGGCTTGTTGCTGTTTTTTCGTATATCGTGGGTTCCAATAAAGAAAAAGATTTGCCGTCTTATTGTGTTCGGGAAAGAGGATCCACGATATATCCCTCTTCGCAAATTAGGCTTATCGAAAAGAGTAGCTGATGTACTTATTAAAAAAGAAGAAATAATTTCTCTTAATCTATTAATAGTGTTGGTAATCTACGCTCGCGAGTACCTCCTAGAAATAGAAGATTTGGACAAGAAAGAAAAAGAAGAAATTTTCAGAAAAATAGACGAATTTATTAATAATTCATGGGCTTTAACGGCCTTATTCTATTGTCACTTTGATAAACTGAACCTGAAACCGTGGTGGTATAGGTTGATAGTTTATATCTCTAGAAAAAGAAAAGACCCGGCTTTTTTCTTTATTTCAGAATTGAAGTTATCTACCCGAATAACTAGTTTTTTCATGGAAGAAAAGATCTATACTATCGAGGATCTTCTAATCATTATAAAAGATACTCACAGTTCCAAGTGGAAGAGACTTCTACAATCAGAAGATTTCCAATATTTGGCATATTTCGATTTCCTCGAGATCTATGGAACCATACACTATTTTCTTCATTGTTAAAGACAGACAGTCTCCGGGCGCTTCATATTCGCCCGGGTACAGGTGGAATGAAAGAGAATTTCGAATCCGCTTTATATGCGAACAAAAAAGCTATAAGTCGGGTCAAGTAAGTCACAATATTCATTACAATATTCTGCTGAATCCATTTCTTTTTCTAGGCCTGCCACTTTATCTTTTCTTTTTTAATGCGGTCTGATTTCTCATGTTACGGATTAGTATAATGTCTTTTAGCTATTCATTTCATGTTAGTAAGTATTTATTTATACTTTACTTTTTAAAATAAAATTTTCGTGAACCCTTCCTATTCTATGCAAAACAAAAAAAAAATTTAACTTTATTTACATAATACTTATTCGACTAAATTCAAATTCAGTGCCATTGATAAGACCGCGCTTGGTAATTTCTTTACCATGGCTCCCTTCCCTCGTTTTTCTATTTTATTAGGTTACAAAAAACGTATTAAATCGAGGGATACAAGAATCTCCGCGAATTTAGATAATTGGGATAATGCCGAGGGGTGGGATGCCCAGGAAGACCCTAGGTGGGATGACTGTGGGTGGCATGCCGGTGATGACGATGATCATGAAAGTCAAAATGAAAAAGAAAATGATCAAGAAAGTGATAATAATCCTGGTGGATTCCACAAATATAGGCATTTGTGGGTTCAATGCGACGTTTGTTATGGTTTAAATTATAAGCCGCTTTTTAATTCAAAAATGTATATTTGTGAATGTTGCGAATATCATGTGGAAATGAATAGTTCGGATAGAATTGACCTTTTGATTGATCCAGACACTTGGGTTCCTATGGATGAAGACATGGTCTCTCTGGCCATTGAATGGGATTTCGAAGAAAAAGAGGAGCCTTTTGAACTGGACCTCAGTGAATGGGAAGCTGAACTCAAAAAAGTATACATAGAACTAGAATTACGAATACAATTAAAAAAAAATAAAAACAGGGGGAAACCATTATGAAAATTGTAATGAGAATTGTAGTTAAAAACAGATGCATGGAAATTTTAGTTAAAAACAGAGGGAAACCCATGATACAACTTTTAGTTTTACAAAGGTATCAATTAAGTATACAAAGGTATGTTTTACAAAGGCATCAAATCTCNCTAATTTTGATTGTTCTGGCTTGTTAAGACTGGCTTTCAATAAAGAAAAGAGTTTGCCGTCTTCTTTTTTTCGAGAAAAGGGATCCACGATATATGTCTGTCTTCAAATTCGGCTTCTCTAAAAGAGTAGTTGATGTACTTTTTGATCAAGAAAAGATTATTCGTATTAATAGATTACTAATAATGGTAATCTACGCTCGCGAGTACTTCCTAGAAATAAAAGGTTTGGAGGAAAAAGAAAAAGAGGAAATTGTCAGAAAAATAGACGAATTTGTTAATAATTCGTGGGCTTTAACGGCCTTATTCTATCATAACTTTGATAAACTGAAAGTGAAACCATGGTGGTGTAGATTGATAGTCTATATCTCTAGAAAAAGAAAAGACCCGGCTTTTTTCTTTATTTCAGAATTGAGGTTATCTACCCGAATAACTAGTTTCCTTATGGAAGAAGATATCTATACTATCGATGATCTTCTAATCATTATAAGAGATACTCACAGTTTTCGGTGGAGTACACTTGTAGAATCAAAAGAGTTGGCATATATAGATTTAATCGAGATCTATACAACTCTACACAATTTTCTTCATTGTTAAAGACAGACAGTCTCCGGGCGCTTCATATTCGCCCGGGTACAGGTGGAATGAAAGAGAATTTCGAATCCGCTTTATATGCGAACAAAAAAGCTATAAGTCGGGTCAAGTAAGTCACAATATTCATTACAATATTTTCTTTTTTAATGCGGTCTGATTTCTCATGTTATGGATTAGTATAATGTTTTTTAGCTATTCATTTCATGTTAGTAAGTATTTAGACTCTTTTTGAAAATTTTAATGAACCCAAAAATAATCTTTCCTATTCTATGCAAAACAAAAATTTACTTTATTTACATAATACTTATTCGACTAAATTCAAATTCAGTGCCATTGATAAGACCGCGCTTGGTAATTTCTTTACCATGGCTCCCTTCCCTCGTTTTTCTATTTTATTAGGTTACAAAAAACGTATTAAATCGAGGGATACAAGAATCTCCGCGAATTTAGATAATTGGGATAATGCCGAGGGGTGGGATGCCCAGGAAGACCCTAGGTGGGATGACTGTGGGTGGCATGCCGGTGATGACGATGATCATGAAAGTCAAAATGAAAAAGAAAATGATCAAGAAAGTGATAATAATCCTGGTGGATTCCACAAATATAGGCATTTGTGGGTTCAATGCGACGTTTGTTATGGTTTAAATTATAAGCCGCTTTTTAATTCAAAAATGTATATTTGTGAATGTTGCGAATATCATGTGGAAATGAATAGTTCGGATAGAATTGACCTTTTAATTGATCCAGACACTTGGGTTCCTATGGATGAAGACATGGTCTCTCTGGCCATTGAATGGGATTTCGAAGAAAAAGAGGAGCCTTTTGAACTGGACCTCAGTGAATGGGAAGCTGAACTCAAAAAAGTGTACATAGAACTAGAATTACGAATACAATTAAAAAAAGAAAAAGAAAAGGCTGATCAAGAGCGTCTCGATTCAGAAGAAGAAGAGAAGATCTCTTCCGAAGAAAAAGAGAAGACTGATCAAGATCGTCTCGATTCAGAAAAACAAGATCTTCTCTATTCAGAAGAAGACGACCAGACTTATCTAGATCGTCTCGATTTAGAAGAAGAAGAGAAGATCTCTTCCGAAGAAAAAGAGAAGACTGATCAAGATCGTCTCGATTCAGAAAAACAAGATCTTCTCTATTCAGAAGAAGACGACCAGACTTATCTAGATCGTCTCGATTTAGAAGAAGAAGAGAAGATCTCTTCCGAAGAAAAAGAGAAGACTGATCAAGATCTTCTCGATTCAGAAAAAGACGAACAGACTTATCAAGATCGTCTCGATTTAGAAGAAGAAGAGAAAATATCTTCCGAAGAAAAAGAGAAGACTGATCAAGATCGTCTCGATTCAGAAGAAGACGACCAGACTTATCAAGAGCGTCTCAATTCTAATCAAAGCGAGACAGGATTACCGGAGGCTATTCAAACAGGCATAGGCGAACTAAATGGTCTTCCCTTAGCACTTGGAGTTCTGGATTTTCAGTTTATAGCGGGGACTATGGGATCCGCAGTCGGAGAAAAAATTACCCGTTTGATCGAGTATGCTACCCGAGAATTTCTACCTCTTATTATAGTGTGTGCTTCTGGGGGTGCACGTGTCCACGAAGGAAGTTTCAGCTTGATGCAAATGGGTAAAATAGCTTGTGCGTTATATAATTATCAATTAGATGCCAAACGATTTTATATATCAATCCTCGCATCTCCTACTACTGGTGGGGTAACAGCTAGTTTTGGTATGTTGGGGAAGGTCGTTATTGCCGAACCCGAGGCCACCATTGCATTTGCGGGTAAAAGAGTAATTGAACAAACGTTGAATATAGAAGTCCCTGAAGGTGTCCAACAGACCGAATTTTTATTCACGCAGGGAGCATTCGATCTAATCCTCCCACGTTTTTATTTAAAAAGAATTCTCCATTTTATATATCTGTTAAACAATTACACTCTTTTCTTTGTTTGATTGAATTGATGAATTGGATTCAACCAAGTCAACAAGTAATTGGTAAAATGCCTTTTTTAAAAGAAAAATGAAAGAAATTCGAAATATTATATATAGAAGAAAAAGAAATAATAAAAACTTGGTCCCGGGCATCTACCACTATACCCGCAATGATGGCCATCCCGGGCAATCGAACCATTATTTGTTTAAGAAATTGTTTGAACGAATCTGAGGGCAATCCTGAAGATTCAGAAAATGAAGAAAACGATTCCGACTCAAAATATCCCTTTTCTTTTCTATTTCTAATAAAAAAAAAATCCATAT---------------------ATAAAAAAACACAATTTTGGTACTTGGTTCTACAAATTAAAAAAAATGTTAGATCGTTTCGAAAACGTTCGAAATAATAGGAAATCCGGAATTGATCCAATTTTGCAAGATAAACCCGATTCTACGCAAAATAATTTTCCGTATTTTTCGCATTATTTGCGGATGTTCATCTTCTACTGGATAGAACGCGAGAATTACGAAAAGATATTCGTAGAAAAAGAGTTTGATGTGTTATACCAATACCGGTATTGGTGCTGGTTCAAAAAATCGCTAATTTTGATTAACTATGAACATCCGAATCAAAATTTCGAAAAAATGCAGACCGCTGCGGGTGACCTACTAGGCTATGTCACAGACCTTCGGCATCTGATTCAGTACGACTACTTTACAATGGGGTATGCCCGAAATAGAAACTACCCGTATACTTCTGAAACGGAAAAAGCACTTTCGATGGGAACTGCATATATTCAGCTCTTTACGAAAGCCTTTTTCATTGTCGCCATTTGGAGACAAAAATGGGCGGACCTAAACCTACAGTCTATACGGAAGGACGTTTTAGATCAATTCATTACTGAGATGTTAACCAGCTCAACTCCCGGGCAGATACTACTTCCAGACGAATTAAAGTCGTCTGCCGTTCTTAGCGAATTTATCGAGATGTTATTCAGGTTCGATGAACATCTCGATTAAATCCTACTTCCAAAGACCTTGGAAGTAGAAGTAGGATTTTCGAAAGTATATAAGAGGGATCTACCCAAATATATGCAGTTTTTTTCTAAGGTATACTTTTACCTTAGAATAAGGGAATTTAAATCCGATTGATCGTTGTTCGAATTAGATAAGAACAATAATCTAATTGGATTTTTCTATTCAAAAAAAAAATAATAAGAAACCTTTCTTTGTCTCTTTCATTTTTTTCTCTTCAATCAAAACAAACAAATAAGCTCTTAATTCTATAGGGTTGAATAAAAATTCGATTGACTTTTTGATATAATTGCTATGCTTAGTGTGTAACTCGTTGGTTTTTTTAGGCTTAGGATTCAAAAAAGATTCCCCATAGTATGAACTAATAACTATAGAACTAATAACCAACTCATCACTTCGCATTATCTGGATCCAAAAAACCAGTCAAGATAGGATATGTTGATCATATCATTGTAGCAACTGAAATCTTTTTTGCATAAACAAAAGAAAAACCAATTGGATTCTAAGCTGTGAAGCAAAATATAGAAAAAGGTGTGGATAGAGGGGGGAGAGAAAGAGAGAAAAAGAATATCAATGATATAGAATTCCAGTATGTAAGGTCTATGAGTCATCTCATAAAAGGCAATGTAATAAAGCATCAAGACTTATTCATCCATAATGAAATGAATCTGTCCATAGAATAGAACAAAAAAAATCAAGAGACTCGAGCCAATAAAGACTGAGAAGATTGACTCAAGAACAAATTTCATTAAGAGCTCCATTGTTGAATGCAGACCTAACCATTAAACAAGAAGCGATGGGAACGATGGAATCCGTGAATGCAGAAAATTCTATTGAAAATGAATCCTAATGATTCATTGGTTGGGATGGCGGAAGTAACCGAGAATAAATTCATGTATTCTGAGAAGTCATGAACTAACCCTACAACTGAAATAGATATAGAGTAAATATTCGCCCGCGAAAACTTTATTCTCTTGGATTACTAAATTTTGGACAATCTTATACGAGAAAAGGAAAAAGGGGTTATGTTATGAAAAACAATATTATATTATATGTAAACTATATATATCTATAAATATAAATTTATAGATATACATATATCCATATATATATAATTATAAATGCAAAATATCCAAACAAGGTATACAAAGATTAAATGAAATCTCAAAGAATCTCGGGATTTAATCTATTGTTTAATCGATTGATTGAATCGAATATTCATTAAACATGTATATTTTAATTCAAATTAAAGATTTTAAATCCTTTTATTCGCGAGGAGCTGGATGAGAAGAAACTCTCACGTCCGGTTCTGTAGTAGAGATGGAATTCAGAAATAACCATCAACTATAACCCCAAAAGAACCAGATTCCGTAAACAACATAGAGGAAGAATGAAGGGAATATCTTCTCGAGGGAATCATATATGTTTTGGTAAATATGCTCTTCAAGCACTTGAACCCGCTTGGATCACCTCTAGACAAATAGAAGCAGGGCGACGAGCAATGACACGAAATGCACGTCGTGGTGGAAAAATATGGGTACGTATATTTCCCGATAAACCAGTTACAATAAGAACGACAGAAACACGTATGGGTTCGGGTAAAGGATCTCCTGAATATTGGGTAGCTGTTGTTAAACCAGGTCGAATACTTTATGAAATGGGGGGAATCACAGAAAATATAGCCAGAAAAGCTATTTCGATAGCGGCATCCAAAATGCCTATACGAACTCAATTTATTATTTCAGGATAAGAATGTCAAACCAAAGGAATAGGGCTTGGGAATGAAAAAATCACAGGTTTCTTTTTTTGAACAAAGAATATTTCTTTTTATTTTCTTCGCTCTTTGCATTGAAAGAACAGATAAAAAAAATGATTCAACCCCAGACCCATTTGAATGTAGCGGATAACAGTGAGGCTCGAGAATTAATGTGTATTCGAATCATAGGAGCTAGCAATCGCCGATATGCTCATATTGGTGACGTTATTGTTGCTGTGATTAAAGAAGTAGTACCACCAAATAAGTCCCTACAAAAATCACAACACGTGCCCCTACAAAAATCTGAAGTAGTCAGAGCTGTAATTGTACGTACCTGTAAAGAACTTAAACGTGGCAATGGTATGATAATACGATATGATGACAATGCTGCAGTTGTCATTGACCAAAAGGGAAATCCAAAAGGAAGTCGAGTTTTTGGTGCGATCGCCCTGGAATTGAGACAGTTAAATTTTACAAAAATAGTTTCATTGGCTCCCGAGGTATTATAATTCTATATATAATATAGAATAGTAATACACTATAAGACCATGATATAGTTGTAGCTAGGGTATTGGAAAGAAATAGATTAAGATTAATTAGTAGATTGTGTCTCACGCATATACCTTTAAGAATTCACAAACAAATAAAAAACGTAAAAAAAGGAAAACATGTTGATTATATCCAAATTGTAAGGCACCAATAATTTTAATCCATCATGAATAGAGACACTATTGCTGAAATACTAACGTCTATACGAAATGCTGACATGAATAGAAAAAGAGTAGTTCGAGTAGCATCTACTAATATTACCGAAACCATTGTGAAAATCCTTTTACAAGAAGGTTTTATCGAAAACGTGAGGAAACATCGAGAAAGCAACCAATCTTTTTTGGTTTCAACCCTTCGATATAGAAGGAATAGGGAAAGCATAAACATTTTAAATTTAAAACGGATCAGTCGACCGGGTCTACGAATTTATTCTAATTATCAACGAATTCCTAGAATTTTAGGTGGAATGGGAATTGTAATTCTTTCTACTTCTCGAGGTATAATGACAGATCGAGAGGCTCGACTAAAAAAAATAGGGGGAGAAATTTTATGTTATATATGGTAATAATAATATTAATAATAATAATAATAATAATACTTTTTATATTTAACTTGGATATGGAATATTTGTTTTTTCAAAAAAAGAACAAGAGGAGATTAATTTATCTCCTTTTATTAATTAATACCCTTAGAAGGATTTTTAGGAGGATTTTATATAAAATAAAATGAGCAAGAAAGAGGAAAAACGCATTTTTGAAGGTTTAATTACTGAATCGCTTCCCAATGCTATGTTCCGGGTTCTTTTAGATAAAGATAATAGAGTTATTTTAGGTTGTATTTCAGGAAAAATCCGACGTGGTTCTATACGGATATTACCAGGAGATAGAGTCAAAATTGAATTAAGTCAATATGATGACGCACGAGGGCGTATAATTTTTCGACTCCCTCCCAAGAAGCCTTCAGAGAATTAGGCGGTTTGTCAATCCTAACATTCCTTTGATGGGAATACGATTCAAGATTCCAAATTTCACTAAACTTTTTTTCTTCCAAGAAGTAGATTCTAAATTGCGGTAAGGAATGGCAAATATGAAAATAAGAGCTTCTGTTCGTAAAATTTGTGAAAAATGTCGAATAATCCGTAGGCGGGGGCGAATTAGACTAATTTGTTCCAACCCCAGACATAAACAAAGACAGGGATAATCTAAAAGAAACTCTCTAAAAGACCCAATCTACAAATAAAAAAAGGGATCCAGTTTGATAGGAAATGGATATATCCATATATTTCTAACTTATATTTATGAAATGATAAAACATGCCAAAAACTATACGTAGAATCGATTTCCGTACGAATCGACGTATTAGTTCACGTAAGAATACACGTAAACTAACAAAAGGAGTTATTCATATTCAAGCAAGTTTCCATAATACCATTGTGACTGTTACAGATGTAAGAGGTCGAGTGGTTTCTTGGTCCTCTGCCGGTACTTGTAGATTTAGAGCTAAAAGAAGAGGGACCCCTTTTGCTGCTCAAACCACAGTGGTAAATGCTATTCGTCCAGTAGTGGATCAAGGTCTGAAACGAGCAAAAGTCATGATAAAAGGGCCCGGTCGAGGAAGAGACGCAGCATTACGAACTATTCGTAAAAACGGTATACGATTAACTTGCATACGGGATGTAACCCCTATGCCACATAATGGCTGTAGACCTCCTAAAAAAAGACGTGTGTAAAAATAAACATTGCACAAATTTCAACAGAAAGAAACGATTCAATATCAAAAATCCAATAAAACAAGAGAAAAAATTCAATAACCTAATCAACTATATATTACTATGAGTCAAAAAAACAGAAGAGGATTTCCTCGGAGATTGCAGTGGAAGTGTGTTGAATCAAGGGTAGACAGTAAACGTCTTTATTATGGGCGCTTTAGCTTGTTTCCACTTAGTAGAGGTGAAGCCGAAACTTTAGGCATTGCTATGCGAAGAGCTTTGCTTGGAGAAATAGAAGGAACATGTATCACACGCGCAAAATTCGGGAGAGTAAGAGTAACACATGAATATTCTTCCATAGTGGGTATTCAAGAATCCGTCAATGAAATTTTAATGAATTTGAAAGAAATTATATTGAAAAGCAATCTATATGGACCTTGTAGCGGGTTGATTTGGGTACAAGGTCCTAGAGATGTAACTGCTCGCGATATCATGGTAGCTCCTTATGTGGAAATCATTGATAATACACAACATATAGCTAGCTTGACGAAAAGAATTGATTTATATATGAAATTAGAAATTCAGAAAAACCGCGGTTACCAAATAAAAAGTCCAAAAAATATCTTACAAGATGGAAGTTATCCTACAGATGCTGTATTCATGCCTGTTCGAAATGCCAATTATAATATTTATTCTTATTTGGATAGGATTGCAAAAGAAGAGATACTTTTTTTTGAAATATGGACAAATGGAAGTTTAACTCCTAAAGAAGCACTTCATGAAGCTTCACGGAAGTTGGTTGATTTATTTAGTCCCTTTTTAAATACAGAAGAAGAAAACGTCCATTTAGACGAAAATCAACACAAGATTAATTTACCACTTTTTACCTTTCATGAAAACGTAGAGAAATGCAAAAAAAAAAAAAGACTTTCATTTGATTTTGATTGACGAATTAGGATTGCCTCCCAGAATCTATAATTGCCTCAAAAGATAAAATTTTCCTTATACAGTATCATCGTATCGTTAATGATCTTTTGAATTATATATAATAATAATAATCTATTTTTTTAGTTCTAAAAACCAGTGGGGGTAACAAAAATGCCACTTTTTCATAGTAATAGTAATAGTAATAGTAATAAAAATAAGATTAGGATTCCAAAAGTGCCTGTTGTTCTGTCAGAAGACCAAGAAGAAGAGGAAATCGACTTCGAAGAAATCGACTTCGAAGAAATCGAAATCGAAAAAGAAATGGCAATCGAAAAGGAAGAAGAAAAAGTAAAAGTACGTTGGATTAACTTACACAAGTTTCTTTTTGAAGCTGGGATTGTTTTTTTAAGCGAAAAGCTTAATAGGAAAAAAGGTAAAATCATATTAGGTCTTATTACTTATCTAGCGATATTACATCCTATCGGAGAGTTGCATTTGTTTCTAAACAACTGCGTTTCCGGGTGCCTACGAACAGCTGTTACAATACACGATGCAATCCAACAGCTGCCAAGACCCGGATATACAGTAGGATGTGGAATGACTGCTTCAGTGGGATCGCTTATCCTCGTTTCAGGACACGAACGCCTAGCGCAGCCTCACGCTAGGATCTTGATTCAGAAACCTAAATTTAAATTTCCAATTAAAAGAAAGAAAAAGAATTCTGAAAAGAATCCTGAAAAGAATCCTGAAAAGAATCCTGAAAAGAATCCTGAAAAGAATCCTGAAAAGAATCCTGAAAAGAATCCTGAAAAGAATCCTGAAAAGAATCCTGAAAAGAATCCTGAAAAGAATCCTAATCCTTTTAATCCTCCTTTTAATCCTCCTATTAATCCGAATAATCCTAAAAAGAATCCTTTTAATCCTTTTAATCCTCCTATTAATCCGAATAATCCTAAAAAGAATCCTAATAAAAGATTTATTATCATCGGTAAAAGGAGTAAAGGGAAAAGAAAGAATCTTAGGCGCTACTTTGATGTTCACGAGGCCAAAAAGCAGTTTGATATTCTTACTGAATACTTCCACGAGATTTTTGTAGAAAAAACAGGGCAATCCTACGATATTATACAAAAAGACCTGCAAGAAAACGTTGTGATGTCAGCAAAGGAAGCCCAAGATTATGGAATTATTGATCGTCTTACGACAGATTTCAAAATGAAATCTTTGTTACACAAAGCTTTCTTTCCAAATCTAGATGATAATTTCGAAGAAAATCGAAATGATACTCCAGGATGGAGATAGGGGGTATTTATTTTAGATATCAAATTCATATTAGAAAAGCTGTCAGTGTGGAGTGGGAGAGCAACTGGAATGTCCCCTTTTGTGGCTATTTTTCGGATAGTATTTACTAATTTCTCCATAAAAGAGGTAGTGGTTTATATGACAACACTGTTTTAAGTTACTTGTGTTCTGAATTTTCTTTACGTTTTGTTGTACGCTATCTTTGGAACTGCATAAGATAAGATAGAAAATTTGTAGTCAACAAGTAATTAATTTAGCAGAATCAAAGTTAAAATACGAAGAATAGGGTTTTCTTTGGTGGCAGCGGATAATTCTATTTTGACTAATATTCTTAATTACTAATTAAGAATATTAGTCAAAAGAGTGCATTTTTTTTGAGGCAAATTATCTATGATCTATATATTATCGTAATATAAATAGAAGATCAAAAGTATTAATAAAAAAAATGAGCAAATCGTAGATAAAATAACTGATTAGCCTTAGCCCATGTCTTATCTTAGGCATTATTATTTTTTTTATACGAAAAAAGTCGTATGGAAAAACCTGGTATGGAAAAATACTCTTTAATTCTAGAGACTTATTTAGACTATGACATCGAATTAATAGTCGAAGAAGAGATTGTATATAATATACAAGTATTCCCGTGAAACCAGAAATGCTAGTAAAAAAAGGGTCTCGGAGAACCGGGAAAGCAAGGACGAAAGACAAAACAAAAATTTTATTCCAAAAGAATAAGCACACGGATAAGGTCACACTAATACATTAATTTTGGATCCAAATTCGAAATTTTCCTTATACAGTATCATCGTATCGTTAACGATCTTTTGAATTGTCTCGGAGAACCGGGAAAGCAAGGACGAAAGACAAAACAATTTTATTCCAAGGACTTGGAGGTAACAAAAATGCCACTTAAGATTCCAAATGTGACTTCTTTTGAGGATCCAGAAGAACAAGAAGAAGAAATCGACTTCGAAGAAGAAGAAATCGACTTGAAATCGACTTCGAAGAAGAAGAAATCGACTTCGAAGAAGAGGATCCAGAAGAACAAGAAGAAGAAATCGACTTCGAAGAAGAAGAAATCGACTTCGAAGAAGAAGAAATCGACTTCGAAGAAGAAGAAATCGACTTCGAAGAAGAAGAAATCGACTTCGAAGAAGAAGAAATCGAAGAAGAAGAAATCGACTTCGAAGAAGAAGAAATCCAGACTTCGAAGAAGAAGAAATCGACTTCGAAGAAGAAGAAATCGACTTCGAAGAAGAAGAAATCGACTTCGAAGAAGAAGAAATCGACTTCGAAGAAGAAGAAATCGACTTCGAAGATCCAGAAGATCGAAGAAGAAGAAATCGACTTCGAAGAAGAAGAAATCGACTTCGAAGAAGAAGAAATCGACTTCGAAGAAGAAGAAATCGACTTCGAAGAAGAAGAAATCGACTTCGAAGACGAAGAAGAAGAAATCGACTTCGAAGAAGAAGAAATCGACTTCGAAGAAGAAGAAATCGAAGAAGAAGAAATCGACTTCGAAGAAGAAGAAATCGAAGAAGTCGACATCGAAGAAGAAGAAATCGACTTCGAAGAGGAAGACATAGAAAAAAAATAAAGATGAAAAAAGAAATAAAACGAAGTATGGTTTGAAACAAAACAAACCCTGAGATTGCAGGATACTCTGATCCAACGCCAAGAACTAAAAGAAGTTTTTGTTGAGGGAGAGGACGGATGGCTCCAATACTCTTTAATTCTAGAGACTTATTTAGACTATGACATCGAATTAATAGTCGAAGAAGAGATTGTATATAATATACAAGTATTCCCGTGAAACCAGAAATGCTAGTAAAAAAAGGGTCTCGGAGAACCGGGAAAGCAAGGACGAAAGACAAAACAATTTTATTCCAAGGACTTGGAGAATAAGCACACGGATAAGGTCACACTAATACATTAATTTTGGATCCAAATTCGAAATTTTCCTTATACAGTATCATCGTATCGTTAACCATTTTTTTGTTCGGAGAACCGGGAAAGCAAGGACGAAAGACAAAACAATTTTATTCCAAGGACTTGGAGGTAACAAAAATGCCACTTAAGATTCCAAATGTGACTTCTTTTGAGGATCCAGAAGAACAAGAAGAAGAAATCGACTTCGAAGAAGAAGAAATCGACTTCGAAGAAGAAGAA---------------------------------------------------------------ATCGACTTCCAAGAGGAAGAAATCCACTTCGAAGAAGAAAAAGAATATTGGATTAAGTTAGGCAGTATGCTTTTGTACAAAAGGGTTCTTTTTTTAAGAAAAGTGACTAGGAAAAGGGGATATTTGATAACATCTATTATTTTCCATCTGACTATGAAAGATTATACCCAACCTGTAAATTTGCTTCTAAACAATTGCGTTGCCGGACACCCAGCAACTGCAATTGTAGTACAAGAGGCAATCCAAGGGATGCCAACAGACATAAATACAATAGTATGTGGAATGACTGCTTCAGTGGGATCTTTTATCCTACTTTCAGGAGACATGCGCCTAGCAGAGCCTCGCGCTAGGGTGCTGATTCAGAAACCTAAATTTCGAATGAAAAGGAAAAAGAGGTATGATGATGAGTTACGTAAGTTTGAGTTCGTGTGTCAGAAGCAGAAGTACTTGAACGCGCTTCGTCGTATTGAGGACTACATCTGCAAGATTTATGTAGAAAAAACGGGGCAATCCTACGATATTATACAACAAGACCTGAAGAGAACGCGGTTGATGTCAGCAAAAGAAGCCCAACATTATGGAATTATTGATCGTATTATGACGGTGGATAATATTCTCTTACTAGAAGAAAATCTAGTTCCAGTGGGTATTGAGTTTACTTCTTTATTTATTAATTAAATCTTTGTCAAAGTTCGACAAAAATCTAGATGCTAATCTAGAAGAAAATTTAGATTTTCTTCTAGATGAAAATCCGGAAGAAAATCGGATTCCCATGGGTTTTGAGTTTCCTTCTTTGTTTATTAAATCTTTGTTAGATTTCAACAAAAATCTAGACGATAATCCAGATGGAGATAATACAGGAGACCAATAAAAAAATTCTACTGGCAAGGCTTATTTTTTTAGTAACCTGGAGTGCCAAAGCGTGCGCACTGTCCCCTTTAAGTGGCTATTTTTCTATTGATTTTTACCTCGACCCCCTCCCCCCCAAAAAAGATATTTTTTAACTGAATTTTGTTATCGTGCGGAACTGCATAAGATAAGATAGAAATTTGTAGTCAACAATTAATTGGTTTATCAGAATCAGAATCAAAGTCAAAATACGAAGAATAGGGTTTTCTTTGGTGGCAGCGGATAATTCTATTTTGACTAATATTCTTAATTAGTAATTAAAAATATTAGTCAAAAGAGTGCATTTTTTTTGCGGGAAATTGGGCAAATAAAACGAATTTCATCTTTCATGGACATTGCTAAGATCTTTCCATTTAGCAGCACCTTAGGATGGCATAGCCTTAAAGTGAAGGAAGTGAAAGGCGAGGTTCAAATGAATTTCGTATCGATTGGTTGAAAGGCTTGATGTTATGTTGCCTTTAAGGCAACCTAAGAACCTTCTCGTTCCACTTGACAACTCATCATTTTTCAGATAGTATCTTTGAAAAAAGCAAAATAGTGTGGTCGGGAAAGTTAGAGCATATACAAATTAAAATAT-TAATATACAAATTAAATATCTAGAATCTATGGAAACCCATTATTCAATTAAAAAAAAAATAATTGAAAAAGAAATGAAAATGACAGTAGTACAGCTTAAACCCCCTTATTTCGGTTTCGATGACAGCGTATTCATCAAGCCGTCGTCGTGTGTAGCGAGTAAGGCAATAAGGTTTCTGTTTCTGTTAGTGCTATACTTTGTCGTTCATAGTAAGGTTTAGAAGATAATCCGAATCGAATAATTCAAAAAAAAATCTTATAATAATATTGTATAATTTATACAATATTATATTATTATATTATACGAACATTCTATTCTCTTCATTTTGTCTTAATTCTATAGGGTTCAATAATCGATTAAATACATTATTCTAAATAAATACATATTTGTAAAAAAAGGGGGTTTATGGTAAAAAATTCATTTATTTCCGTTATTTCACAAAAAGAAAAGGAAGAAAACCAGGGATCTGTTGAATTTCAAGTATTCCGTTTTACCAATAAGATACGAAGACTTTCCTTACATCTGGAATTGCACAAAAAGGACTATTTATCTCAGAATTTCTCTCTGAGAGGTCTGCGAAAATTTGTATCAAAACGTCTAAAAAAAATAGTAAAGGGGTAATGTACCATGAATGGAATCAAATATGCAGTATTTACAAACAAAAGTATTCGGTTATTCGAGAAAAATAATAATACTATTAATGTCAAATCAGGATTAACTAATATATTATATATAAATAAAAAAAACTATTCCACTAAAATAGAAGGGGGGCCATAAATATGGGAATAAAAGCATTTATTTATAAACTACTTAACAGAATATTCAATTCTGTTATGGGATCCGGACTTTTTTGTGGATTTATAACCGCATCCACCGTAGGTCTCGGATATTTCTTCGTTGTATCCAGCTTCTTCAAAAAAGACATTCAGAAACGGGTAGCAGCAATGACTGGTTTTCTTATGGGACAGTTCGTGATGTTCACATCGATCTATGATGGGCCGCTACATCAAGTATTAGTTCAACCTCATAACCTAATTATGCTATTTCTAAGCTCGTTTTTCGTTCAGCTCTTCTGGACCAATCTAAAAACTTTGCGCAACACGGAGTTTTTGCATCCTGAAGATGCTATTATCATTAAAAGAAGGCGCGTGCTCCGCCTTCAATTGGAATTTATGCTGAATTTCTTTGTGCAATTATGCAACCCCTACCTTGAACCTGATTCAATGGTACCCAGATTAGTCAGCATTTTTCTCTACAACAACGAAAATAAGATCTTATTTGTAATATATAGTTTTGTTGGTTGGTTAATTGGTCACGTTTTCTTCATGATTTTGTTTATGAAATTATTAAAATTCATAATAGATTGGGTACGTAATCATTTTTTTGAATCTTAAATTAAATAAGTGAAATAGAGAAAGCTTTCTCTATTTCACTTATTCGACTGGATCTTACGGAGCCTGCTCATGTACGACATGATTTGGATCTGATCATAGAAAAGATTCTCTTCAAGTGAACCAGCCTATCCTTTGTATGGCGCTTGCACGGTGGTTGGAACAAAGACACATTTGATTGTTAATTCCAATGTGGCAGATAGATGCCTTTATCTATCTGCACGGACGAATCAATCGTTCAAGTCATAATCAAAAAATGAAATTATGAAAAACCCTTTGCTTGGTTATATTCTTTTTCTACGAGATGGCGGAAATTCCTTCTACCGACCGCATTCCTAGTCATAGTATGTAGATTGGGAAGAAGACTATTTGAATTTAAACCTTCTTTGTTTTTTTTACCAAAAATTGGGGTGGTGTGACTATGTAACTCGTGTCAGATTTAAATGACATAAAATGTATTAATAGTTTTTTATTACGATAGAATCAAATTCGACTAGATACTAAACATAAATAAGCGGAAAATAGAAAGGATAAATATAGGTAACAAATAATTCTAGGAGGGATTATTTGTCTTCCTAGTCTTCCGCATAAGAAAAGGAATTTGCCACATCCCTTTCTTGTGTCGAGATAATAACGATTCCAGATTCCCTTTGGGAAAGATTCCCATTCTTAGTTTCTATTTTTTCCAGATGTATTAGAACTCCTTTCTATATGTATTAGAATATTATATAAT-ATATATAATATAAAACTAGTGGACAAACAAAAAAAGATAGGGAAATTATTTAAGTAAATAGAACTTCTTCACTGAAGTTCT-AAAAAAAAAAATTAAAATTTGATGAGATATTAATAAATAGAGTAAAGTTCTATTACTATAGAAAAAAATATTCTCATTATTCTTAAGAACTCAACGGGTCCTTCCCCCTTGAATCAGATAAAGAAAGAAGGGAATCCCATCGAGCTCTTTTTCATGTTTACAACTCAATTCATCCGATTACTACAGGGATGAACCCAATCCGGAATATGAACCATAAAAGAAAAGACCTAGTAAACCGATCACAAGAATACCAGTTACAGTACCTATTAGCCAAAGAGGAATCCTTCCAGTAGTATCGGCCATTTAACCCACTTCCCTCCACATTTCATCAAATGGTCATGCTAGAGACATAAACAGTCATAGATAATTATGCGATGAGACCCTTCCGAATGGGCTAAGAGAATTACTAGAGTTATTATTCTCTTTTGTTTGCTTAATTGAAGAAATAATTGGAAAATAAAACAGCAAGTACAAAAATGAGCAATAACCCCCAGTAGAGACTGGTACGATTCAATTCAACATTTTGTTCGTTTGGGTTTGATTGTGTCATAGTTCTCTAATTCGGATTAGGTTTATCGTTGGATAAATTGCATTGCTGATATTGACCCTAAAAAAGAAACAGTAGGTACAGCAAGTCCGTGAACAGCCAACCATCGCACTGTAAAAATTGGATAGGTTCGATCTATGGTCATTGGGACCTCCTAAAAGGATCTACTAAATTCATCGAGTTGTTCCAAAGGATCAAAACGGCCAGTTATTAATGGAATTCCTTGTCGACTCTCTGTGAAATATTCGTTTGGCCGAGGGCTTCCAAACACATCGTAAGCTAAGCCCGTGCTGACGAATAACCAACCCGCAATGAATAGGGAAGGTATCGTAATACTATGAATGACCCAGTATCGAATACTGGTAATAATATCAGCAAAAGAACGTTCTCCTGTGCTTCCAGACATGCTGAGCTCCACATATTCTTGTACAGTCAAAAGGGGGCCGATTCCGTAAAAGATGGGATCAGTAAATGAAAATTTACTGAAAGGTTATCTTTGTGAGATCATCAATATAGTACCGAGGGTATCTTTAGAGTATACCGAATTAGTATAGCTATCCTTCTTCTGACACAGCAAGGCAATTTTAATCAATAGTGAAAGAAAGTGCTAGATAATTTCGTTCTTCCTTTACTTGTTACTTGTCGATCTAAAACGATGTCCCACTCAATAGAAAATTCTTAAAAATTGTCTATTTTTCTCCATTATTAGTTTCACGCTAGAAACAGAAGATC-AAAAAAAAGTGAATCTGACAAGTCGGTTTCTAATACGAGATTATTCTATTCCATTCCCACAATTTAAGTAGGATGCGAGATCTAGAAATCTTCTTTTGGTAGTAGAAGCGTTTTTTGTTTTGTTGTAATCCTTTTTCGT---------TTTAAGGAATTGGTTAGTCATCCAGTAACAAGTAAGATCAGTAAGAAGCAACAATAGTAGATAGTATTAGAAGAAAGAAAGAGAACAAAGAATAAAAGAATTGTAATCAATATTCGTGATGCATCTATTGTTGGATTAGATCGAGATTCAAAGGCTCTTTCTTGACCTAACTACAAAGATCAGGCTTTATAATATCGAACGAGAAATGTAGAACCTATAAAAAAGGAAAAGATAATAGGAATTACTAGTCTTGAAATCGAGTTTTATACCAATTTCGAATGATCGCGGAATAACCTTTTTCTTCGCATTCATTCAAGAGATTATGTGAATGAACCTACTATTGAATCGAATGAGTTAAAATTAACGTAAAATCAAAAGTTTTATAAAGTCACTGTTTATTTTCAAATCGAAAATGGATTCGACCCAATTCTAAAAAAA-AAAGAAATGATTAAACAAAATAGAAAGAATTTTCCAATTTTATAGTGATTCCAAAAGAGTTTCATTTTTGAATAAAGTTACATTCACTACACTTATTCTTATTTTCTAGATTACTCAAAAGTTGTTCAAATCTGTTGATTGGAATTTAAGGTCATAGGTAGATGTCATAAATGCTTAATCAATTTCTTTTTATACCCCTGCCACTTTATCTTTTCTTTTTTAATGCTGTCTATACGGATAGAGAAATCAAAAATGTTCAATTGCAC-TTTTTTTTCAATGGGTCTTTTTGATTATCATCTCCTATCTTGCAAAAATGGAAACTAACTTAGGTAAGTGCTTTAGAAACATATGCATAATAACGAATATATTTCAATTAGCTCCTTCATGCCTATTATAACTAGTTATTTCGGTTTTTTATTAGCGGCTTTAACTATAACCTCAGCTCTATTTATTGGTCTGAGCAAGATACGACTTATTTGAAATTCATCTTTGAAATCAACAATTCATAAAAAGAAATCTTTATGGGGTCTTCCGCGTATTCTATAGTTACTTACCGTATCAATTGCCAATTCTTGATCATTGCGATTCGTGGCAATTCGTATTACTATTTAGGTATAGATATTCCCTCGTTTTTTCTTTTTAAACAAATTAATAAAAATGATTGAAGTTTTTCTATTTGGAATCGTGTTAGGTCTAATTCCTATTACTTTGGCTGGATTATTCGTAACTGCATATTTACAATACATACGCGGTGATCAGTTGGATCTTTGATTAATTAACATCTCTTTTTTTGATTGACCTCCTCTTTTCTTTAAGCCACAGGAGGTCAAATTCAGATTGCTGTTCAAGTTAATGAAGTTTTTTCATTCTAAAAAAACCTATGAAGAAGGGAATCGCGCTCTGTAGGATTTGAACCTACGACATCGGGTTTTGGAGACCCACGTTCTGCCGAGCTGAACTAAGAGCGCTTTCTTATCAGAATAGATAAGACTG-AAAAAAAAAGATTCTTTTTGGAACGTCAATTCATCTTGTATATATATATATTATATATTATAGTAGTATCATAAAAATGATATATTATGTATGTCCAATATGAATCTGATCCCTCGCTGCTTTTCAAAGGCGAAGTAATAGGTAGGGATGACAGGATTTGAACCCGCGACATTTTGTACCCAAAACAAACGCGCTACCAAACTGCGCCACATCCCTTTAATTGATCTACAGTGTCATTGTAGAAAATTCCTGTCTTGTTTTCCACACCCCTATTTCCTCCATTGATATACATAATTTAGCTTGCCATTTTTTCTTTATTGCTCTCATATAACACATAAAAATAGTCAAAGGAAAAGCCTTATATACATTATATATAATACACATAGGAAAGACGAAATTTACCGTAAGTAAAAAAAATAATATTTTTCGGGAATGCTTGAGAAGAAAGGTACTTTTTTTCTATAAAAAAAAATACTCTCTATCGGATCATTCTAGATTTCAATTTGAATTCGAGATTCTGTGTACAACTACAACTGTCCCTTAACTACATATGCATCGTATTATATATGTATTTATTACCATTCTGTATTACATTACAATAAAATAAAGAAGGGGGTTTTTAATGCGAGATTTAAAAACATATCTCTCTGCGGCACCGGTACTAAGTACTCTATGGTTCGTGTCTTTAGCGGGGCTATTAATAGAGATTAATCGTTTTTTTCCAGATGCGTTGACATTCTCCTTTTTTCATTCTAGTTATTGACACGGCAAGGAATGAAGAAGATTTGAAATACAATCAAATATTTGTGTGACTAATCCCTCTCCCTTTCTTTTCTCTTTTTTCCTTTTTTTAGAATATGAAGGAGGAAAGAATAAAAGTGTATTCGACATTTTCGAAACTCGGATTCACGTTCGAATTAAATTCAAATTAATAAATAATAGAGGAATAGGGATAGAGCATCAAATTTGGCTCTAGGGCAAGAGTATTATACAAGATACTTAAATCAAATATTGTACTAGGATTTGAAATATAGTTTCGAAATCATTGTATTACTTATTATTTAATATTATTGGTTGTAATGAAATCTTTCCTAATTCGATTTCGAATTAGTAACTTCTACCTTTTTCCTTCCTTTCTTCTTCTTCGTTTCGGATCAAAATATAGAAGAAGAGTTGAGGAAAAAAATCCAAAGGAGGTTCATGGACAAGGGTAAAGATGTCCGAGTAAGGGTTATTTTGGAATGTACCAATTGTGTCCGAACCGGTGTTAAACGAAACGGTCTTAATGTAAATGTAAATAAGGGCATTAACAGATACATTACTCAAAAGAATCGACACACGACGCCTAAGCGATTAGAATTGAGAAAATTCTGTCCCTATTGTTACAAACATACAATTCATGGGGAGATAACGAAATAGATCGAACTGAGCACCTACGTGTCACCTTTCCAAATGAGGGGAAAAATAATATACTATCATATATATCATAATATTTCATAAAAAATGGAATAAACAAATCCTATTTAGTAATTCTAATTCATTTTAGATCTGAACGAAATAGGACTTTCGCGCTAAGGAATAAACTAAACAAACCATGAATAAATACAAACGACGTTTTTTTAAATCCAAACGGCCTTTTCGTAGGCGTTTACCCCCGATCCAATCGGGGGATCGAATTGATTATAGAAACATGAGTTTAATTAGTCGATTTATTAGTCAACAAGGAAAAATATTATCTAGACGAGTGAATAGATTGACCTTGAAACAACAACGATTAATTACTATTGCTATAAAACAAGCTCGTATTTTATCTTCCTTACCTTTTCTTAATAATGAAAAACTATTTAAAATGAAAAAAAGAACCAAGTCGACCGCTAGAAC------TAAGGGTAAGGGTAAGGGTAAGGGTCTTAGAACCGGAAAGAAAAAAAAATAGGCTTACTTTTTTCTTCAATTGAATCAAAATTTCAATCAGAATTCAAACCTATTTTGTTCCAAAAATCCGATAATCCAGATTTGATTATCGTGTCGTAAAAATAAGAAAAAATCGGGGAAAACCAAAAAATCCCTTTTTTTGAGGGTTTTCCTTCATTTTGACTACTTTATCATATTTTAGAATATGAGTTTCTACTTTAGCTTCCCCGGGTTCATTCTCCGGGGAACTTTATTTAAATTATTCCGTTGTAGTTCGTACAATCTACTTCTTTTATGATTTCGTTGGAAATCATATATTATTCTTAGAAATTAGATAAAAACAATTCTGATGAAAGGTAGCTACTTGCGAAAGCGTTTTACGATTAAGAAACGCCCCTCTCTTGTACAGATCGTGTATAAATCTACTATAACTATTAGATACCCACATTTTGCGAATTAACGCGTTTATACGAGTGATCCACAAACAACGAAAATTTCTCTTTTGCCTACCTCTATCCCGATGAGCCGAATACAAAGCTTTTATTTGATATTGAAGACTAGTTCCAGTAAGAGCCCGAGCCCATCCTACTGCAAATGAACGCATTTTTGTTCTACGTCTCCGAGCTATATATCCCCGGCAAGTTCTGGTCATTGAATAAATGAAACTTTGAAGAATAACTAATGGATTTCCTTTCGTTTGGTTATTCTTTTACCCCTCCTTAGTCTATTAATAACAAAACGGATTTTTCCAATGTATAAAATAAAAATTCCAATGGCGTTGGCTACTCTAACCTTCCCGACCACAATTTTTTCCTTTTTTCAAAGTACAGGTAAAATGCCTAGAAAAAAGGAAATTGTATTCGACTAGGTATCAAAAACATACTAAATATAAAAGTAGTCAATGGATAAATAAATTGTGGGTTCCATCGTTTCTATGGTTACTTCTTAAACGGTGAGGTCTTCTCTATACACCGGAGCCTCTTACTTCATTTTTCTTGGTAACTTGTACAGTTACCGCTCTTTGGCTCTACCAATGAATTATCCAGTAATAGGTCTTTCACAACGAGATCTACCTATACAGTAACGGTATTTAATTATGAAGGTTAGCTGGGTAGCTGACCCTGTTAGTCCGTTCTTGCAAGAGAGGGAGTCTAATCTTTCTGTTTTTTTTTAACATAGGATTTTCCCCGCTTAATGGATAACCATTTAATACCAATGGGGAATTGTTTCTCATCTTAAATTGAGGTGATTGGATTGGCACCAACGGAAACCATAAATTTCCTACACACTAGAGGAATATGCTAGATTTTATCATTTTTCTATAGTGAATGGGCTTATTCGATTTTATCCTATTTAGTGGTACTGATCATTGAGAATGGAAAAATGGGTTTCTTTCTTTTTTGTCCCATCCCATGATCTAAACGAGTCGCACATACACCCTAGTACATCTTCCTCGACGCTGAGGGCATCCCCTAAGAGCGGGGGATTTCCTGACATTTCTGATTGGCTGTCTTGTATTTCTAATAAGTTGTTTAATCGTTGGCATGTTGAATCGTATACATAATAGGATGGTTTAGATCGATCTTAACCGGATGATTATGTCATCATTTTAACGTCAAAGTAGTTGATACACGACTAGAAAATTAAGGAAATTATCAACGGCAAAGAGTCCTTTTAAATGGTAAAACGAGATCGTTTATAAAGGATTTTGTTTGTATTTTAAAAAACGAAAGCGTAGTTTTCGCCGAACGACGAAGTAGTTCTGATAAAAATGGTCGAGTTTTACTTTTACGTGGATCTTTTCTAGATCTTCTTTCCCCAAACCTGGGATCTGCAGAAGGTTGTCGGGATTTCCGAGTGCGATTATAAGATCCTGTTAGGTATATATATTTGCTCTAATGAGGGAAGCATACATTCTCGTAGAGAATCGTAATATTTTAATCCTCAACAAACAATATCTAATGTCTTGGTGGTGTCTAACCATTTCATTTCGTTTAGTTATTCTTTTAACTTTCCTTAGTCTATTATTATTAATAACAAAACGGATTTTTCCAATGTTTAAAATCAAAATTCCAATGGCGTTGGCTACTCTAACCCTTTCAACCACAATTTTTTCTTTTTTCAAGGTATGGGTAAAATGTCTAGAAACAAAGAAAATATATTCTACTAGTTTTTCTATAATTCTATAATTATAGATATATTAAAAAATTATATAAATACCAGAAAAAAAGAGATTTTGTACTCTATCTGTCTATTTTTTATTCCTACGAAATACCAGACGAAATAGAACGATCCTAGAAAGAGATATAATGAAATTTGTAGAGTGGGTTTTCCCCCTTTTAGTTGATTGAATAAACAAGACAATTTCTATTGTATTTCAAAAACGGTAGTTTTCACCGAAGTATTTCTGATTAAATAGGTGTAGTTTTATGCGGATCTCTTCTAGATCTTCTTTCCCCAAACCTGTGATTTGCAGAAGGTTGTCGGGATTTCCGATTGCTATTATAAGATCTTGTAAGGTATATATATTTTCTCTACTGAGGCAAGTATATATTCGAGGAGCCAGTTCTAAGCCCGCAATGCTCAATGCCAGATAGTCAAAGTCAAGTTTTTTCATACTCAAAATTTAAATTTTTTTTTCCTTTTTTTACATAATATGATGGTTTAGATCTATCTTAACCGTATGATTATGTCATCATTTTAACATCAAAATAGTTGACACACGACTAGAAAATGAAGGAAATTATCAACGGTAAAGAGTTCCTTAAAATGGTAAAACGGGATCGTTTATAAACAATTTCGATAACAAACCAAGAAAGAGAACATCGAGAACTCTCTAAGAGCGAGCAGGAAAAAAGACACACTTTTGCCGCGTTGGTACTTAACCATAAAAGTGGTTCCTCCATTTTATTTATTCAATTATTCAACCCTATAGTATAGAATTAAGAGCTTTTTTTTTGATTGAAGAGAATTCTTTTTATTTTTACATTTTATATTATTCCATATTCGAATCTGCTTGACTACCAGAAAAAAACGGATTCAGTATTTGATCTTTTCACTGATATATAACCATAAAAAAAATAAGAAACAATATATAGTCGATTTTTTTGCACTTAACCCCTTTCGTGGATTCCATTCTTCAAAAAAAAATTCGCAGAGAAGAAAGGTATTTTACCTATTTTTTAGTCGAATTTGTAAAATACGATTGTGAGGTATAGAAGAGGGGTTGTATTTATTAAACATGTGTAGATATAGCTATCGATATAGATCCTTCTTCCTACTTATTGTCGTTCTATTCGGGGCAGTGGGGGTCGTGCTCTATCCAAATTTCTATTTTTTATTCAATGTCAATTTGTTTAATGAAAAATAGAAGCATGATAATTGCTGGAGAATTCTCTATAGACAACATAT----AGAAAAAAAAAATACCCCATGTAGATATCTTTGTAACAATTTCTATTTTCGGGTTTACATATACTTATGTTTACATATACTTATAATTGCTGTTATAATTGCAATTGCGAAGGACTTTTTATTTTATTGAAAAGAATCCATATTGATGAGTTCTATATCAATTTTTATTTTCTTATGTCAGTAGGAAAACAAAAATGGAGATTCAAATCCAAGAATCGCTGCTGAATTAACAGTCAGCAGTCAATAGTTAATGGTTCAAATTTTTCGTGAATTTAGGTTTTTGTGACTTAAAATCCACATTTTTTCAATAGAAAAGGGAGGAGAAGTTTTTAGGCATTGTGTGTTTTGAGATACTATACAATCAATCGAAGGAGTGAATCAAATCCAATCAAAAAAAAGAAGGATTTCCGTTAGGAAAGGGATTAAGTAAAACTGGATACAAAATGCAAGTACAATAAAAAAAGAAGTTCACTACTTTAACCCAAAAAGGGAAAGATTTCATCTATTTTATATCCTTTTGGCGACATGGCCGAGTGGTAAGGCGGGGGACTGCAAATCCTTTTTCCTCAGTTCAAATCTGGGTGTCGCCTAATCAACAAAAGACTCGAAATCTCCTATTCTGTTCTGCTAATATAACTAGCCCAATTATTCCCCAGCAGAAGCAGAGAAAAAGGACTGTTGATACTTGTTTGATTCTAAGCATCAGGTTTGATGGGGGTTTTTAAAAGGATTGTAAATCCACGAATCCTAGATGCAA------GGAAAGATTCTAGGGAGAGGAAGGGCTGCAATTTATATACAGACTCAGCACAGTCTCTGAATGCTTAGGCATCCAAGCAACATTTGATTGGATGGATAATTTTGATTGTTTTTAAGTACAAAAATAAATTCTTTTCAACAAAACCCCAGTCAAGAAAAGAACATAATTAACTTCCGCCCGACTCTTTCATATAGACAATTGGGAGATCGATCAAATGGGAAATAAAGGTATGGAATAGATAGTGATCTATCTTTTTATGCTTTTTCTTTATATAAATTATTATAAAGGTCGACAAAAAAAAAAGAATAGTAATAAATTAGTCTATTCCTACATCTTCGATTAGTAACATTCTTTTGAAATGTCACCCTCTATTTTGATTGTTGTGTTTAATCTTTCCCGATTCGAAATCATATAGGAACAAGAGGTTATTGCTCCCTTATTTCATTATTTATTTCATTATTACTTTCTCTTTCATTTTCACGATTATTTGTATCATCCAACATATATTTTATTAGCAATATTATTTTATAATAACACAAAGATTTTTTATAAATGGGTTTATTGGATTGGTTCATCAAGAGTGTTGGGTCCGAATTCCTTTTTGACTCTGACCCATCAATTCGACTATTATTAGTGAGTAATAATGTAAAAATTATTTAATACTGATCGAAATAGGGGACATAATTCACATGGATATAGTAAGTCTCGCTTGGGCTGCTTTAATGGTAGTCTTTACATTTTCTCTTTCACTCGTAGTATGGGGAAGAAGTGGACTCTAGAAGTACTACTAATTTAATTGAGTTGATGACAAAAACTGTATCAATTGTTTTTTAGATCGTTCTGCAAAGCATTTTTAACGATTTAAAACCAAATCAAAATAGCGTCATTTTGAAATTTCATTGGATTCTAGTGTAATTAATGTATTATATGAATAATACTTTTTCAATCAAAGAGATATTTCAACGATTCCCATGTTTGTATTTTGAAAGGGGATACAGATGATAGGAAATTTATTCCAACCAAATTCTTCCTAAATTTTCTATTTGAACGAATGGGCTCTTCCCAGAAGTATAAATGTACAATGAGGAAGACCGGACCCCTTTTTATTTCTTTCCCTCCTTACTGTTCAAAGAAGAAGTTGTTCTGTTAAGTGTATACACACTTTCTATGAGAAACGATATAGAAATAGTGGTTGTTTAACGAGATAGTATAATAAGATCTTGCCTTGGGAGAGTCGCATATTGGGCATTTCTCACTTGTTTTATTATTTTTAAAATTTGATTTAGGCTTTATCGACTCATTTCATCTCATGGTTCAAGCGTTAAAACTCTGTTAAAAATGGATAAGATTTACTATTCTTTTTCGAAATTATTCGAAGAAGCTCCCGTAGAAGCCCTGTCAATGGCTCAATCAATTACTTCTTGCAAATGCTAAACGAAAAAACCACTTTCTTATTATTATTAAGAAACTTTCCTTGATTGAGTATTTCAATAGATACGGAGATTCATGTTGGAAATAATAAGAAATCGAAGAATTAGAAACATAAGAGTAAAAACCCTCTTTCAATTATTTCAGATTGATCGTAACAAATAGATGTAGAAAAGAAATGGAATTGGGTTCTATGTCCATTCCATATATGGAATAGATATCTGCATATCATATATGCAGATAATATTGGAGAGTGATCCATATTAAACTTGTATTATGGAGTATACACTCTAAAAATACCATAATAGAGAGTATGGTAGAAAGAACGATTCATATATTTCTTTCTACCATACTATTCGCATTGAATACTGCCGATTCGAGTCTGCTCATTTCATTTAAGACACGAAATTGGAATTCTTTTCATTTTCTTTCTTCAATCATTGATAAGAACTCAAAAGTCGCGTTTCATTCAAATTTTTTTAATGAATAGGAATTTTTAATCATTTTGACTGACTGTTTTTACGTAAATGATAAGTAGAAAAGCTGTAGGAATTAGAATGAACAGTGCAGTAGCAATAAATGCAAGAATATTTACTTCCATAATCTCAGTGTTTTTTACCTCACAATACAATAACTCGGGATTTAATCCCATAGAGATGATAAAACTTTCGCCTCTAAATTCAATGGATGAATTAACTCTCGATGATATTATTAAATTGGATCAATATCATGAACAATATCAGACCTATCAAATCAATTCATTGTCGAGAATTGAATAGTATACCATAGGAAGATCTTTTATCCAGACCTAATACAAAATAGGATTCCTGATCCAATCAAGAATTCTTTTCTTTATCATTCTGTTCCATTCTTTTTTTTCTATAACCTACCCCACTCCTTCCTTGTATCATTATCAGATGAAGTATCTTCTGACCATCGTTCGACTTCTATTATTCACAAACCAAAATAAACAATAGAAGTGAGTGAAAGGGAAAAAGAAAGAAGTTAAGTTCTAAACTACGTTTTTTAATGATATAATTTT----------CTTGGAATACAAAGAATTGTGATAAAGATGAATCTCGGTAGAAAGCATCTAATATTCCATCAATTTTTGGGTTTCGATGAAACTCGTAAAATAAATGGAAAATAGGAAGGGAAAAATTCTGCATTCCCTCACTAAGAGGGGTGAAGTCCTTGGTTGATCTTTAGCTTTCTTTTATCTTTCTTCCTTAGATTATTAGTACTGGGACAGATATATCAAAAGCTCAGTATGCAATTTGAATGAAATTTTTTTTTTTCAAATTCAAATTAATAATTGAGGTTACACAAAATCAGAGCCAGAAAAGAAGATAGTTGAATCTAGAAAAGAAAAGTAGTCCAGGGGGGAGATTTCGATTAAATCCATTTTGGGCTGTACAATAAACGAATTCTATTTGTGTATGTGCTCCCGGGAAATATATGGGACTCTATTCCATATTCTATTCCCTGGATCGGGAGCAATCGAAAAATCAGACCCAGTATCTCTATCTCTTGGAATACTGAATATAATGCTACCAAGAATTGTACTAATCCACGTATGTCTTTCTCCCATCAATCGGTTTCTAGTTGAAGTAATGAAAATTTTCATCTATTTGTTTAATGAGAAATGGGAAAG-AAAAAAAAGATCCCCTTTGGGAATGAAATCTGGCTCTATCCTCTGTACCAGCTTTCATAGAAAAGAGGGAGTTGAATTGATGTATTGATTGATTGGATCCGTCGGGACTGACGGGGCTCGAACCCGCAGCTTCCGCCTTGACAGGGCGGTGCTCTGACCAATTGAACTACAATCCCAGGGAAATAAGGGATATATCCGAAAATTAGATTCTTTTTTATTCCTCTGTATCAGGTATTTCTGAAGGGCAAGGGTTTATACCATCTCATGGTAGATTGCCAAAATTTTGGGCCGAGCTGGATTTGAACCAGCGTAGACATATTGCCAACGAATTTACAGTCCGTCCCCATTAACCGCTCGGGCATCGACCCAGGAAGAATCCAGTTTAGGCTTATTGGTAATCCATGATCAACTTGCTTTCGTAGT--ACCCTACCCCCAGGGGAAGTCGAATCCCCGCTGCCTCCTTGAAAGAGAGATGTCCTGAACCACTAGACGATGGGGGCATACTTGTCTGACTGCCATCATACTATGATCATAGTATGAACAGTTTTTTGAAATTGTCAATATAATGTAATGGAATGATTAGGTCCAAGGCCTCTTTCCATTTTTCATAACTACGAATGCAGTAGAAGGAATTTCCCCCATCTCGTAGAAAAAGAATATAACAAAGCAAAGGGTTTTTCATAATTTCATTTTTTTATTATGACTTGAACGATTGATTCGTCCGTGCAGATAGATAAAAGCATCTATCTGCCACATTGGAATTAACAATCAAATGTGTCTTTGTTCCAACCACCGTGCAAGCGCCATACAAAGGATAGGCTGATTCACTTGAAGAGAATCTTTTCTATGATCAGATCTAAATCATGTCGTACATGAGCAGGCTCCGTAAGATCCAGTCGAATAAGTGAAATAGAGAAAGCTTTCTCTATTTCACTTATTTAATTTAAGATTCAAAAAAATGATTACGTACCCAATCTATTATGAATTGTAACAATTTCATAAACAAAATCATGAAGAAAACGTGACCAATTAACCAACCAAACAAAACTATATATTACAAATAAGATCTTATTTTCGTTGTTGTAGAGAAAAATGCTGACTAATCTGGGTACCATTGAATCAGGTTCAAGGTAGGGGTTGCATAATTGCACAAAGAAATTCAGCATAAATTCCAATTGAAGGCGGAGCACGCGCCTTCTTTTAATGATAATAGCATCTTCAGGATGCAAAAACTCCGTGTTGCGCAAAGTTTTTAGATTGGTCCAGAAGAGCTGAACGAAAAACGAGCTTAGAAATAGCATAATTAGGTTATGAGGTTGAACTAATACTTGATGTAGCGGCCCATCATAGATCGATGTGAACATCACGAACTGTCCCATAAGAAAACCAGTCATTGCTGCTACCCGTTTCTGAATGTCTTTTTTGAAGAAGCTGGATACAACGAAGAAATATCCGAGACCTACGGTGGATGCGGTTATAAATCCACAAAAAAGTCCGGACCCCATAACAGAATTGAGTATTGTGTTAAGTAGTCGATTAATCCATGATTTCATCATAATTCCTCCGATGATGATGACAAAGTTATTTTCATGAGTCTAGAAGTTGAAAAGTAGCAATGCACTCTTAATAGAACAAGAGGTTCTTGATCCCTTAACTTAATTAGTTTATTTTCTATTTTTCTTTTTATCATCCAATAATATTTGTTAACATAATATATTAAGAGAAAGACATAGGCGTTGTCAAGTGCATGATCCACAATATATCTACTTTGAAAGATCAAAGTTATATAAATTCAAAATGAATACAAAAACTCGATTTCAAGATATTCTATAATATTATTAATTATGTATTTTAATTTGATGTGGAAACGTAACAATGGTTTTATTGTCTTTATAAGATTGGTCCTTCTGAATCATAATCAATCATATTTTAGATTCTAAAAATTCATCTATCTAGACTAATATATAATAGAAAGGAAGACAGAATGAATAAAGGAAAATTATTACGAATAGGTCCTTCTAATGATGAAGGAGTATCGGCGCATTCCCTCATAGAAAATAGTACCAACCCCCATTGCGTATTGGTACTTATCGAGTATAGAATAAATTTGCTTCTCTTTGTTCTACGAACAGAATTGTTCTATTATTGTCAACAAAATAGAACAAATCTTAATATTAACCCTTGCTCCAAGATAATGCACTGAACAAGGGAAATCCATAGCATATTCATAGTATAGTCTTTTTCAATGCAATAAAGTTACGTGGTATCCATTTTTCTTTGATATAAGGGGTATTTCCATGGGTTTGCCTTGGTATCGTGTTCATACCGTTGTATTGAATGATCCCGGTCGGTTGCTTTCTGTCCATATAATGCATACAGCTTTGGTTGCTGGTTGGGCCGGTTCAATGGCTCTGTATGAATTAGCGGTTTTTGATCCCTCTGACCCTGTTCTTGATCCAATGTGGAGACAGGGTATGTTCGTTATACCTTTCATGACTCGTTTAGGAGTAACCAATTCATGGGGCGGTTGGAGTATCACAGGGGGAACTGTCACCAATCCGGGGATTTGGAGTTACGAAGGTGTGGCCGGGGCACATATTGTCTTTTCTGGCTTGTGCTTCTTGGCAGCTATCTGGCATTGGGTGTATTGGGATCTAGAAATATTTTGTGATGAACGTACAGGAAAGCCTTCTTTGGATTTGCCCAAGATCTTTGGAATTCATTTATTTCTCTCAGGGGTGGCTTGCTTTGGTTTTGGGGCCTTTCATGTAACAGGCTTATATGGTCCTGGAATATGGGTGTCCGATCCTTATGGACTAACAGGAAAAATACAACCTGTAAATCCAGCGTGGGGGGTAGAAGGTTTTGATCCGTTTGTTCCGGGAGGAATAGCCTCTCATCATATTGCAGCAGGGACGTTGGGCATATTAGCAGGTTTATTCCATCTTAGCGTCCGCCCGCCCCAACGTCTGTACAAAGGATTGCGTATGGGTAATATTGAAACCGTCCTTTCTAGTAGTATCGCTGCTGTCTTTTTTGCGGCTTTTGTTGTTGCCGGAACTATGTGGTATGGTTCAGCAACTACCCCGATCGAATTATTTGGGCCCACTCGTTATCAATGGGATCAGGGGTACTTCCAACAAGAGATATATCGAAGAGTTGGTGCTGAACTAGCCGAAAATAAAAGTTTATCAGAAGCTTGGTCTAAAATTCCTGAAAAATTAGCTTTTTATGATTACATCGGTAATAATCCGGCAAAAGGGGGATTATTCAGGGCGGGTTCAATGGATAACGGGGATGGAATAGCGGTTGGATGGTTAGGACACCCTATTTTTAGAGATATAGAAGGGCGCGAACTTTTTGTACGTCGTATGCCTACTTTTTTTGAAACATTTCCAGTTGTTTTGGTAGACGGCGACGGAATTGTTAGAGCCGACGTTCCTTTTCGAAGAGCAGAATCGAAGTATAGTGTCGAACAAGTAGGTGTAACTCTTGAGTTCTATGGCGGCGAACTCAATGGAGTCAGTTATAGTGACCCTGCTACTGTGAAAAAATATGCTAGACGCGCTCAATTGGGTGAAATTTTTGAATTAGATCGTGCTACTTTGAAATCTGATGGTGTTTTTCGTAGTAGTCCAAGGGGTTGGTTTACTTTTGGGCATGCTTCATTTGCTTTGCTCTTCTTCTTCGGGCACATTTGGCATGGTGCTAGAACCCTGTTCAGAGATGTTTTTGCAGGTATTGACCCCGATTTGGATGCTCAAGTTGAATTTGGAGCATTCCAAAAACTTGGAGATCCAAGTACAAGAAGACAAGTAGTTTGATACAACATTGCTTTGGTATCTTTCGCGTCTATTTTCTTTTGGTGCTTTGACATAGAATACCAGAGTTGATTTGAATCACTGCTTTTCTTTGACTCTTTCTTTATCCATGAGAGATGATCCCCAAT-AAAAAAAAATAGGTATGGAAGCTATAATTGTAAACCACGATCGAATCTATGGAAGCTTTGGTTTATACATTCCTCTTAGTCTCGACTCTAGGGATAATTTTTTTCGCTATCTTTTTTCGAGAACCGCCTAAAGTTCTAACTAAAAAGATGAAATGATTTTTCATTATCTCAATTGAAGTAATGAGCCTCCCAATATTGGGAGGCTCATTACTTCAATTAGTCCCCATGTTCCTCGAATGGATCTCTTAGTTGTTGAGAAGGTTGCCCAAAAGCGGTATATACGGCGTACCCAGTAAAACTTACAAGGAAACCAGATATAAAGATGGCAACTAAGGTTGCTGTTTCCATTATTAGATAATTTCAAAACCCCAATGGATCTAGAATAAGATCTTTTATTTACAACGGAATAGTATACAAAGTCAACAGATCTCAATGAATACAATAGGATTTATGGCTACACAAACTGTTGAGAACAGTTCTAGATCAGGTCCAAGGCGAACTACTGTAGGGAGTTTATTGAAACCATTGAATTCGGAATATGGTAAAGTCGCTCCTGGATGGGGAACGACTCCTTTGATGGGTGTCGCAATGGCTTTATTTGCAATATTTCTATCTATTATTTTGGAGATTTATAATTCTTCTGTTTTATTGGATGGAATTTCCATGAATTAGATTTATAAGAACCGTAAAGTACCAACTTTCAATAAAAAATGAATCATTTAGAGCTAGGATTTCGAGCCCATTCTATTTTGGTAGTTCTACCGCGGAATTTCTTTGTTTCTTTATTTCCGGAATATGAGTGTGTGATTTGTTATAATTGATCCTATTGATAGTATAGAATAGGTCTGTCATCTTGATAGAGATGGTTTTACTTCGTCGGATATTTTTTCTAGTATCTGCAACACGGAATATATGAAATAGATTAAGAAATATTTTAACTATGATTCATACTTAATATTCAGATCTTGCGGCCGGATTCAAAAAAAAAATTAAAAAATTATATAAATCGAAAATTTATTCTTCTTTCAAAAACCTACCCTATATTATGGTTATTTTAACCAAAAGACAAAGGTTTTGTTGGATTTTTAGTCATTATATCTATTCATGGAATAAGTGATGATCCAAAGGTTCGTACTCATGGAATTCTTAGGCTTAGTTTAGGATTTTATTAAATCATCGTGGTTTTCTAGTATGAATCTGAGGTTTTAATCGATTCATAGGGTCTTAACAAGAGAATTCCTATCAATAAATAATAAAGAAAATAATAAATAGTAAAGCCACATTACACACAAACAAACCCAAATCAAAGAAAAAGAAATAGGAAAAAGAGGATTCAAGAGGCCTGTAAGGATCAAGATAAAGACAATTGAGCCAATTTGATATTATAGCATTATCGCCACAAAGAAAAGCTTTCGGATTTTTCTTACTTCATATCTTTAGAGATTAAGAAGTTTCAAACTTTCTATTACATATCCGTTGCACCTAGTATTTGGGTGTTTTTCTGCTTGAGCTGTACGAGATGAAATTCTCATATACCGTTCTGGGAGGGGGAGTCTTACCTATCTCAATAAAGTCTATGATTGGTTCGAAGAACGCCTTGAAATTCAGGCGATTGCAGATGATATAACTAGTAAATACGTTCCTCCCCATGTCAACATATTTTATTGTCTAGGAGGAATTACGCTTACTTGTTTTTTAGTACAAGTAGCTACAGGGTTTGCTATGACTTTTTACTATCGTCCAACCGTTACTGAGGCTTTTGCTTCTGTTCAATATATAATGACTGAAGCTAACTTTGGTTGGTTAATCCGATCAGTTCATAGATGGTCAGCAAGTATGATGGTTCTAATGATGATCCTCCATGTATTTCGTGTGTATCTCACCGGTGGATTTAAAAAACCTCGCGAATTAACTTGGGTTACAGGTGTGGTTCTAGGTGTCTTGACCGCATCTTTTGGCGTAACTGGTTATTCCTTACCTTGGGACCAAATTGGTTATTGGGCAGTAAAAATTGTAACAGGTGTACCTGAGGCTATTCCTGGAATAGGATCGCCTTTGGTAGAATTATTGCGAGGAAGTGCTAGTGTGGGACAATCCACTTTGACTCGTTTTTATAGTTTACACACTTTTGTCTTGCCTCTTCTTACGGCTGTATTTATGTTAATGCACTTCCCAATGATACGTAAACAAGGCATTTCTGGTCCTTTATAGAGAAGATATGTCATAGATCTTTGTAATCAATCTAATCTCATTTATCATTTGGGGGAGCAACAATCCTATTTCATTGCTACAAGTATGGATTATTGAAAAGAATAAGACATGGATTTGGATATTTCCCTTCAACCCCGCAATATTACTTATTCGACATGAATAATTGAAGGAAATTCTACGAAGAGAAAATGGATTATGGGAGTGTCTGACTTGAACGATTGATTGGTCCGTGTAGATATATGCCTTTATCTATCTGCCACATTGAAATTAACAATCAAATGTGTCTTTGTTCCAACCACCGTGCAAGCGCCATACAAAGGATAGGCTGGTTCACTTGAAGAGAATCTTTTCTATGATCAGATCTAAATCATGTCGTACATGAGCAGGCTCCGTAAGATCCAGTCGAATAAGTGAAATAGAATAAAGCTTTATCTATTTATCTTATTTAATTTAAGATATCTCACTTATTTAATAAGATTATTGAATAGTATGGAAATGCGTGCATTTCCTATGCATTGACACGATCTATGATACTGTCGGAGTGAAACACGGGATCTAAAGAAGAACCGCGGCTAGACTATATTAGTAACAAGTAAACCCTTTGTGTGTATGTAAAAAGTATTCCAATATTTTTGGAATAAACATCAATAACAAAGTCTGAGGCGACCCAGAAAGCGCTTGATCATGATAGTTTCAACTTTGTAATTGTAAGCCTACGTGGGTATTGAGTAGTTACTTGTAAGAACTTAAGTCTTTGCAATAGATAGTTGCAACTACGGAAAGGGGAATCTGGTAAAATGTTTCTTACATAGAAACATGCTTCTATGAATGTGCATATATGGGGGGATATAGATACCATATTATAGGGTATACCCTATGGGTTTTAGATGAATCCCCTTGGTTCTTGTGATTCTTGCTTGAGCCGGATGATGAAAAATTATCATGTCCGGTTCCTTCGGAGGATGGATCTATAAGGATTCACCTATCCCAATAACAAAAAAACCTGACTTGAATGATCCTGTATTAAGAGCTAAATTGGCTAAAGGAATGGGTCATAATTATTACGGAGAGCCTGCATGGCCCAACGATCTTTTATATATTTTTCCAGTAGTCATTCTAGGTACTATTGCATGTAACGTAGGTTTAGCGGTTTTAGAACCATCAATGATTGGTGAACCAGCAGATCCATTTGCAACCCCCTTGGAAATATTACCTGAATGGTATTTCTTTCCCGTATTTCAAATACTTCGAACAGTACCCAATAAATTATTGGGTGTTCTTTTAATGGTTTCAGTACCTGCGGGATTATTAACAGTACCTTTTTTAGAGAATGTTAATAAATTTCAAAATCCATTTCGTCGTCCAGTAGCGACAAGCGTCTTTTTGATTGGTACGGCAGTGGCCCTTTGGTTGGGTATTGGTGCAACATTACCGATTGATAAATCCCTAACTTTAGGTCTTTTTTAATTTGATTCATCAATTGTGAAATAAAATATTACGACGTATGTATCTAGGGAATAGTCGCTTCAAAGTGAATTCTCCCTAGATACATCTATTTAATTTAATTCTGGATCGATCCAGAATCTATGTATTGTGCTAAAAATCTAAAAAAACCATTTTTTGAAAAAAAAAAAAAAAAAAAAAGAAAGATGAAAATAGAATTATCCGCTGCCAACAAAGAAAACCCTATTCTTCGTATTTTGACTTTGATTCTGCTAAACCAATTACTTGTTGACTACAAATTTTCTATATCTGTAATACCATCTAGAGTTTTGTCGAACTTTAATAAAGATTCAATAAACAGAGACAAAGAAGTAAACCCAAAATCTGGCGGAACTAGGTTTTATGTCGGATTTTCATCATCCAGAATCTCATCTAGAAATTGATCTAGACCGTCTTCTGGAATATCCGCTAGATTTGTGTTACATTGCAACAAAGATTTCATAAACAAAGCTTTAATCAATAAAGGAACAAATTCAACCCCCTTCGAAAATCGATTTCGTCCGAACGAAAGTCTAGATGAAAATCTATATTTTCATGGGGATTTTCATAGCGCCTTTCACCCTTCAACAAACTATTACTATTATAGCATTATAGCACTGCATAATCGGAGTTTTAAACTCAAACATCCCAGCTAGATTCTTGAATTCTAAGAAATTTGGATCTCGATTTTTCTTTCGATTTTCTTCTGGAAAATATTCTAGACTTTTGTTGAATTCGAACACAGAGTTAAGAAGCAAAGAAGTAAATTCTTCTTCTATCCAAACTAGGGTTTTTTCCGAATTTGCATCCGTTATCCAATCTATAATAAACAACTTTAAATAATATTTAAAAAACCAAAAAGTAAACCCCAAACCCGGCGGGACTAGATTTTTTTCTGGATTAGCATCTATATTTTTGTCGAATTTTGACAAAGATTTAATTAATAAACAAAGAAGTAAACTCAATACCCATCGGAACTAGATTTTCTTCTAGTAGGAGAATATCATCCATCGTCATAATACGATCAATAATTCCATAATGTCGGGCTTCTTTTGCTAACATCAGCCGCGTTCTCGTCAGGTCTTGTTGTATAATGTCGTAGGATTGCCCCGTTTTTTCTACATAAATCTTGTGGATGTAGTCCTCAATATGACAAAACTAGCCCATGGAGTCCGGATGCCAGGGCGTATGGGCGTTAGCCCATACTTTTCATTTCTAATTTAGGTCTATGAATCAGACCCAAAGTACTAGATTTTAGAAATATATTAAAAGGTAAAGCAAATTCAGAAAACAGGTAATTAAAAAGACTGCTTTAAAAAACCACCAAATCTCTTCGTTGGATAAATTCATCAATTTTATCTCACAAACACAAAAAATAAAACATATTGCGGTTACTTTGCAACTCCATATAACTAAAAAATAGCTCTTTTTAAAAAGCATAAAAGTGTCTTAAGTGTCATTTTTGTCCCTTCTTCCTATAGTGATAAAAAAATTGTATAGTCCTATTCCTGGGTAGGAGATAGAACTAAAAAGATAGTTAGTTAAACTAACTAATAAAAAAAAGTAATATCTGAAAAACGATGAGTTGTCAAGTTGATACAATTTTGATGAAATTCGTTTGAACCTCGCCCTTTGTTCAGTCGTTACCAAGAAGTTTTACCAAGAATTCCCCTTCATTATTGTATAATTATTTTCAGTTGTTTATACCCTAAAAAAACTCTATCTCTATTATAGGACAACAAAACATATTTTGCCAATATTGAAAATATAATCAAAATCCCAATGTCGTTGGCTACTCTAACCTTCCCGACCACAATATTTTTCTTTTTTCAAGGCATTTTACCTGTACCTTGAAAAAAGAAATTGTATTCTACTGGTTTTTTTATAATTAAAAATAGAAAAATTAGATAAATACCATAAAAAAAGAAATTTTGTACTCTATCTGTCTATCTTTTATCCCTACGAAATACCAGACGAAAATAGAACGATCCTAGAAGAGATATAATGAAATTTGTCGAGGGGTTTTTACTCCTTTTATTTGACTGATGGAGTTAATAAACAATTCATTTAATAAACAATTTTTCGAAAAAAAAAGTGTTAAGTAAACAGAGTCTTCTTTGCTATTTATTCGAAGCGTCTAGTGATCTTCAACCAATTATGTGCTTCAATATAATTATCAGGAGTAAGCGCTATAGCCTGTTTCCAATACTGAGCGGCTTGATCGAACCAAGCCTCCGCAATTGCAGAATCTCCCTGTCGAATGGCCTGTTCCCCCCGGGCGGAATAGGCCGGTCAATCCCTTCCCTTAGAACCGTACTTGAGAGTTTCCTATCTCATAAGGCTCAGCCATCAATTCTTTTGATATCGCATTTTAATCTACCATATCTAACTGAATGAGATTCCTCCTCCCATTTTTCGGGCTAAACAAAAGAGGTTAATTATATGAGTTTCAAACTTGAATTTAGATGAATAATAGGTTTTCGTTTTATCTTTTCTTCCACCTTCATAAGAATAAAGAATAGGCATTTCACCTTACCCTTAGAATTTTCTGAAAGGTAACTATTTCGGTTTCATATAGATATTTATATAGAGTCTTTGAAAAAGACTTCCCTTCCTATAATCTAAAAAAGAAAAGGAAAGGAGCAATGCACTCTTGATAGAACAAGAGGCTCTCTTACTTTCCAAAAATTTCATTATAAGGTCAAGGAAGATAAAATACGAGCTTGTTTTATAGCAATAGTAATTAATCGTTGTTGTTTCAAGGTCAATCTATTCACTCGTCTAGATAATATTTTTCCTTGTTGACTAATAAATCGACTAATTACACTCATGTTTCTATAATCAATTCGATCCCCCGATTCAATCGGGGGTAAACGCCTACGAAACCGAATTCTTGAGAATATTTTTGTTTCTAAGGAAAGGTTTTTTTTTTTTTTTTTTTCCTCTAAATATCCAAATTTTGATACCTAATACCCCATAGATAGTTCGAACTGGATAGGAACAATAATCAATTTTAGCTCGAATGGTTTGTAGGGGAACCCGACCCTTTCTGATCCATTCGACACGTGCAATGTCTTTTCCACCGAGCCTACCTGCAATTTGTACTCGAATTCCTTTTATCTTTTCTTTTTTCGCTTTTGCAATAGCCCTTTTCATTGCTTTTCGAAACGGAACTCTATGTTCTAATTGTCCGGCTATATATTGTGCAAGAATAATAGGGTTTCTGTAAGGTTTTGCAATTGTTGTAATAGCAATGTTGATTTTTCGATTTAGTAGACAATCAATTTTTTTTTGTAGATTTGTCTGTAATTCTTCCATTGGAATTTCTTTTAATAATTTTGGGAATGCCAGAGAGATTTGGACCTCGGTCAGATCGGTGCCTTTTAGAATCTTTATACGCGTAATTCCCGAGAGGCTAGAGGCGATTCTTCTATTCTTTTTTATATTTTCTTGTACAAAATCTTCAATATAATCTCGTATGTTTTGATCTTCTATTAGACCTTCCGAATAGTTTTTTGGTTGTTCAAACCAACAGGAATGATGATTTTGGGTTGTACCCAGTCTGAAACCCAGTGGATTTATTTTTTGTCCCATACTCCCCCACTACTATCCAAATTATGATATATCATATTTGTATCCTTATTTTTCCATCTAGGTTTTTTTAACCATGGGAAAGTCTCTATATATTTATCTAAAGATATATCTTTCACTACAATACTTATATGACAAGTAGGTCTTTTTATCGGATAACTACGTCCTCTAGCTCGAGGTTTCCATTTCTTCACGGCAGTACCCTCGTTGACTTCGGCTTTACTAATTATTAAATTCGTTTTATTGGAACCTCTAGTGTAACTAGCATTTGCTCCGGCATTTAAAACCATTTTTAAAATGGGATAAGATGCTTGATAAGGCATGACGTTTAGTATCATAAGTGTTTCTTCGTAAGAACGTCCGCGAATTTGATCAATTACTCTTCGCGCTTTATGAGCGGACATGGATATATGACCTAAAGCGTGTACTTCTGTTTTTCTTTTCTTTAGCATAAGGGTCGCCTCCTACTAATGAATTATAAGTATCTATATTTTGTATTAACGACGAGATCGCTTATCGACTTTCGTATGTTTTTGGAAATTCGAAGTAGGTGCAAATTCTCCCAACTTGTGACCTACCATACCATCTGTTATATAAATAGGTAAATGTTCTTTTCCATTATGGATAGCAATAATATGGCCGATCATTGCGGGTATAATGGTAGATGCCCGGGACCAAGTTTTTATTATTTCTTTTTCTTCTTTTGTTTTAAGCTTATCAATTTTTCTTAATAAATGAGTAGCTACAAAAGGATTTTTTTTTAGTGATCGTGTCACAGCTTCCTCCTTTTTCTTTTTTAAAGACGAAGAGAGAAATGGAATTTCTCTCCTATTTACTACGTCGACGAAGAATTAAATTATCACTATATTTATGCTTTTTTCTACTTCGTCTTCCAAGTGTAGGATAACCCCAAGGGGTTGTGGGTTTGTTTCTACCAATTGAGGCCTTCCCTGTACCACCCCCATGGGGATGGTCTACAGGGTTCATAACCACTCCTCTTACTACAGGACGCTTACCTAGCCAACGTTTAGATCCAGCTCTACCCAAACTTTTCTGGTTCACCCCAGCATTCCCCACTTGTCCGACTGTTGCTGAGCAGTTTTGGGATATCAAACGGACTTCTCCAGAAGGTAATTTTAATGTGGCTGATTTCCCCTCTTTTGCAATCAGTTTCGCTAGAGTCCCTGCTGCTCTAACTAATTGTCCACCCTTTCCAAGCGTTATTTCTATGTTATGTATGGACGTGCCTAAGGGCATATGGGTCAAAGGTAGGGCATTTCCTATTTTTATAGGAACTCCTGTACCAGAAAAAATGGTATTTCCAATTTCAGTCCCTTTGGCATGTAAAATATATCTCTTCTCACCATCCCCATAGTGTATGAGACAAATAGATGCATTTCTATTAGGGTCATATTCTCTGGTTATGATTTTACCATATATGTTTTTTTCATTACGGCGAAAATCTATTTTACGGTAGAGACGCTTATGACCTCCCCCTCTATGACCTGCGGTAATGATTCCTCTGGCATTACGACCTTTACCACACCGATGCTTCCCATAGGTCAAATTATTTCGTGCAACGGTTCCATTGCGTGTGCTCGGGTTAGAAGTTTTGTATAAATGTATCACCATGCTATTAAGTATTTAGATTTATCTTTTTAAGAGGTAGAATAGAATAACCCCGTTGAAGGGTAATGATTATACGTCTGTAATGCATTGTATGTTCCATAATGCGTCCTCTTCTTTTACCCTTTCCCGGAAGTCGATGACTATTCATAGCTATTACCTTGACACCAAAAAAGAGTTCGACACAACGCTTTATTTCTGTCTTAGTTAATCCTGATTCGACATTAAAAGTATATTGATTTTTCTCAAATAACCGAATACTTTTGTTTGTAAATACTGCATATTTGATTCCATCCATGGTACATTGCTCCTTTACTATTTTTTTTATTATTATAATTATAAAATATAAAATTATGGATTTCCATAGATTCTAGATATTGCGTCTGTATATTACTATATGGCGATTACATTCGAATCAATATTATTCTATAATAACACATAGGGTGGATCATGCACTTGAGAATTACACTAAATTGAGAATGGATATAGAAGAATGTGCATAGATTGAATCACTTGACAATTACGAATCCGCTTTATCTACGAACAAGGAAGCTATAAGTAATGCAGAGCAAGTAAGTTAGATCAAGGCAAGATTCATTACATTACAATATTAATATATACAAATACAATAAGATAGAGAATCAGATATTTCTATAGACGTAGTAGAGGGTCCCATTAGCATGTATCCAGTAGGAATTGCACTTACGAACTCTCCAATTATGAGTTGGGCGCTTTAACCATTCAGCCATGGATGCTTAGTAGAGATCCTCGTACATGGTGAATAAGCAAATTCCAATTGAAATGCAATCTGTAGTCTAAATCAATCCAATTAACATAACATTGATTTATGTTTATTTTTATTTTATTTAGTATTTTGGCGGGAGGTACAAATGCTAAAAAGACATCAATTAAAATTAAGATTCTGAATTTTCGAATTGAGAGAGATATTGAGCGCGATCCAAAATTTTCGTTATGTGTCAGAGTCATGGACCGAATTCAATTTAGTGGGATTTTTCATTCACGTTTTTTCCACCAAGAACGTTTTATAAAACTCTTTGACCCCGGAATTTTGAGTATCCTACTTTCATGCAATTCACAAGGTTCAACAAACAATTGAATTGATATCTCGGTGTAATACTCTTTGTAGTATCGTTCCTTATCTATTCTATCGTATTAACAATCGAAATATAGTCGAAAGAAAAAATCTCTATTTGCCTGGTTAATGAATCTCTTTCTATTATAATTGTTCTGGACCTATTAGACGAAATATGCGAGTTTGGCGTCGATATGCTATTGAGTAATGATGAGGGTCCCGCTGATGGGTTCAAATCAATACGTTTGCATAAGAAATATTGGAATATGCTTCTCAATAACCTTCTCATCGATATCAGCGATTTCATAAGTATCATACCAAATCCCATTAATCGAATCACCTTTTCGAGAAATACGAGACATCTAAGTCATACAAGTAAAGAGATCTCTTCATTTCATTGATAACAAAAGGAAAAGACCTGAATGAAGATTTTTTGATAAAAAACGGAATCCTGGCTCCTGAACAGTCAGTTCATTGAAACTGATGACATAGACTTCTTGATGTAGTTCTACACCTTTACGACATAAAAAGGGGTTGGTTCACTTCTATTGAGTCTGACTCATAATGATCATTTCTCAAACAATGACTCTGCTTTTCTAATGCTGGAACAACCGGGAGCAAGTTACTTACGATACTTAGTTGACATTCATAGAAAGTCGCTAATGAATTCTGTGAAGTATGAGTTCAATACATCCTGTTTAGCAGAAAGACGGATATCCCTTGCTCATTATGAGACAATCATTTTTTCAAAAACCTTGTGTGGGGCTAATCCTTTTGATTTACCATCTCTTGAAAAACCAAAACTCTTTTCGCTCTGCTTAGCCTTATATTACTCTACGGATATTTTAGTGATAAATTCGATAGGAATTGGACGATCCTATTTGGTCAAATCCCTGTTGACAAACTCCTGTCTTCCTTTCATTAGCTTATTTGGGAATACCTTCCAGAATCCCGGAGGTTTTTTTATGATTATAGTATTGACGAGGAGACTGAGGACATAGATGCTGAGATTCCTCATGTTGATCCTGCTGAGGGTGTTCGCTAAATTGTTAAGAGTAAGGATCTCCCCGATCCTGGCCTTTTTGAGACAGAGCTGGAGCAGCTACCTTGGCGTATAGCATAGGGACAAACTCTGGAGACGTTTACGATTTCGAAAATAGATCGATTTGATATCAATCTTCAATTCGAATTAGCAAAAGCAATCTCTCCTTTGTCTTCTTGCATAATAATAATATCGATTCCAAACATTCATGATACGCATGTGAGGAAGTCGAAGGACTTCTTATCCCTCGGTATATTATCGAAGCATCTCTCCAGGGATTAATAAAGTAGAAATATTCTTGTTATTGCTTCGACTCATCTTCCCGACAAAGTGGATCCCGCTCTAATAGCTCCGAATAAATTCAATACGTGCATTAAGGCACGAAGGCTTCTTATTCCACAAGAACGAAAGTACTTTTTCACTCGTGCATCTACTAGGAGATTTCATTTGGAAAAGAAAATGTTCCATACTAATGTAATGGAGTCGGGTCTATAATCATGGATTCCGGTGCACGAGATCTTGTAGCACTTACCGATGAGGCCTTATCAATTAGTATTTCACAGAAGAAATCAATTATAGACACTAATACAATTATACTCGCTCTTCATAGACAAACTTAGGATTTGCGAGCCCGTGTAAATCGGTGTTAGGGGGTCTTTTTCTATCAGATAGGAAGGGCTGTTGTACAAAGTGTACTGCTAAGTAATGGCCTGATAGAGCCTATCTATATCTATCTATATCGAGATGAAATTATATCAGGCAGTGGAGCCTTAATATGTTCAAATGGTGCTTCGAACTTGCAACGAATATCAAGCAATTAACGAGACTTCTTTATCTTTTGAGTTGTTCTGCTGGATCAGTCGCTCAAGATCTTTTGGGACACAAGGAAAAAATGGGATTATGGTGGGAGACTCGTTGAGAATGATTCTGAGCCAATTGATGGCCTATTAGAAGTCGAAATAGCTCTCGTGGGACCCTCACCGACAGAAAAAGATTGCAGCCCATTTGATAATGATCAATTGATATTGTTTCATCGGCCCAAACCAAGGAATCCCTTAGATATGATGCTAAACGGATTTTGTTCTATCCTTAATCACCGATTTGTCTATGAAAGCTATGAATCGGAGGACGGGGAAGTCCTTTGAGGGGAAAGGGGAGTTAGCCAATCACATAGTTTTGGCTCCTAGAATACGGCAACCTTGGAGCTTTCTATTTGATTGGATCGAAAGGTCCAATGAATTGGGATTTCCCTCTTGGTTCAGGTCATTTTGGGGCAAGCGGGGCATTTCTGATGAAGAGGATGAGCTTAAAGAGGCTGAGCTTGAAGCGGATGATGATGAACTTGAAGAGGATGAGATGAAGAGTTGGATTTGTTTGGGAGTGACCCCATGCCATACCAGCCACGAGATAGATCTTTCAAGAACAAGGCCTTTTTCGAACAAGCCAATCCATTTGGGACCCTGCAGATCCACTCTATTTCCTATTCAAGGATGTTCCTGGATTTTCATGACACTTCTTTCTAGCTGAAGAGATAGTAAAAGGGGGGTTCTTCCTACCCACATCAAAAAGGATCCTTTTCAATCTATAGCTAATAACTTGTTTTTGAATACTACGCAAGAAAAGTACTTCGACTGGTTGATTAATCGCTAGAGATGGGTTAGACCCAATAGTTCATCATCTCACGGATCTTTCCGTTCTAATACTCTATCCCAGAGTTCTCAGTATTTATTAAATTTCTTCCTATCTAACGTATGCCATCACATCATAAAGACTTTGTTGAGAAAAAGAAAAAGATGGCTTTTCCCGGATTAACTGAAAGATGAAATGAAAATGGTATTCATGGAACAGGAGAAAGATTTCCCATTCCTTAGCCGGAAAGATATGTAGCCATGAAAGAGGGATTAAGTGAAATAGAATTGACTGGGTGGTAGAGTCATGGAAACGCTTCTTTATTTCCTATTTTTTAGCTCCATGGAACAATATGCTACTGCTGAAACATGGAAGAAGTGAAATCTGAGATCAAAACACTATGTATGGATGGTATGAACTGTTTAAACAAGAATTCTTGAACTATTTAAACAAGAATTCTTGAACAGCGAACTTCAGATATTCACGACCAAGAAGTATTGGATTCTCTTTCAGATAGGCCCGGAAAGTCGAAGGAAGCCTGAAAAATGCCAACAGGTGTCTATTATTGAATTCACCCTACCCTAGAGTACCTATTTTTGGAACGTCCAGTGCCTAAGTCACTGAATGGGTAAGTCACCAATCCTTAAAACAGACTATCTAATGTACTTTAGTTGCTGGGTTACGAACAGGCATTTTACCAGAGGTTTCTTTCTAATTTACATTCTTGTTGAAACATATACTCAGGGGGGTGGGTGCAGGGCGGACGGTTTTAAAGCAGACTCCCCATTCATTCGATATGGAAGATCACCAAGATCTCGTGATCCGCTCCTGAACTTATTCCAATTCCAAGAGCTCGGATCGAATCGGTATTGATATACCGACTCGATCTGAGCTCTCTTATTGATGAATTGTTCATTCAACGAGCATTCTCAATATTATGCCTTGAAGAGGATTCGAACCTCCACGCTTTTTAGCACGAGATTTTGAGTCTCGCGTGTCTACCATTTCACCACCAAGGCATCTTGGAAGTGAAGGGTATTCCATGAATATGATATCTATCTAGTGTGATGTATGGAATATATGACAAAGGTGCGGTGTTGGATTATTGCTATTGATCGGTCATGTCATGTCATATAGGCCCAAGTCGGACACCCAATTGCTTCGATTTGCATTATCCGGAGGATGCTTTAATATATCAAATAAGGTGAACAATCAAATCTATTTCTCGATTCAATAGAAGCTCAAAGAGGTGAATAGGGTCCCAAATAAGGAAAAATTTGTAAAAAGCAAATCCGATTATGTCTCTTCTTAATCCTAAATGAAATGTACGAATCCATAAAGAAACATAGTATCTATTTCGATACGCTCGACTAACCCCTTCTCATAATGAGAATGTATATCTCTATTCCCATCTGGTCCGGTAGGGAATGAACTTATAATCATGAAATCAACTCGATCATCAGATTATAGATTATAAGTTCATAACCCTAGCCAATTCCCATTTTGAACGGAACAGATCTACTAATTCTTTGATTCCAGTTAGTAAGACGGATCTTGAACTAAGAAATAGAACCTAGAAGCTAAAAAAGGGTATCCTGAGCAATTGAAATAATCGGGTTCATTGATATTCCTAGTATAGTAGATGCTATCACACATACAATCATACTCAATTCGATGGAATTCGTTGATCTTAAAGGAGATCGTCGATAATTTCGCACATAAGGGGTTATTTCTTGGTTTCGTCCAATCATTAATAACTTAATTATTTTTAGATAATAGTAGATAGAAAGAACGCTTGTAAGGAGTCCTATTAAAACCAAGAAATATAGACCTGCCTGCCATCCACACCAGAATAAATAGAGTTTTCCGAAAAACCCTGCTAGTGGAGGAAGACCCCCTAGGGATAAGAGACATAGGGCTAAAGAGAGAGTCAAAAAAGGATCTTTCGTGTATAATCCTGCATAATCTCGAATGTTATCAGTTCCGGTACGTAGACCAAATAATACAATGCAAGCAAAAGTTCCTAAATTCATGGAGATATAGAACAGCATATAAATTATCATGCTTGCATATCCATCATTTAAGTCTCCAACAATTATGCCAATAATTACATATCCGATTTGACCTATGGATGAATATGCAAGCATACGTTTCATGCTTGTTTGAGTAATAGCAATGAGGTTTCCCAATATCATGCTAAGAATAGCCAAGATTTCGAGAAGAAGATGCCATTCGTTTGATGAGAAATAAAAGGGAATATCGAAAATTCGAGTGGCTAAAGCTGAAGCAGCTACTTTCGAAGTAACAGAAAGAAAGGCAACGACTGGAGTGGGAGAGTCAGAGTCGAAAAGAGGATTCCTCACTTCTTTACTCTCATGCAAAACCGTGCATGAGACTTTCATCTCACACGGCTCCTAAGTGATAAAAGAAAGAAGAATTCATCTTCTTTCGTTTTTGATTTGATTACCTTCCTCGCGTATGTATAAGACCGAATCCATTCGATTTCTAAAAAGGATTACTAATCCTTAACTTTTCGAGGAATCCTTCATCAGTGATTGGGAATGACTGACTTTTTCAATCTTTTCGACCTTGGTTCCGTAGAAGCAAGTCAGAAAGATTGAGAAATCGAACCATCTGGTTTGATTCGTTCTCAATAGTCATGAGATAATCATATTAGGGTGATCCTTTTGGCGACGGATGCTCCTATTATACTCTTAGTCTCAGAAGGATGAGAACCAACTATGTAGCATCTACATCGAGAATTCAAGTATTGTATACGTCATTAGTCCGATCCTTTGTAGGAACTACCCGTAATAACGAACTTGCAAAATGGATCTCTTTATCATAAAGAGATTCGTCGTTCCTGACTCTGCTTCACCTTAATTGTTAGTTGAACAAATCAAAGATCTGTCTTGGTCCGAGTGGGGATAGTCTTTCTCTTCTGCATGTCCATGGAGTTTTGAAAAATCCAAACATCTCAGAGATAGATAGAGAGTTAGGAATTTCTCGAACGAACCGCACTCCTTCGTATACGTCAGGAGTCCATTGATGAGAAGGGGCTGGGGAAAGCTTGAACCCAATTCCTACAGTGATGAATATTAGCGCAATTGAAATTCCTGGGGAGTTATACATTTGTGTATTGATAAGACCATTCACTATTTCTTGAAGCTCGATCTCTCCCCCGGATGAACCATATAGCCAAGAGAAACCATGAACCAGAATAGAAGAGCTTGCCCCACCCATGAGTAAATATTTCATGGTAGCCTCATTAGACCGTACATCTTTCTTGGTATATCCAGCTAATAGGTAGGAGCATAAACTGAAACATTCTGGAGCTACAAAGATAGTTATTAAATCGTTAGCCCCGCATAAAAACATTCCTCCTAGAGTAGCTGTTAATATGAATAAGAGAAACTCTGTTATAGCCATTTCTGTACATTCAACGTACTCTACGGATAGAGGAATACATAGAATTGAACATAGTAAGATAAGAAATTGAAAGATTTCGTTGAAATTGTTTGTTTGGAAATTTCCAGAAAAGCTAATTATAGGTTCTTCTCTCCATCGGAACAATAGGGCCGCTATGCTTATTACTAAACTTGTTGAAGAGATGAAATACAACCAAGGTATATCTTTTTGATCAGAGGTTGAATCGATCATCAGAAGAAGAATTAGGCCAAAAATTAGGATACACTCTGGGAAAATAAAACTTCCATCGAAGAGAAGCAAATGAAAGGCTTTCATAAAAATTCTCGTAGAATCGAGAATGACGTTTTCATTCTGTACATGTCAGATCATGAATTAGTAATTTTCCTATATATCTTTCACTACAATACTTATATGACAAGTAGGTCTTTTTATTTTATCGGATAATTTCGAATAAATTAAATATTACATTATTAGAAAACATAAAGTATACAACTATGTAAATAAAATGTAGGAACAAACTAGTG-AAAAAAAAAGTGGTTGTATTTTATAGAATATATCTTCTAGGTCGAAATTTGTGCCGAGCAATAGCAAATTAATAGCCACAACAAAAATCTTTCCGGTTAGTACGCGACTCCACACGGCTATAGTCCATAGGGGTTTTAAGATAACTTTTTTAATTAGGCGAGTCATTCAGTAAATCCTCCATCTTAATTTTATTATTATTTAACCTTATAGAATTAAGAAAAAATTACTGTATGCATGTTAATTGGACTCTCTATCTTATTGTATATAATATTTCAATTTATATATGCTCTAACCTTCCCGACCACAATTTTTTATTTTTTCCAGGCATTTTACCTGTTCTGTACATCCCAGATCATGAATTAGTAACTGTATCCAATTTTCAAAAAATCCCAATTGGTTCGAACTTTCTATTTTTGTAATGGAATAGTTACGGAATCGCCATGAATAGGATCAAACCTTAGTCCATGGTATTTCCATGAGGTTCCTCTTTCTTATTCTTAAGCAAGTCCCCGAGAGGGCTCAGTTCATCCATAATTTCTCTTTCATCTTTCGTTTCCTTTTTCTTTGTTTCGAGAAATAGATCGACCAATTCCGATTCTTTCTTTTTCTATTGATTCTTTTCCCATCGAGATGGATGAATCCATCCATCTATGTGTCTATATATAATATAGATATAGATCCTGTTTATGGATTAACGAAAATGGGCCAAAGCTCTATTTGCCTCTGCCATTCTATGAGTCTCTTCCTTTTTACGTATGGCCCCGCCTCTCCCTTTGGCAGCATCCACTAATTCGGAACTTAATTTGAAAGCCATATTTCGACCCGTACGTTTTCGCGATGCCGCTAATAACCAACGAATGGCAAGTACTTTTCCTTGTAGGGGTTTTATTTCAATGGGAACTTGCCGAGTCGATCGCCTTTTACGTTTTACTTTTACTCCTATCTTGGGAGTTATTCGACGTATTGCTTGACGTAAAACAAGTAGTGGATTTTTTTCTGTCTTTTGTTGAATCTTTTTCAGTGCTCGATAGAGAATTTGATAAGCCAATGATTTTTTTCCGTGTTTCAGAATACGGTTAACCAACATATTAACTAATCGATTACGATAAATTGGATCCGATTTTGCTGTTTTTTTTTTTGCAGTACCTCGACGTGGCATGAGCGTGAAAGAGGTTCAAGAATCCG-TTTTTTTTTATAAAGGCTAAAATCACTTATTTTGGCTTTTTTACCCCGTATTGTAGGGTGGATCTCGAAATATATGAAAGATCTCCCTCCAAGCCGTACATACGACTTTCATCGAATACGGCTTTCCACAGAATTCTATATATCTCTATGAGATCGAGTATGGAATTCTGTTTACTCACTTTAAATTGAGTATCCGTTTCCCTCCTTTTCCTGCTAGGGTTGGAAATCCTGTATTTTACATATCCATACGGTTAAGTCCTTGGGTTTTCGAAATAGTGTAAAAAGAAGTGCTTCGAATCATTGCTATTTGACTCAGACCTGTTCTAAAAAAGTCGAGATATTTCGAATTCTTTGTTGACACGGACAAAGTCAGGGAAAACCTCTGAAATTATTTCAATATTGGACCTTGGACATATAATAGTTCCGAATCGAATTTCTTTAGAAAGAAGATCTTTTGTCTCGTGGTAGCCTGCTCCAGTTCCCTTACGAAACTTTCGTTATTAGGTTAGCCATACACTTCACATGTTTCTAGCGATTCACATGGCATCATCAAATGATACAAGTCTTGGATAAGAATCTACAACGCACTAGAACGCCCTTGTTGACGATCCTTTACTGGGACAGCATCTAGGGCTCCTCGAACAATGTGATATTTCACACCGGGTAAATCCTTAACCCTTCCCCCTCTTACTAAGACTACAGAATGTTCTTGTAAAGTATGGCCAATGCCAGGTATATAAGCAGTGATAACAAATCCAGAGGTTAATTTTACTCTGGCAACTTTACGGAAGGCAGAGTTTGGTTTTTTAGGGGTGATAGTGGAAAAGTTGACAGATAAGTCACCCTTACTGCCACTCTACAGAACCGTACATGAGATTTTCACCTCATACGGCTCCTCGTTCAATTTTTAGAAGTCATTGGTCCTCGTTCGGGAATCGTCTCCTTTCTTCCACTCCGTTCCGAAGAGTAACTAGGGCCAATTTAGTCACGTTTTCATGTTCCAATTGAACATGTTCCATTTTTCTTTTTTATTTTTCTCAAAGGAGAAGATTATTCTCTTTACCAAACATATTTGGGTCGAATCACGATCTTATAATAATAAAATCAGAAAGATCTTTTTCAAGTTTGAATCAATATAGAATAGAGAACCTTTTCTTCTGTATGAATTGATATTATTACATTCCAATCCCTTTCCGACACCTACCAAAGAAAGAAAATCTTGAATTGGATCTCAAATTGACGGGTTAGCGTGAGCTTATCCATGCGGTTATGCATTCTTGGAATTCATTTTCTGATCTGTCTTTCGTGCTTTGCTGGGTCTCCGAGATCCTTTCGAGAACCTATGTTTATTGAAGGGGGATATCTATATAATCCGATTGGTTGCGTAAAGCCCGTGGTAGCAACGGAACCGGGGAAAGTATACATAAAAGACATTTCTATTAGTATTTTCTATTAGTATTTTCTATTAGATTATTATTTGTTAGTGATCTCGACTTAGTGAATTCTTTCTTACGTGATGAACTTCTTTCTTACGTGATGAACTGTTGGCATCAGCCCTACATTTTGTCTCTATGGACCGAGGAGAAGGGGGTTTCGGTGGGAAGAGCATTATACTATATACCATAAGAGAAGCAAGAGGGTCAACCTCTTTTAAATATACAATATGGATTCTGGCAATGCAATGTAATTCAATTCTCATGTCGATCTGAATTCTGAATTAATCATCCTTTCTATGGAGGTAAGTTTTTGTCTCTTAGGCAAGAAGATAGCAAGTGATAAATTTGGTCTCGGTAGGATATATATTTCGATTACTATGAAATACAAAAATGAATTTGTTAATAGCGGGGTTCCCATTATCTTGTAGTGACGCATCTTGTATGCGTTCTTAAGAAAAGGAATTTGTCCATTTTTCGGGGTCTCAAAGGGGCGTGAAAACACATAAGAACTCTTGAATAGAAATGGAAAAGAGACGGAACTCCAGTTCCTTCGGAAATGATAAGATCTTTGGCGCAAGAAGAGGGGGTTGATCCGTGTCGGGTTCTTCTCCTACCTGTATCGAATAGAACATGCTGAACAAAATCTTCTTCATGGAAAACCTGCTTGATTTCGATCGGGAAAATCGTGCGGTTTTATGAAACCCAAACCCTTTCTATTCTCTATATATATAGAAAAAACTTTTCTTGACATAGTTGGAAATTCCTATAACATAATAAAAAATTCAGTAATCTTTGGAAAAGGAGAAACGTTTTTTGAATATTCGTTTGATTTCAAAAAACGATATTATCATCAATCATGTAAAAAATCGAATATAAATAGAGAAAAGCCGGCTATCGGAATCGAACCGACGACCATCGCATTAGAAATGCGATGCTCTAACCGATCCGTTAAGCGGGCTCACATAAGAGAAATTTGACATGCATAGGAATTTAATAAACTATTAGAATCGTCCCTATTCTAAACTATTAGAATCGTCCCTATTAACTCTATTCTTTTCATTCTTATCTATTCAATTCCGAATTCATATGAATATAGAATAGAAAAGAATAACAAATAAATGTTATAGAACATAACAATTAATGTGCTATGGCTCGAATCCGCAGTCAATCCTATTTCCGATAGGGGCAGTTGACAATTGAATCCGATTTGCCCCATTATATTTAATATAAAAAAAATATTAAATATAAATAAAATAGTGCAAAGAGAAGGCTCGGTTCAAAGTTGTTCAAGAATAGTGGCGTTTATTTTCTTGACCTTAGAATTCGTCAGTTCTATTTCTCGATGGAGGCAAAGAAGGGATAGGGATATAACTCAGCGGTAGAGTGTCACCTTGACGTGGTGGAAGGCATCAGTTCGATCCTGATTATCCCTAACCCCAAATGTGAGTTTTTCTATTTTGACTTGCCCCCCCGCCGGGATTGAATGAGAATGGATAAGAGGCTCATGGGATTGACGTGAGGGGGCAGGGATGGATATATTTCTAGGAGCGAACTCCGGGCGAATATGAAGCGCATGGATACAGGTTATGCCTTTGGAATGAAAGAGAATTCCGAATCCGCTTTATATACGAACAAAAAAGCTATAAGTCAGGTCAAGTAAGTCAGAATATTCATTACAATATTCTCGGGATCTATCGTATATAAATAAATAAATGAAAATATCATATATAAATAAAGAAATTCGAAATAAAGAAATATATCTCTATCTTATACTTAGGAGACGAACAAGGAAGCTATAAGTCAGAATATTCATTACATTACAATATTAATCTATATATATAACAATAAGATAGAGAATCAGATATTTCTATAGACGTAGTAGAGGGTCCCATTAGCATGCATCCAGTAGGAATTGAACCTACGAACTCTCCAATTATGAGTTGGGCGCTTTAACCATTCAGCCATGGATGCTTAGTAGAGATCCTCGTACATGGTGAATAACCAAATTCCAATTGAAATGAAATCTGTATATTAATATTTCTATAGGGCGATTAGATTCGAATCCATATTATTTAAGAATCTATTATAATAAGATATACGATCGATCATATACTTGACAATTTCTATCTAAAAAGTTTAGATTCTTTTTTTTATAAAAAAAGAAATAGAATTGATTCTAATAAGATATATCATCGATCATATAGTTGACAATTTCTATCTAAAAAGTTTAGATTATTTTTGTTATAAAAAAAGAAATAGAATTGATTCTAATAAGATATATCATCGATCATATAGTTGACAATTTCTATCTAAAAAGTTTAGATTATTATTGTTATAAAAAAAAAAATAAGAATTGATTCTAATAAGATATATCATCGATCATATACTTGACAATCACTATATATTCAAGTTAGAATATTATATTCTTTGATATAAAATATTTTTGGTGGATTGGGGGGACCACTATGAAAATTTTTGTTAAACAAGGGTGTATTTTACAAATCTCGTACATCAAACTAGATTTGCCGTCTTATTGTGTTCGGGAAAGAGGATCCACGATATATCCCTCTTCGCAAATTAGGCTTATCGAAAAGAGTAGCTGATGTACTTATTAAAAAAGAAGAAATAATTTCTCTTAATCTATTAATAATGGTGGTAATCTACGCTCGCGAGTACCTCCTAGAAATAGAAGATTTGGACAAGAAAGAAAAAGAAGAAATTTTCAGAAAAATAGACGAATTTATTAATAATTCATGGGCTTTAACGGCCTTATTCTATTGTCACTTTGATAAACTGAACCTGAAACCGTGGTGGTATAGGTTGATAGTTTATATCTCTAGAAAAAGAAAAGACCCGGCTTTTTTCTTTATTTCAGAATTGAAGTTATCTACCCGAATAACTAGTTTTTTCATGGAAGAAAAGATCTATACTATCGAGGATCTTCTAATCATTATAAAAGATACTCACAGTTCCAAGTGGAAGAGACTTCTACAATCAGAAGATTTCCAATATTTGGCATATTTCGATTTCCTCGAGATCTATGGAACCGTACACTATTTTCTTCATTGTTAAAGACAGACAGTCTCCGGGCGAATATGAAGCGCCTGGGTACAGGTGGAATGAAAGAGAATTTCGAATCCGCTTTATATACGAACAAAAAAGCTATAAGTCAGGTCAAGTAAGTCAGAATATTCATTACAATATTCTCGGGATCTATCGTATATAAATAAATGAAAATATCGTATATAAATAAAGAAATTCGAAATAAAGAAATATATCTCTATCTTATACTTAGACGACGAACAAGGAAGCTATAAGTCAGAATATTCATTGAAAGGGTCTCGGAGACCCAGGAAAACATAAGATCAGAAAAAGAATGCTTAAGAGCATAAGCACATGGATGCTATAATAATAAGAATCCATTTTTTTAGCAGGTGATAGCTAGCTGGATCAAAATCAACCAAAAGGAAATATTGGGATTCCTTTGGGATATAGCCCTCTGGAGTCGCGCACTAATCCTGACAACTTTTCTTATATCTATAAATTTGGTATTGTACTGCGATAAATTCGAAATGGAAGACATATTCTATAGATTAGGACCACTTTTTTTCACAAGTTTGGTCCTACATTTTATTTACTATGGAATCTATTTTCTCTTTTCTAAAATGTAGTGGAAAGAATAAGTCAGTGAAAGACCCAGGAAAACATAAGATCATAAAAAGAATGCTTAAGAGCATAAGCACATGTCGTTAATGATCTTTTGAATTATATATAATAATAATAATCTATTTTTTTTTTGAGTTCTATCCCTGGGTAGGGGAAGGGGATAGAACTCCAAAATTTTATCCCCGTGGGGTGGCGATGCAAAAATTGGGCAAAATGTTGCAGGTGATAGCTAGCTGGATCAAAATCAACCAAAAGGAAATATTGAAAGTCCTGTGGACTATAGTCCTATGGAGTCGCGGACTAATCGTAATTTCTTTTATTTTGGTTTTTAATTTATATCTGGTATGGCGCCGCGGTAATTTCGAACTGAAAGACGTATTCTATAAAATACGACTAGTTCTTTTGACTAGTTTTTTCCTACATTTTATTTACATGATTCTATACTTTTCGAAAATGTAATGGAAAGAACTGACTTACTTACACAAAGAACAAGAACAAATTGACTTGGAACAAAAAGAAGTCGACTTCTAAGATTGATTTAGAATGAATAAGAGGCTCGTGGGATTGACGTGAGGGGGCAGGGATGGGTATATTTCTGGGAGCGAACTCCGGGCAAATATGAAGCGCATGGATACAGGTTATGCCTTGGAATGAAAGAGAATTCCGAATCCGCTTTGTCTACGAACAAGGAAGCTATAAGTAATGCAACTATGAATCTCACGGAGAGTTCGATCCTGGCTCAGGATGAACGCTGGCGGCATGCTTGACACATGCAAGTCGGACGGGAAGTGGTGTTTCCAGTGGCGAACGGGTGAGTAACGCGTAAGAACCTGCCCTTGGGAGGGGAACAACAGCTGGAAACGGCTGCTAATACCCCGTAGGCTGAGGAGCAAAAAGGAGGAATCCGCCCGAGGAGGGGCTCGCGTCTGATTAGCTAGTTGGTGAGGCAATAGCTTACCAAGGCTATGATCAGTAGCTGGTCCGAGAGGATGATCAGCCACACTGGGACTGAGACACGGCCCAGACTCCTACGGGAGGCAGCAGTGGGGAATCTTCCGCAATGGGCGAAAGCCTGACGGAGTAATGCCGCGTGGAGGTAGAAGGCCCACGGGTCGTAAACTTCTTTTCCCGGAGAAGAAGCAATGACGTTATCTGGGGAATAAGCATCGGCTAACTCTGTGCCAGCAGCCGCGGTAAGACAGAGGATGCAAGCGTTATCCGGAATGATTGGGCGTAAAGCGTCTGTAGGTGGCTTTTTAAGTCCGCCGTCAAATCCCAGGGCTCAACCCTGGACAGGCGGTGGAAACTACCAAGCTGGAGTACGGTAGGGGCAGAGGGAATTTCCGGTGGAGCGGTGAAATGCGTAGAGATCGGAAAGAACACCAACGGCGAAAGCACTCTGCTGGGCCGACACTGACACTGAGAGACGAAAGCTAGGGGAGCGAGCGGGATTAGAGACCCCAGTAGTCCTAGCCGTAAACGATGGATACTAGGTGCTGTGCGTATCCACCCGTGCAGTGCTGTAGCTAACGCGTTAAGTATCCCGCCTGGGGAGTACGTTCGCAAGAATGAAACTCAAAGGAATTGACGGGGGCCCGCACAAGCGGTGGAGCATGTGGTTTAATTCGATGCAAAGCGAAGAACCTTACCAGGGCTTGACATGCCGCGAACCCTCTTGAAAGAGAGGGGCGCCTTCGGGAACGCGGACACAGGTGGTGCATGGCTGTCGTCAGCTCGTGCCGTAAGGTGTTGGGTTAAGTCCCGCAACGAGCGCAACCCTCGTGTTTAGTTGCCATCATTGAGTTTGGAACCCTGAACAGACTGCCGGTGATAAGCCGGAGGAAGGTGAGGATGACGTCAAGTCATCATGCCCCTTATGCCCTGGGCGACACACGTGCTACAATGGCCGGGACAAAGGGTCGCGATCCCGCGAGGGTTAGCTAACTCCAAAAACCCGTCCTCAGTTCGGATTGCAGGCTGCAACTCGCCTGCATGAAGCCGGAATCGCTAGTAATCGCCGGTCAGCCATACGGCGGTGAATTCGTTCCCGGGCCTTGTACACACCGCCCGTCACACTATGGGAGCTGGCCATGCCCGAAGTCGTTACCTTAACCGTCGGTCGTAGGGGGATGCCGAAGTCGTTCGTTACCTTAACCGTCGGAGGGGTATGCCTAAGGCAGGGTTAGTGATCGCAGTGAAGTCGTAACAAGGTAGCCGTACTGGAAGGTGCGGCTGGATCACCTCCTTTTCAGGGAGAGCTAATGCTTGTTGGGTATTTTGGTTTGACACTGCTTCACACCCAAAGGAGCTACGTCTGAGTGAAACTTGGAGATGGAAGTCTTCTTTCGTTTCTCGACGGTGAAGTAAGACCAAGCTCATGAGCTTATTATCCTAGGTCGGAACAAGTTGATAGGATCCCCCTTTTTACGTCCCCATGTCGCCACACGGGGGGGCATGGGGGCGAAAAAAGGAAAGAGAGGGATGGGGTTTCTCTCGCTTTTGGCATAGCGGGCCCCCAGTGGGGGGCTCGCACGACGGGCTATTAGCTCAGTGGTAGAGCGCGCCCCTGATAATTGCGTCGTTGTGCCTGGGCTGTGAGGGCTCTCAGCCACATGGATAGTTCAATGTGCTCATCAGCGCCTGACCCTGAGATGTGGATCATCCAAGGCACATTAGCATGGCGTACTCCTCCTGTTCGAACCGGGGTTTGAAACCAAACTCCTCCTCAGGAGGATAGATGGGGCGATTCAGGTGAGATCCAATGTAGATCCAACTTTCAATTCACTCGTGGGATCCGGGCGGTCCGGGGGGGACCACCGCGGCTCCTCTCTTCTCGAGAATCCATACATCCCTTATCAGTGTATGGACAGCTATCTCTCGAGCACAGGTTTAGGTTCGGCCTCAATGGGAAAAATGGAGCACCTGCCAACGCATCTTCACAGACCAAGAACTACGAGATCACCCTTTCATTCTGGGGTGACGGAGGGATCGTACCATTCGAGCCGTTTTTTTTTATGCTTTTCCCGGAGGTCTGGAGAAAGCTGCAATCAATAGGATTTCGCTAATCTTCCCTTCCCGAAAGGAAGAGCGTGAAATTCTTTTTCCTTTCCGCAGGGACCAGGAGATTGGATCTAGCCGTAAGAAGAATGCTTGGTATAAATAACTCACTTCTTGGTCTTCGACCCCCTCAGTCACTACGAACGCCCCCGATTAGTGCAATGGGATGTGTCTATTTATCTATCTCTTGACTCGAAATGGAAGCAGGTTTGAAAAAGGATCTTAGAGTGTCTAGGGTTGGGCCAGGAGGGTCTCTTCACGCCTTCTTTTTTCTTCTCATCGGAGTTCTTTCACAAAGACTTGCCATGGTAAGGAAGAAGGGGGGAACAAGCACACTTGGAGAGCGCAGTACAACGGAGAGTTGTATGCTGCGTTCGGGAAGGATGAATCGCTCCCGAAAAGGAATCTATTGATTCTCTGCCAATTGGTTGGACCGTAGGTGCGATGATTTACTTCACGGGCGAGGTCTCTGGTTCAAGTCCAGGATGGCCCAGCTGCGCCAGGGAAAAGAATAGAAGAAGCATCGGACTTCTTCATGCATGCTCTACTTGGCTCGGGGGGATATAGCTCAGTTGGTAGAGCTCCGCTCTTGCAATTGGGTCGTTGCGATTACGGGTTGGATGTCTAATTGTCCAGGCGGTAATGATAGTATCTTGTACCTGAACCGGTGGCTCACTTTTTCTAAGTAATGGGGAAGAGGACCGAAACATGCCACTGACAGACTCTACTGAGACAAAGATGGGCTGTCAAGAACGTAGAGGAGGTAGGATGGGCAGTTGGTCAGATCTAGTATGGATCGTACATGGACGGTAGTTGGAGTCAGCGGCTCTCCTAGGGTTCCTTCATCTGGGATCCCTGGGGAAGAGGATCAAGTTGGCCCTTGCGAACAGCTTGATGCACTATCTCCCTTCAACCCTTTGAGCGAAATGCGGCAAAAGGAAGGAAAATCCATGGACCAACCCCATCATCTCCACCCCGTAGGAACTACGAGATCACCCCAAGGACGCCTTCGGCATCCAGGGGTCACGGACCGACCATAGAACCCTGCTCAATAAGTGGAACGCATTAGCTGTCCGCTCTCAGGTTGGGCAGTAAGGGTCGGAGAAGGGCAATCACTCATTCTTAAAACCAGCGTTCTTAAGACCAAAGAGTCGGGCGGAAAGGGGGGGAAAGCTCTCCGTTCCTGGTTCTCCTGTAGCTGGATCCTCCGGAACCATAAGAATCCTTAGTTAGAATGGGATTCCAACTCAGCACCCCTTGAGTGAGATTTTGAGAAGAGTTGCTCTTTGGAGAGCACAGTACGATGAAAGTTGTAAGCTGTGTTCGGGGGGGAGTTATTGTCTATCGTTGGCCTCTATGGTAGAATCAGTCGGGGGACCTGAGAGGCGGTGGTTTACCCTGCGGCGGATGTCAGCGGTTCGAGTCCGCTTATCTCCAACTCGTGAACTTAGCCGATACAAAGCTATATGATAGCACCGAATTTTTCCGATTCGGCGGTTCGATCTATGATTTATCATTCATGGACGTTGATAAGATCCTTCCATTTAGCAGCACCTTAGGATGGCATAGCCTTAAAGTGAAGGGCGAGGTTCAAACGAGGAAAGGCTTACGGTGGATACCTAGGCACCCAGAGACGAGGAAGGGCGTAGTAAGCGACGAAATGCTTCGGGGAGTTGAAAATAAGCATAGATCCGGAGATTCCCGAATAATAGGTCAACCTTTCGAACTGCTGCTGAATCCATGGGCAGACAAGAGACAACCTGGCGAACTGAAACATCTTAGTAGCCAGAGGAAAAGAAAGCAAAAGCGATTCCCGTAGTAGCGGCGAGCGAAATGGGAGCAGCCTAAACCGCGAAAACGGGGTTGTGGGAGAGCAATACAAGCGTCGGTGCTGCTAGGCGAAGCGGTGGAATGCTGCACCCTAGATGGCTAAAGTCCAGTAGCCGAAAGCATCACTAGCTTACGCTCTGTCCCGAGTAGCATGGGACACGTGGAATCCCGTGTGAATCAGCAAGGACCACCTTGCAAGGCTAAATACTCCTGGGTGACCGATAGCGAAGTAGTACCGTGAGGGAAGGGTGAAAAGAACCCCCATCGGGGAGTGAAATAGAACATGAAACCGTAAGCTCCCAAGCAGTGGGAGGAGCCCGGGGCTCTGACCGCGTGCCTGTTGAAGAATGAGCCGGCGACTCATAGGCAGTGGCTTGGTTAAGGGAACCCACCGGAGCCGTAGCGAAAGCGAGTCTTCATAGGGCAATTGTCACTGCTTATGGACCCGAACCTGGGTGATCTATCCATGACCAGGATGAAGCTTGGATGAAACTAAGCGGAGGTCCGAACCGACTGATCATCTCAGCGGATGAGTTGTGGTTAGGGGTGAAATGCCACTCGAACCCAGAGCTAGCTGGTTCTCCCCGAAATGCGTTGAGGCGCAGCAGTTGACTGGACATCTAGGGGTAAAGCACTGTTTCGGTGCGGGCCGCGAGAGCGGTACCAAATCGAGGCAAACTATGAATACTAGATATGACCTCAAAATACCCAAAATACCAGGGGGTCAAGGTCGGCCAGTGAGACGATGGGGGATAAGCTTCATCGTCGAGAGGGAAACAGCCCGGATCACCAGCTAAGGCCCCTAAATGACCGCTCAGTGATAAAGGAGGTAGGGGTGCAGAGACAGCCAGGAGGTGTGCCTAGAAGCAGCCACCCTTGAAAGAGTGCGTAATAGCTCACTGATCGAGCGCTCTTGCGCCGAAGATGAACGGGGCTAAGCGATCTGCCGAAGCTGTGGGATGTAAAAATACATCGGTAGGGGAGCGTTCCGCCTTAGATGGAAGCACCCGCGCGAGCAGTGGTGGACGAAGCGGAAGCGAGAATGTCGGCTTGAGTAACGTAAACATTGGTGAGAATCCAATGCCCCGAAAACCTAAGGGTTCCTCCGCAAGGTTCGTCCACGGAGGGTGAGTCAGGGCCTAAGATCAGGCCGAAAGGCGTAGTCGATGGACAACAGGTGAATATTCCTGTACTACCCCTTGTTGGTCCCGAGGGACGGAGGAGGCTAGGTTAGCCGAAAGATGGTTATCGGTTCAAGGACGTAAGGTGACCCTGTAAGAAGGGGTAGAGAAAATGCCTCGAGCCAATGTTCGAGTACCAGGCGCTACAGCGCTGAAGTAACCCATGCCATACTCCCAGGAAAAGCTCGAACGACCTTCAACAAAAGGGTACCTGTACCCGAAACCGACACAGGTGGGTAGGTAGAGAATACCTAGGGGCGCGAGACAACTCTCTCTAAGGAACTCGGCAAAATAGCCCCGTAACTTCGGGAGAAGGGGTGCCTCCTAGCACTTTGTTAGGGGGTCGCAGTGACCAGGCCCGGGCGACTGTTTACCAAAAACACAGGTCTCCGCAAAGTCGTAAGACCATGTACGGGGGCTGATGCCTGCCCAGTGCCGGAAGGTCAAGGAAGTTGGTGACCTGATGACAGGGGAGCCGGCGACCGAAGCCCCGGTGAACGGCGGCCGTAACTATAACGGTCCTAAGGTAGCGAAATTTATTGTCGGGTAAGTTCCGACCTGCACGAAAGGCGTAACGATCTGGGCACTGTCTCGGAGAGAGGCTCGGTGAAATAGACATGTCTGTGAAGATGCGGACTACCTGCACCTGGACAAAAAGACCCTATGAAGCTTTACTGTTCCCTGGGATTGGCTTTGGGCCTTTCCTGCGCAGCTTAGGTGGAGGGCGAAGAAGGCCCCCTTCCGGGGGGGCCCGAGCCATCAGTGAGATACCACTCTGGAAGAGCTAGAATTCTAACCTTGTGCCAGGACCTACGGGCCAAGGGACAGTCTCAGGTAGACAGTTTCTATGGGGCGTAGACCTCCCAAAAGGTAACGGAGGTGTGCAAAGGTTTCCTCGGTTCGGACGGAGATCGGGCCGCGAGTGTAAAGGCAGAAGGGAGCTTGACTGCAAGACCCACCCGTCGAGCAGGGACGAAAGTCGGCCTTAGTGATCCGACGGTGCCGAGTGGAAGGGCCGTCGCTCAACGGATAAAAGTTACTCTAGGGATAACAGGCTGATCTTCCCCAAGAGCTCACATCGACGGGAAGGTTTGGCACCTCGATGTCGGCTCTTCGCCACCTGGGGCTGTAGTATGTTCCAAGGGTTGGGCTGTTCGCCCATTAAAGCGGTACGTGAGCTGGGTTCAGAACGTCGTGAGACAGTTCGGTCCCTATCCGGTGTGGGCGTTCGAGCATTGAGAGGACCTTTCCCTAGTACGAGAGGACCGGGAAGGACGCACCTCTGGTGTACCAGTTATCGTGCCCACGGTAAACGCTGGGTAGCCAAGTGCGGAGCGGATAACTGCTGAAAGCATCTAAGTAGTAAGCCCACCCCAAGATGAGTGCTCTCCGATTCCGACTTCCCCAGAGCCTCCGGTAGCACAGCCGAGACAGCGACGGGTTCTCTGCCCCTGCGGGGATGGAGCGACAGAAGTATTGAGAATTCAAGATTGGAGGTCACGGCGAGACGAGCCGTTTATCATTACGATAGGTGTCAAGTGGAAGATAGCCTTCAACAAAAAAAAGTGGAAGGTGGCCTTCAACAAAAAAAAAAGTGGAAGGTGGCCTTCAACAAAAAAAAGTGGAAGGTGGCCTTCAACAAAAAAAAAAGTGGAAGGTGGCAGTAATGTACGCAGCTGAGGCATCCTAACAGACCGGGAGACTTGAACCTTGTTCCTACATGACCCGATCAATTCGATCAGGCACTCGCCATCTATTTTCATTGTTCAACTCTTTGACAACACGAAAAAACCATTGTTCTTGACAACATGAAAAAACCAAAAGCTCTGCCCTCCCTCTCTATCTATCCAAGGTATGGAAGGGCAGAGGCCTTTGGTGTCCCCCCCAGTCAAGATTTGGGGCCTCATAATCACTAGCCAATATGCTTTTCTCTCATGCCTTTCTTCGTTCATGGTTCGATATTTTGGTGTCCTAGGCGTAGAGGAACCACACCATCCCCCGAATTTGGTGGTTAAACTCTACTGCGGTGACGATACTGGAGGGGAGGTCCTGCGGAAAAATAGCTCGATGCCAGCATGTTAAAAAGCTTAACACCCCTCATTCTTATTACTTTTTCAATATGAAAAAGAAAAAAATGAAAAATGAAAAGGTCGTCTTATTCAAAACCCCAATCATGACATCCCTTCTCTCCCACTTCACACCTCGGAACGCACCGTTCTTATAGAGAGAAAGGCGCTTTCACATCTTCTTAACCCGAAATGAAATGGCTCAGGGGAGGAAAGGTTCCCTTTTTTGAGTCTACTCCCGGGAACAGATCCAGTGGAGACGGTGTGGGGCCTGTAGCTCAGAGGATTAGAGCACGTGGCTACGAACCACGGTGTCGGGGGTTCGAATCCCTCCTCGCCCAACCTTTCCAAAAAGGAAGGACCTTTCCCTCTGGGGGTGGGAGTAGGAAAATCATGATCGGGATAGCGGACCAAAAGCTATGGAACTTGGGTGTGGGTCTTTTGTCGAAATGGAATGGCCTTACTTTTTCTTTTGATTTCTTATTTTTCGTTAATGGTAGAATCTTTAAACAAAGTTTCCACGGCCCATCCGCGTTTTTTTGTTTTACGCCCCGTAACTCTGCCTCAGCCAGGCTTGGGCAGAATAGCAAAGCAAGTACAAGTATTAGTAGCATAACACAAATTTCTTCCTCGTCATTAATCATTAATATGTTTGCTCGCGGTAATTGTGGCCTCTCGGGAGAATCGATGACTGCATCTTTGATGCACTACTAGTACTAGTACATATGATAATTCTTAATTGGCTAGTTGTAAATAGCCCCAGGGCTATGGAACAAAGGATTATCCCGAACCTACACCGAGGTATTGACGGTGATTCTCAAATTTCGCAGAACAGAATGTGATACGATGAGATAGAATGCAATAGAAACAAAGACAGGGAAGGGGTTACCGACTCTTAACGGTCAAAGCGAGCTCTTTCATTCTGAATTAAAGAATTCACAATGAATCAAATCTCCCCAAGTAGGATTCGAACCTACGACCAATCAGTTAACAGCCGACCGCTCTACCACTGAGCTACTGAGGAACAACGGCAGATTAGATCTCATAGAGTTCAATTCCCGTTCTCAACCCATGACCAATATGAGCTCGAAGCTTCCTTCGTAACTCCCGGAACTTCTTCGTAGTGGCTCCCTTCCATGCCTCATTTCATAGGGAACCTCAAAGCGGCTCTATTTCATTATATTCCATCCTTATCCCAATTCCATTCATTTAATATCCCTTTGGTGTCATTGACATAACGGATGTCGTTTCGAGTCTATCTCTTTATAGGGAAAGTTTAAAAATCATCAAAATTAGTAAAGCCGAAGTCAACGAGGGTACTACTGTGAAGAAATGGAAACCTCGAGCTAGAGGACGTAGTTATCCGATAAAAAGACCTACTTGTCATATAAGTATTGTAGTGAAAGATATATCTTTAGATAAATATATAGAGACTTTCCCATGGTTAAAAAAACCTAGATGGAAAAATAAGGATACAAATATGATATATCATGATATGGATAGTAGTGGGGGAGTATGGGACAAAAAAGAAATCCACTTGGTTTCAGACTGGGTACAACCCAAGATCAGCATTCCCTTTGGTTTGCACAACCAAAAAACTATTCGGAAGGTCTAGAAGAAGATCAAAAAATACGAGATTCTATTAAAAATTATGTACAAAAAAAAATATACAAAAGAATGTACAAAAGAATAGGAGAATCGCCTCTGGCCTCTCGGGAATTGCGCGTATAGAGATTCAAAAAAGAATCGATCTGATCCAGGTCCGAATCTATCTGGCATTCCCAAAATTCTTAAAAGAAAGTCCAATGGCAGCATTACAGATGAATCTACAAAAAGAATTTCATTGTGTAAATCGAAAACTCAACATTGCTACTACAAGAATTGCAAAACCTTATGGAAACCCTATTATTCTTGCACAATATATAGCCGGACAATTAAAACATAGAGTTCCATTTCGAAAAGCAATGAAAAGGGCTATTGAAAAAACGAAAAAAGCAAAGACAAAAAGTCACAAAGAAAAGACCAAAATGGATGAAATGGATTAAATGGACAACTCGTAGAAAGAAAGGGAAAAAAGTCACAAATAAAAGACTAAAAGAAAAAGATCCTTTTTTTTAAGAGTTGTTGGACTGGAATCTGAACGTCCCTTTGGTGCTATGCGCAGGCCAAAAGTTCTCTTTTTGAAACCCATTTTTAGGGAACTCAATAAAAAAATTAGAAAAAGGAAAAAGGAAAAATATATTTGGGAATTCGAAAGGGTTTCAAAGTTTTCAAAGAAGGAACAAAATTCTTTATAAAAATCTCAAAAAAACAATAAAAAGGACTATCAAAAAGATTAGGAAAGTCATTCCATTTTTAAAAAAAAAAAAACAAACTCTTATTCTTTAGAGATAGAGATAGATTGAGAGATTTTTTATTTAGAGATAAATTGATAGAAAGATATAAATCAAGCGAAACTAAAAAAGAAAACGATTCTATAAACCTCCATGAGATAATTCTTGAATCTCCGACAGAAAAAAATATGAATGATAGAACAAGCACAATCAGAAATCACAAATAAATAATTCAAAAATCGAAACAAAAAATGACTGCAGAAATAAATGTTATTTAGAATAAAAAAAATGTTATTTAGAATAAAAATAATAAAACAAGTTCGAATCCTAAAAGATTCGAATCACTAAAAAAGATTTGGCAAATATTAAAAGGAAGATATATTTAATTAATATTAATCCGTAAATTATATCTTTTTATAAGATTTTTCACTCAAAAAATATACATAAAAGTCCTTCTACCTTTCTTTCTTATTGTCATAAAAAGGATAGAACAAAAGGTAATGGAAAAGGTAATTGTTCTTGAATCAATAATCAAAATTTTGGATAAATTGATTTCCATTTCCAAGAAAAAAAGAAATCAAAAAAAAAAAGACTTTATTTCGACTATCAAAAAATCACTTTATAATCTTTTGAATAAAAATGCAAAGCAGAATTTTTGTGACTTATCCTCTTTGTCACAAGCATATGTGTTTTACAAATTATCATAAACCCAAGTTCTTAATTTATCTAAATTAATATATAGTATCTATCTTCAATATCACGGAACATCTTTTTTTCTTAAGACTTCAATAAAAGATTATTTTGGAACACAAGGAATAATTCATTCTAAATTAAGACATAAGAAACTTAGGAATTCTGGACTAAATCAATGGAAAAACTGGTTAAGAGGTCATTATCAATACGATTTATCTAAGAGTGAGGGGTCTAGATTAAGAGTACAAAAATGGCGAAATCAATGTCGTACAATTCAAAATCAAGATTTGACCAAAGCAGATTCATATGAAAAAGACCAACTAATTCATTATTAAAAACAAAATGATTACGAAGTATATTCATTATCAAATCAAGAAGATAATTTTCAAAAAAACGACTATAGATATAATCTTTTATCTTATCGATCTATTTATTATGAAAATAAGAGGGACCCATATATTTTATTTATGGATCACCATTCGAAACAAATAAGAATCGAAAACTTTATTTTCATTACGTTTTTTTTGATATACTAGACGGAGTATTTTTGGTACCTATCTATGATTTACTAGAAGAGGTTGTCCCTGATTATACTCTAGGAAAAACTAAGATTATGGATATGAAAGAAACTCCGTATAAAAGAAGTACGGACAGAAGATATTTCGATTGGGAGATTATCAATTTATCTTTTTAAAAGGAACTCTATATTCAGGCCTGGATCAACGGAGATATGCCTATCGATATAGAAGAGTATCGAATATTCGAGTTTCACAGAGAGACGGACTATATAAAACCAAGCGCGGATAGCAAATATCGCGATTTGGGCATTTTGGATTTATCTGTTCAAAAAAAACCGATCTTGAGGCCTGGATCAAGGACGATTTCAACAATTTCAACAATAATAAAAATGCTAAGACCGGAACTAATAATTATCAATTAATTGATAGAAAAAGTTTTTTTTATCCTAAGATTTGTCAAGATCAAAACCTCAATTATATTGCGTTTTCGGAATCTAAATCGAAACCGATGGTTTTAAATTCACACAAAGCAAAACACAACTTTTGGTGGGATTGGATGGAAATGAATGAAGATACTCCTATATCGAATCTGGAATCTTGGTTCTTCCCACAATTGGTACTATTTTTTAATGCATATAAACCTAAGTCGTGGTTTATACCAAGCAAATTGCTTTTGTTGACTTTTCCTTTTTATAGAAACAAAAGGGGATCTTATAGAAAAACGAAATATAAAAATCTTAAAAAGAGAAAGAAAGAGGAAGAAAAAACGAAAAAGGAAAAACCACTAGCGGGGGACGCTACGTTTTTTTCCTTCATGCGTAGGTCAAGAAATTCTATAAAGGAAACCGAATACGATAAATATACTCGAAAATTTCTTAGAGAAAGTTTAAATGATGTACCAACCCCCCCAAAATTTGCTGATAAGTACAGGTACAAGATAGGCCGAGAGAACTTGAAAAGGAAAGAGATCCTGCAAGAGTTGTTCTTTTTTCAAAGGCACCCAACTGTTCTCGAGGAATACGTAGGGCTAAGAACTATGTTCGCATATAATACGCTGTTTAAGCTGAAAGATCCACTGGACTTTTTTTCATACGCTATTGAAAGGAAAAAAATCAATGTGAAGGGACTAACGCGACTGCAGAGCGAGGTTATTAAAATCTGGAGTAAGCGGGGGCTGATGTGTGTCGAACCCCTTCGTCTGTCTGTAACAAATAATAGCCAGTTTATTATGTATCAAATCATAGCTAGTTAATTACTTCATAGGAGTAAGCGGCAAACTAATGAAAGATACCAAGAGAAACCATATTATTCCGATGACTCGAATGATTTGTATTATTTGAAGAAGATAATTAAATGCCGTTATCGAAGACAAACTGGGAATCTCTACATCAATCATTATGATTTGCTTATTCCTGAAAATTTATTATCGTCTAGACGTCGTAGAGAATTGAGAATTCGAAATTGTTTCTATTTAAAAACTGGGCTGGGTATAGTGTGGATAGAAATCTAATATTTAGCAATGAGAGCAAGGGAGAGTGGTCAATATAGAGATCAAGTCCTAAAATGCAAATTTTTTCTTTGGCCTAATTATCGATTCGAAAATTTAGCTTATATGAATCGCTATTGGTTTGATACTAATAATGGCAGTCGGTTCAGTATGGTTAGGATATACATGTAACCACGATTGAAAATTAGTTGATGATACATTTTTCCTATATATCCTGTACCATATCTGGTATCTGAAAGCAAACAGATGTACATATGACTTGTCTTACATCTGATTCTAATATAGGAGACTAATCCAATGACGTATCAATTAGATCTAAAAATGAATCAAGAAAATCTTCTTCATTTTCGATTCCAATTTTTAGCTTTTGAAAATGAAAAAATGGACTATTCTTTTGTATCCCTATCCGAATCCAATTTTCAATTGGATTGATTAATTTTATCACATAAAATTAGGATTCCACTAGAATCGGCAGTATTCAATCCGATCTGATAGTATGGTAGAAAGAAATATATGAATCGTTTTTTCTACCATACTCTCTATTAGTATAGTATTATTAGAAAATATTCTATTATTATTCTAAAAGATTCCAAAATTTGTGTATACCAAATAAAAATAACTGGCATCTTAATTTGGAATCGTGTGGCAATTACTTTGACGTTAAAATCATGACATAATCATCCGGTTAAGATCGATCTAAACCATCGTATTATGTATACGATTCAACATGTTATGGATAAAATTCGCAAAAAGCCTATTCCTTCTGGTCCTGGGGATTCTGTGCTTGAAAAAAACCAGGGTCATCTCGTTCAAATCATTGATCCGGTACTAGATGTAGCCTTTCCGGCGGACAAGATGCCTAAGGTTTATAACGTTCTGTTAGTTCAAGGTCGAGATACTGTCGGTCAACCAATTAATGTGCGTTGTGAAGTACTGGCATTACTAGGAGACAATCGAGTTCTAGCTATACCTAGAGCTAGATTGTCTTCATATCGTCGTCTAATGATAGGAATGAAAGTATTTGACACGGGAGCTCCTCTATATACTGAGCAGCAGATAGAAGAGGCTATTGAAAAAGAAATGAAAATGACAGTAGTACAGCTTAAACCCCCTTATTTCGGTTTCGATGACAGCGTATTCATCAAGCCGTCGTCGTGTGTAGCGAGTAAAGCAATAAGGTTGTTTCTGTTAGTGCTATACTTTGTCGTTCATAGTAAGGTTTAGAAGATAATCCGAATCGAATAATTCAAAAAAAATCTTATAATAATATTGTATAATTTATACAATATTATTTATTATATATACGAACATTCTATTCTCTTCATTTTGTCTTAATTCTATAGGGTTCAATAATCGATTAAATACATTATTCTAAATAAATACATATTTGTAAAAAAAGGGGGTTTATGGTAAAAAATTCATTTATTTCCGTTATTTCACAAAAAGAAAAGGAAGAAAACCAGGGATCTGTTGAATTTCAAGTATTCCATTTTACCAATAAGATACGAAGACTTTCCTTACATCTGGAATTGCACAAAAAGGACTATTTATCTCAGAGAGGTCTGCTAAAAATTGTGGGAAAACGTCAACGTCTGCTAGCTTATTTGTCAAAAAAAAATAAAGTACGGTACAAAGAATTAATAGGTCAGTTGAATATTCGAGAGAAAACAAAGCCGTTAATTTGAAAAGTCATTTTGAATTATTCACTTAAATTTTGATAAACCTCTTTTCGCTTTCAGTAATTCATGGAAGAATGAATCGGGAAAAACCCTATGACCGCACCAGTTACAAGAAAAAATCTCATGATAGTAAATATGGGTCCTCACCACCCATCAATGCATGGCGTTCTTCGACTCATCGTTACTCTAGATGGTGAAGATGTTATTGACTGTGAACCAATATTGGGTTATTTACACAGAGGGATGGAAAAAATTGCAGAAAACCGAACAATTATACAATATTTGCCTTATGTAACACGTTGGGATTATTTAGCTACTATGTTTACAGAAGCCATAACCATAAATGCACCAGAGCAGTTGGGAAATATTCAAGTACCTAAACGGGCGAGCTATATCAGAGTAATTATCTTGGAATTGAGTCGTATAGCTTCTCATTTATTATGGCTTGGACCTTTTATGGCAGATATTGGTACACAAACTCCCTTCTTCTATATTTTTCGTGAAAGAGAATTGATATATGATTTATTCGAAGCTGCCACCGGTATGCGAATGATGCATAATTATTTTCGTATTGGAGGAATAGCTGCGGATCTACCTCATGGCTGGATAGATAAATGTTTGGATTTTTGCGATTATTTTTTAAGAGGGGTTGCTGAATATCAAAAGCTTATTACACGGAATCCTATTTTTTTAGAACGAGTTGAAGGGGCAGGCGTTATTGGTGGAGAGGAAGCAATAAATTGGGGTTTATCAGGACCAATGCTACGAGCTTCCGGAATACAATGGGATCTTCGTAAAGTTGATCATTATGAGTGTTATGACGAATTTGACTGGGAAGTCAAATGGCAAAAAGAGGGGGATTCATTAGCTCGTTATTTAGTACGAATCGGTGAAATGACAGAATCTATAAAAATTATTCAACAGGCTCTGGAAGGAATTCCGGGAGGACCCTATGAGAATTTAGAAATCCGGCGCTTTGATAGAGTAAGGAATGCCGAATGGAATGATTTTGAATACCGATTCATTAGTAAAAAACCTTCTCCAACTTTTGAATTTTCGAAGCAAGAACTTTATGTAAGAGTTGAAGCTCCAAAAGGAGAATTGGGAATTTTTTTGATAGGAGATCAGAATGTTTTTCCTTGGAGATGGAAAATTCGACCGCCGGGTTTTGTCAATTTGCAAGTTCTTCCTCAATTAGTTAAAAGAATGAAATTGGCTGATATTCTGACGATACTTGGTAGCATAGATATCATTATGGGAGAAGTTGATCGTTGAAATGATTATTAATACAACAAAAGTACAAGCTATCAATTCTTTTTCTAGATTGGAATCCTTAAAAGAAGTCTATGGGATCATATGGATGTTTGTTCCTATTTTTACTCCTGTATTAGGAATCACAATAGGTGTCCTAGTAATTGTTTGGTTAGAAAGAGAAATATCCGCAGGGATACAACAACGTATTGGCCCTGAATACGCTGGCCCTTTGGGAATTCTTCAAGCTCTAGCAGATGGGACAAAATTGATTTTCAAAGAGAATCTTCTTCCATCTAGAGGAGATACTCGTTTATTCAGGATTGGGCCATCCATAGCAGTTATATCCATTTTATTAAGTTATTCAGTAATTCCTTTTAGTTATCGTCTTATTCTAGCCGATCTCAGTATCGGTGTTTTTTTATGGATTGCCGTTTCAAGCATTGCTCCCGTTGGACTTCTTATGTCAGGATATGGATCAAATAATAAATATTCCTTTTTAGGTGGTCTACGAGCTGCTGCTCAATCAATTAGTTATGAAATACCATTAACTTTATGTGTCTTATCAATATCTCTACGTGTGATTCGCTGAAAGATAAACTTTCTCTTATTTCCCTTTTGACAGAAGTGAAATGAATTCAATATTCTATTTTCATTTTTTTATTCATCATTCGGGTTGATGAACTAAACCAAATAGTTATATGAGTGAAAGAAAACGACTTATAAATTCGCAGTAAAAAGATTGAGTCTCATTTCCTATGTACAAGAGTTAAGTGAAAAGTAAACATAAACAATATAGACTGTTTACCCCAAGATTGATTAATCATCATGACTTGAAGCGGGTTTAAAAGATCAACTCTATGCTATGGAGTTTTGACTATCTATTACCATACTTGTATTACCATATCTGTATTACCATAACAGAGGATTCATCAAAAAGAGTGGATGGTTAGGAACACGAAGATACAAAAAGGATTAGTAATGGAAATTTGGAAAGTTAGCCAACTGGATATTTCTACAAAAAAAGAATTCGAATTGGGGCTTTAAATTAGTAGAAATGATCAAGCAGTACTCCCCATGATTTCGATCCAGAGTATGCTACTATCCACCGATTAAGTAAATAACTATCAGGAACGAAAGAATCTTTTACCTTTTTTAAGTCTCCCCTTTTCTGAGAAAGGAGAATAGGAACGAAAAAAATCAACTAGAAAGAATGGAATAGAAAAAAGGGAGAGCTTTTTATTCTTTCTTTTTTATATACAACTTTAGAGAGATAGAATTTTTGTCCTGATTCATGAACTAATGGAATGTCTAATTTTTTTAATCAAAAATGATAGGTTGACATATCTATTAATTACTACAAAAAAGATTTTATTCAAAGATTAAGTTATTACTAAACAAAGAAAAAAATTCTAAAAAAAAAAAAATTAGATCAATTCAGAAGCACTTTTCTTTTTTTTTATTAAAAAGAGAGCAGACAGAATTCCATTGGTCGAATTCGGGACCTTACGATAGATTTTGACTTTATGTATACTACAAACAAATCAAGATAAAAAAAATATCGAATAGATCCTTAAATTTATTTGGGACCCGCGAGGAGCCGTATGAGGTGAAAATCTCATGTACGGTTCTGTAATAGAGATGGTATCAGTGATGTTATCACCGACTATGATTATCTAACAGTTCAAGTACCGTTGATATAGTTGAAGCGCAATCAAAATATGGTTTTTGGGGATGGAATTTGTGGCGTCAACCTATAGGGTTTATCATTTTTCTAATTTCTTCCTTAGCCGAGTGTGAGAGATTACCTTTTGATTTACCAGAAGCAGAAGAAGAATTAGTAGCAGGTTATCAAACTGAATATTCGGGTATCAAATTTGGTTTATTTTACATTGCTTCGTATTTAAATCTCCTAGTTTCTTCATTATTTGTAACAGTTCTTTACTTGGGCGGTTGGAATCTTTCTATTCCGTACATATTCGTTCCTGAGCTTTTTGAAATAAATAAAGCAAGAAGAGTCTTTGGAACAATAATGGGTATCTTTATTACATTAGCTAAAACTTATTTGTTCTTGTTCATTTCTATCACAACAAGATGGACTTTACCAAGGCTGAGAATGGACCAACTATTAAATCTTGGATGGAAATTTCTTTTACCTATTTCTCTAGGTAATCTATTATTAACAACTTCTTCCCAACTTCTTTCGCTGTAAAGAAATACTATATTCTATTTTATATTCACGATTTGTCTCAAACATCACATCAAACAAGAGAAAGAAAGAAATAGAATCCATTTTTTAGATATTTACAATATGTTCCCTATGGTAACTGGGTTCATGAATTACGGTCAACAAACAGTACGAACTGCAAGGTACATTGGTCAAAGTTTCATGATTACCTTATCCCACGTCAATCGTTTCCCTGTAACTATTCAATACCCTTATGAAAAATTGATCACATCCGAGCGATTCCGGGGTCGAATCCACTTTGAATTTGATAAATGCATTGCTTGTGAAGTATGTGTTCGTGTATGTCCTATAGATCTACCCGTTGTAGATTGGAAATTGGAAACCGATATTCAAAAGAAACGGTTGTTTAATTACAGTATTGATTTCGGAATCTGTATATTTTGCGGCAATTGCGTTGAGTATTGTCCAACAAATTGTTTATCAATGACTGAAGAATATGAACTTTCTACTTATGATCGTCACGAATTGAATTATAATCAAATTGCTTTGGGTCGTTTACCACTGTCAGTAATTGACGATTACACAATTCGAACAATTTTGAATTCGCCTCATCATAAAAGGCAATGTAATAAAGCATCAAGACTTATTCATCCATAATGAAATGAATCTGTTCATAGAATCGAACAAAAAAAAGTCATCAAAAAAATGACTTAGATAATCGAGTTAATATTAAAAATATATTAACTAGAAATATATAAAACTATTCCACTAAAACAAAAAGGAGGTGCAAATACAAATATGTGGATAAAAGCATTTTTTTATAAACTACTTAACACAATACTTAATTCTGTTATGGGATCCGGACTCTTTTGGGGAATTCTAATGAAATCCTGGATTAATAGGATACTCAATTTCGTTATGGCAGCGAATCGAACAAAAAAAAGTCATCAAAAAAATGACTTAGATAATCGAGTTAATAGTCAAAATTTTCTTCTATATCCATTCTCAATTTAGTGGAATTCTCAAATGCATGATCCACCCTAGATCTCCCCCATATATCTAGAACATAATTTGTCAAAGGTATATAAATTCAAAATAAATACAAAACGAAAAGATGTAAATACAAGACTCCTATAATTATTATTATTGTTTCTATAATAGAGATATGATCGATATATCTCTACCTTATATCCATAAGGAGAAAATATGACTCAAAATTTTCTATAACGTTTATATCGATGTTATAATAATAAAAAATCGATATATTTCGATCTTATATCCATAAGGAGAAAATATGACTCAAAGTTTTCTATAACGTTTATATCGATGTTATAATAATAAAAAATCGATATATTTCGATCTTATGGATATCAAATTCATATTAGAAAAGCTGTGTTTTTTAGTTCAGTGTGGAGTGGGAGAGCAACTGGAATGTCCCCTTTTGTGGCTATTTTTCGGATAGTGTTTACTAATTTCTCCATAAAAGAGGTAGTGGTTTATATGACAACACTATTTTAAGTTACTTGTGTTCTGAATTTTCTTTACGTTTTGTTGTACGCTATCTTTGGAACTGCATAAGATAAGATAGAAAATTTGTAGTCAACAAGTAATTAATTTAGCAGAATCAAAGTTAAAATACGAAGAATAGGGTTTTCTTTGGTGGCAGCGGATAATTCTATTTTGACTAATATTCTTAATTAGTAATTAAGAATATTAGTCAAAAGAGTGCATTTTTTTTTGAGGGAAATTAGGCAAATAAAACGAATTTCATCTTTCATGGACGTTGCTAAGATCCTTCCATTTATTTAGCAGCACCTTAGGATGGCATAGCCTTAAAGTGAAGGAAGTGAAAGGCGAGGTTCAAACGAATTTCATCCAAGTAAAGAATGATTCCTTTTGAATAAACGTTTTTTTGCACTTTTTTTTTTCGATGGATCTTTTTGATTATCGTCTCCTATCTTGCAAAAATGGAAACAAACTTAGGTAAGTACTTAAAAAAAAAACATGCATAAATCATAGATAAAATGACTAGTTAGTATTAGGCACCATCTTTACTTTTTAATCCTAAAATAATTTTTATAGGCCTGCCACTTTATCTTTTCTTTTTTAATCCTGTCTGACACTTGACAATGCCTATGTGTAATGCACATATATTTTATAATAAAAGAAATAGAATCGATATATTTCTATCTTATCCTATATTCATAGGAGGAAAATATGACTCAAAATTTGGTTTTCCTACGGGATCGGGTCTCGCACATTTTGACTCTTGTGACTTGTTTCTGTTTTTTCCATATAAAGTGGGTTGCAATAAAGAAAAAAGTTTGCCGTCTTCTTTTGTTCGAAAAAGGGGATCCACGATATATGCCTGTCCGCAAATTAGGCTTATCTAAAAGAGTAGTTGATGTACTTTTTGATGAAGAAAGGCTTATTTTTCTTAATCAATTAATAATAATGGTAATCTACACTCGCGAGGACCTCCTAGAAATAGAAGGTTTGGAGGAGAAAGATAAAGAGGAAATTGTCAGAAAAATAGACGAATTTGTTAATAATTCATGGGCTTTAACGGCCTTATTCTATTGTCACTTTGATAGACTGAAAGTGAAACCATGGTGGTGTAGATTGATAGTCTATATCTCTAGAAAAAGAAAAGACCCGGCTTTTCTCTTTATTTCAGAATTGAGGTTATCTACCCGAATAACTAGTTTCCTCATGGAAGAAAAGATCTATACTATCGAGGATCTTCTAATCATTATAAAAGATACTCACAGTTCCAAGTGGAAGAGACTTCTACAATCAGAAGATTTGGCATATTTCGATTTCCTCGAGATCTATGGAACCGTACACTATTTTCTTCATTGTTAAAGACAGACAGTCTCCGGGCGAATATGAAGCGCCTGGGTACAGGTGGAATGAAAGAGAATTTCGAATCCGCTTTATATACGAACAAAAAAGCTATAAGTCAGGTCAAGTAAGTCAGAATATTCATTACAATATTCTCGGGACCTATCGTATATAAATAAATAAATGAAAATCGTATATAAAGAAATTCGAAATAAAGAAATATATCTCTATCTTATACTTAGGAGACGAACAAGGAAGCTATAAGTCAGAATATTCATTACATTACAATATTAATCTATATATATACAATAAGATAGAGAATCAGATATTTCTATAGACGTAGTAGAGGGTCCCATTAGCATGCATCCAGTAGGAATTGAACCTACGAACTCTCCAATTATGAGTTGGGCGCTTTAACCATTCAGCCATGGATGCTTAGTAGAGATCCTCGTACATGGTGAATAACCAAATTCCAATTGAAATGAAATCTGTATATTAATATTTCTATAGGGCGATTAGATTCGAATCCATATTATTTAAGAATCTATTATAATAAGATATACGATCGATCATATACTTGACAATTTCTATCTAAAAAGTTTAGATTCTTTTTTTTATAAAAAAAGAAATAGAATTGATTCTAATAAGATATATCATCGATCATATAGTTGACAATTTCTATCTAAAAAGTTTAGATTATTTTTGTTATAAAAAAAGAAATAGAATTGATTCTAATAAGATATATCATCGATCATATAGTTGACAATTTCTATCTAAAAAGTTTAGATTATTATTGTTATAAAAAAAGAAATAGAATTGATTCTAATAAGATATATCATCGATCATATACTTGACAATCACTATATATTCAAGTTAGAATATTATTCTTTTCAATATAAAATATTTTTGGTGGATTGGGGGGACCACTATGAAAATTTTTGTTAAACAAGGGTGTATTTTACAAATCTCGTACATCAAACTAATTTTGATTTTTCTGGCTTGTTGCTGTTTTTTCCGTATATTGTGGGTTCCAATAAAGAAAAAGATTTGCCGTCTTATTGTGTTCGGGAAAGAGGATCCACGATATATCCCTCTTCGCAAATTAGGCTTATCGAAAAGAGTAGCTGATGTACTTATTAAAAAAGAAGAAATAATTTCTCTTAATCTATTAATAATGGTGGTAATCTACGCTCGCGAGTACCTCCTAGAAATAGAAGATTTGGACAAGAAAGAAAAAGAAGAAATTTTCAGAAAAATAGACGAATTTATTAATAATTCATGGGCTTTAACGGCCTTATTCTATTGTCACTTTGATAAACTGAACCTGAAACCGTGGTGGTATAGGTTGATAGTTTATATCTCTAGAAAAAGAAAAGACCCGGCTTTTTTCTTTATTTCAGAATTGAAGTTATCTACCCGAATAACTAGTTTTTTCATGGAAGAAAAGATCTATACTATCGAGGATCTTCTAATCATTATAAAAGATACTCACAGTTCCAAGTGGAAGAGACTTCTACAATCAGAAGATTTCCAATATTTGGCATATTTCGATTTCCTCGAGATCTATGGAACCATACACTATTTTCTTCATTGTTAAAGACAGACAGTCTCCGGGCGCTTCATATTCGCCCGGGTACAGGTGGAATGAAAGAGAATTTCGAATCCGCTTTATATGCGAACAAAAAAGCTATAAGTCGGGTCAAGTAAGTCACAATATTCATTACAATATTCTGCTGAATCCATTTCTTTTTCTAGGCCTGCCACTTTATCTTTTCTTTTTTAATGCGGTCTGATTTCTCATGTTACGGATTAGTATAATGTCTTTTAGCTATTCATTTCATGTTAGTAAGTATTTAGACTCTTTTAAAATTTTAATGAACCAAAAATTATCTTATTTACATAATACTTATTCGACTAAATTCAAATTCAGTGCCATTGATAAGACCGCGCTTGGTAATTTCTTTACCATGGCTCCCTTCCCTCGTTTTTCTATTTTATTAGGTTACAAAAAACGTATTAAATCGAGGGATACAAGAATCTCCGCGAATTTAGATAATTGGGATAATGCCGAGGGGTGGGATGCCCAGGAAGACCCTAGGTGGGATGACTGTGGGTGGCATGCCGGTGATGACGATGATCATGAAAGTCAAAATGAAAAAGAAAATGATCAAGAAAGTGATAATAATCCAGACAATAGAGAAAGGGATCTACTTAACAGACGCATAATTCGATTACTGATCGTTCTATTTATGAAGCCACCCCTTTCGGGAGAACAAAGCAACAGCAACTTATTCGACAAAGTTGAGAATCTAGTTTCTGAAGTCGAAGAAAAAATAAACTTGTTCTTGTTCTTGCAAAAAGGCGACTTACAAAAAGAAAGAATGGCCTTCAACAAGGTAAAAGCCTACCTCAAAGAAATAGAGGAAAAAATGGATTTGGAAGAATCCTTAGGCGTAGAAGAAGGATTCGACTGGTGGGAAACAGACGATTCCATTTTTGAACGAGAAAAAGGCGACTTCGAAGAAGAATCCGAATGGGAATTTTTTTCCGATTAATAAGAAAAAGGAATCGACTACGAAATTTAAATTTCGTAGTCGATTGCGATTTTAATGGAACGAAAAAAAAAAATTAAAAAAGAAGTTGGGAAATATTTTATGTTATTCAGTAAACAGAATAGAATTATAATCAAAAAAAATAAAACATGGATACTAAAAATCCAATTAGTTGTGTTCCTGGCGATTCTGGTATTGAAGAAAAAAAAGAAGGAAAACTTCTTCAACAAATTGATACTGTTTTGGATATCGGTTTTCCGCCAGACAAGATGCCTAAGGTTTTGAACGCCTTAATTATAAAGGAGGGCTACCCCGGTGGGGTAGATTATACTTATGTCATTTGCGAAGTCCAGCGTATCCTTGAAAATAATCGAGTTCTCGCTAAAATTTTAATGTCTGCTGGGAAAGAAGGTACTTTAAGGGAAGGGATGGAAGTGTTAGATACAAAAGGTCCTCTAAGTGCTCTGAAAGGTAGAACTGAAACGTTTGAAGGTAGCAGCACAACCATGTACATTGGGGAGATTCGCAATCCGGCTTTCATTACCTGGGAAAAGAAACCACTGAGTAAATTTGACAAATTTATAATTATCTTCATTTTGGCTCAATTCTTTGTCCTAGTCTGTAAAGGAGGGCTAAGATAAATGAAATTACCCAATTTAGCAAAAAATAGAATAATAGAAACTCTTTCTACCGGTAAGTAAACAATTAGAAATTCATGGAAAGTTACAATCCCCACCGCGGAATAGTGCACCTACACGCCTTCGTCGACGTTGTTTTTCGACCGGAAGAGCGAGAGCTAACTATCGAGACTTTGGACTATCCAGACACATACTTCGTGAAATGGTTCACGCATGTTTGTTGCCAGGGGCAACAAGATCAAGTTGGTAAGGATTAAAATATCCCTTCATTTCTATGATCATCGATCATAGAGGGCCCCTTGACTATGTCTGTATAAATAAGTTTGACTTCGTCTGTACATTTCATTTTAAATTAGAATGGTTGTTCAATCGAAAAAAAAAAAGAAAAAAAATAAAGGGGGGTATTTTTTATGACGCAAAATATTTACCAAAAGAATGATTCTGTAAGAGTAGAAAAAAACGTCGGATATGTGGTTAAAATGATTGGTCCAGCCCTAGAAATCGACTTTCCGTCGGGCAAGATGCCAAAGCTTTATAACGCTGTGGTAGTTGAAGGTATAGATAATAACGGGTTACCAATTACTGCGCGATGCCAGGTAATAGCATTCCTAAAAAAAACTAATCGAGTTCTAGCTCATGCTCCTTCATATCGTCATATAACGGTGGGAATGAAAGCAATTGACACGGAAACTTCTTTCTATAATGAAGAGGAGCTAGTAGAGGCTATTTACGAAGCAATGCCTCTGACCGTAGTAAAGGGTACACCCCCTTATTTCGGTTTCGATAACCGTGCATTATGCAAACCGATTATGGGTGGTGTTGAAAGTCGGATAATCTGGTGCGCGTTATTACTCTACTACGCGATCCAGTTCTTTAGACGCCGATAATCCGAAATTCGGTTTCGTAGGCGTTTACCCCCGATTCAATCGGGGGATCGAATTGATTATAGAAACATGAGTGTAATTAATCGATTTATTAGTCAACAAGGAAAAATATTATCTAGACGAGTGAATAGATTGAATAGATTGATAGACGAGTGAATAGATTGACCTTGAAACAACAACGATTAATTACTATTGCTATAAAACAAGCTCGTATTTTATCTTCCTTAACTTATAATGAAAATTATAGCCGGAATAGTTATACAATAATCAAGGGGAATTCTGGGTAAAACTTGTTCCTACCGACTGAACAAATGATTATTCATGATTCCATACCGGCTTCAAATTAGAGAAATGTTATGGTAAAACTTCGTTTGAAACGATATGGTAGAAAGCAACGTGCGACTTGAAGGACACGGTCCGTTGTGGATTTTTACACCCACCACTTTATAAAAGAATGAAGGTGCTCTTGGCTCGACATCGGTTGTTCTGTTCCACTAGAACCTCTCCTTTATATTTTTTTTTTTTGGGGGGGGGTTGTAATGTAAATAGTCTATGATGAAGCTCGAGTAGAAAGTATTGATTCATTTCTCAGGGGCAAGGATCTAGGGTTAATGCCAATCAATAAATTGGAACAACTTCGTAAGTATATTTTCGATATGGAAAGGGTTCCAATCGAAAAGGAAAGTTTCTTAGAATTGACAAAACTCTTTCGATACAAAATGTATCGCGTGGAAATCAACCGTTTGTATGATTCTTTGATAAAAGATAGAAAGAAATCACAAAAAAAAGGTAGGTTGCTGCCATTTTGAAAGGATTAAAAATCACCGAAGTTATGTGTAAACCCAATGATTTAAAACAAAGAAAAGATAAAGGATCCCAGAACAAGGAAACACCCTTTCAATTGTCTCAATAACTAGACCAGAAAAAAATCCAATACAAATAGATTTGTAAACGAGACAAACAAAAAGGAAAGGGGTTTAAAGACCACTCAAAAAATGAAATGCCTAAAGATTTTCCTTTGAGCTATTTGAGAGTTATTCAACTTGAGTTATGAGTACGAATGGTTTTTTTTGTTTTCAGGAACGAAGAATAAAAAAGGACTTCAATCATAATCTAATTGATTTGATCGTTTTATAGACCAATTTTCCATTTTTATTTTATACAAAAATAGAACTAGGAATCATTTTTTCTCGAGCCGTACGAGGCGAAAACTTCCTATACGTTTCTAGGGGGGGTATTATTCATCTACATCTATCCCAATGAGCCGTCTATCGAATCGTTGCAATTGATGTTCGATCTCGAAGAGAAGGAAGAGATCTTGGGAAAGTGGGTTTTTATGATCCGATAACGAATCAAACTTATTTAAATGTTCCTGCTATTCTATATTTCCTTGAAAAGGGTGCTCAACCTACAGAAACTGTTCAGGATATTTTAAAAAAGGCGGAGATTTTAAAAGAATTTCTCCCTAAATTAAACAAAATTTAATTAAGGAAATACAAAAAGTAAAGAAAGTTTCTATATTCTATACTTTTTGTATTTCCTCTTTTGTTCTATTCTACCTTTTCGAAAGAGAAATCTAAACACTTATCTAAACACTTATGTAACCACTTATCTAAACACTTATTGTTCTATTCTATCTTTTAGAAAGATAGAAAGAGAAATCGAATCACTTATTAATCGAAACGCTTATTGTTTTGTTCTATCTTTTAAAAAGAGAAATCGAATCACTTATTTTATAATCGAAATAATATAGATGAGCAAAAAGATAAATGGAATCACTTATTTTATAACTAAATAATCTAAATAATATCACTAACTATTTTATTAAAACTAAATCATCAATCAAATAAGTATAAATAATGACAATCAAAATAAATAATAAATCTAAGTATAAAAGGAGTCTTTATGAGCCGAATAAATGGCTATGAGAGCTACCCGGAATTTTCCCAAAATAACGACGACAATTGGAATAATCATTTAGAAAAATTGAAAAAAATGTTAGATCGTTTCGAAAATGTTCTAAATAATAGGAAATCCGAAATTGATCCGGTTTTGCAAGATAAACTCATAAAACCCGATTCTACGCAAAATTCCCTCAATAATTTTCCGTATTTTCCGCATTATTTGCGGATGTTCATCTTCTACTGGATAGAACGCGAGACTTCCAAAAAGTTTCTATTCGTAGAAAAGGAGTTTAATATATTGGACCAATACCGGGATTGGTTCAAAAAATCGCTAATTTTGATTCAAGATGAACATCCGAATCAAAATCTCGAAGAAATGCAGACCGCTGCGGGTGACCTACTAGGCTATGTCACAGCCCTTCGGCATCTGACTCATTACGACTGTATAGCGGGGCATGCACGAAATGCAAACGACCCGGATACTTCTGAAATGGAAAAACTACTTTCGATGGGAGCTGCATATATTCAGCTCTTTACGAAAGCCTTTTTCATTGTCGCCATTTGGAGACAAAAATGGGCGGGCCTAAAGCTACAGTCTATACGGGAGGACGTTTTAGATCAATTCATTACTGAGCTGTTAACCAGCTCAACTCCCGGGCGGATACTACTTCCAGACGAATTAAAGTCGTCTGCCGCTCTTAACGAATTTATCGATATCTTATTCAGATTCGATGAACGTCTCGATGCAGATGAGTAAAATAGCTTGTGCGTTATATAATTATCAATTAGATGCCAAACTATTTTATACATCAATCCTCGCATCTCCTACTACTGGTGGGGTAACAGCTAGTTTTGGTATGTTGGGGAAGGTCGTTATTGCCGAACCCGAGGCCACCATTGCATTTGCGGGTAAAAGAGTAATTGAACAAACGTTGAATATAGAAGTCCCTGAAGGTGTCCAACAGACCTAATTTTTATTCACGCAGGGAGCATTCGATCTAATCCTCCCACGTTTTTATTTAAAAAGAATTCTCCATTTGATATATCTGTTAAACAATTACACTCTTTCCTTTGTTTGATTTATGAATTGGATTCAACCAAGTCAACAAGTAATTGGTAAAATGACTTTTTTAAAAGAAAAAATTGTGTTCGGGAAGGTTAGACCATATATTAATTGGAATATTAATATAAAAATTCCATAGAAAAAGAAATTCGAAATCTATATAGAAGAAAAAGAAAGAAGAAAAAGAAATAATAAAAACTTGGTCCCGGGCATCTACCATTATACCCGCAATGATCGGCCATATTATTGCTATCCATAATGGAAAAGAACATTTACCTATTTATATAACAGATGGTATGGTAGGTCACAAATTGGGAGAATTTGCACCTACTTCGAATTTCCGAAAACATACGAAAGTCGATAAGCGATCTCGTCGTTAATACAAAATATAGATACTTATAATTCATTAGTAGGAGGCGACCCTTATGCTAAGAAAAAAAAGTTCGCGTTTTAAGTTTCAGTAGCTACACACTATTTACCACCGCCACCGCTGTGTTAAAGGTGCAATATACAAAGTCTAACTCCATCCCGGGCAATCGAACCATTATTTGTTTAAGAAATTGTTTGAACGAATCTGAGGGCAATCCTGAAGATTCAGAAAATGAAGAAAACGATTCCGAAAATGAAGAAAATTCGAATAATGATGAGAAATTCGAAAAATGGAATGAAATTTTAGATCGTTTCGAAAACGTTCTAAATAGGGAATATGAAATTGATCAAGTTTTCCAAGAGAAACTCATGAAACCCGATTCTACGCAAAATTCCCTCAAGAATTTTCCGTATTTTTCGAATTATTTGCGAATATTCATTTTCTACTGGATAGACCATGAGACTTCCAAGAAGTGGCTATTCATAGACTGTGAATTTTCTATTTGCGAAAGATATCTAGATTGCTTTCGCAAATACATAATTCTGATTCGAGATGAACATCCGAATCAGAATCTCGAGCAAACGCAGAGCACTGCGCGTGACTTCAAGGACCATGTGACATTAAAAATGAAGATGAATCGTCACAACTGTACCGGGCTAAATGCACGAAATGCAAACGACCCGGATACTTCTGAAGTAGAAAAACTACTTTCGATGGGAACAGCATATATTCTGCTCTTTCTCAAAGCGTTTTTCATTGTCGCGATCTGGGAAAAGAAAGTAGGCATATATCAACTGTCTAGGTCTAGGTGGAACCGCAATTTACTAATAGATGAACTTTTAACCAGCCGAACTCCTGCACAAATAATACTTCCAGACGAATTGAAATCTACCGCTCTTATTCAATTTATCGAGATGTTATTCAGGTTCGATGAACATCTCGATTTTTAGAAGTAAATCCTACTTCCAAGGTCTTTGGAAGTAGGATTTTCGAAAGTATATAAGAGGGATCTACCCAAATATATGCAGTTTTTTTCTAAGGTATACTTTTACCTTAGAATAAGGGAATTTAAATCCGATTGATCGTTGTTCGAATTAGATAAGAACAATAATCTAATTGGATTTTTCTATTCAAAAAAAAAATAATAAGAAACCTTTCTTTGTCTCTTTCATTTTTTTCTCTTCAATCAAAACAAACAAATAAGCTCTTAATTCTATAGGGTTGAATAAAAATTCGATTGACTTTTTGATATAATTGCTATGCTTAGTGTGTAACTCGTTGGTTTTTTTAGGCTTAGGATTCAAAAAAGATTCCCCATAGTATGAACTAATAACTATAGAACTAATAACCAACTAATCACTTCGCATTATCTGGATCCAAAAAACCAGTCAAGATAGGATATGTTGATCATATCATTGTAGCAACTGAAATCTGTTTTGCATAAACAAAAGAAAAACCAATTGGATTCTAAGCTGTGAAGCAAAATATAGATTTTTGTCTCTTTTTATATCTCCCGAGAATCCCGTTTTGACTAAGAATACCTGTTGGATCGGATTCTAACAAATCTTTCGGTAAGTTGTAAAAAACGTCTTCTTTATTAAATTAGAAGACAAGAACAAAAGAAGCAGAAAAGACGAACAAAAGAAGAAGAATAATAAAATTTATTATTATAGATATCTTGTCTTTCATGCGGAAAGAAAAGAAAAATAAGTACATTTTTTTAGTTCTACATTCCTTGAGTCCTTGCACTTAGTAGTCCTTAGCACTTAGTATATATACTAAGTTATATATATACTTCAATCTATATTAATTATAATTACAATTAATAAATTTTCAAATGAAATAATTTGAATATTAATTTCATAATTAATTCGATTTTATATTATTCGATATTAATTTCAAATTATTAATTCTAATATTATAATTATTACAAGATATTTTTATAACAATATATAAATTAAGTATAATACAATATAGTAAATCGAGATATTCATTCTATGATAACTTTCAACTTTCCCTGTATTTTTGTGCCTTTAGTAGGCCTAGTATTTCCGGCAATAGCAATGGCTTCTTTATCTCTTCATATTCAAAAAAACAAGATTGTTTAAATTCGATAGGACAAAATCTCATCTTTTTTTTTTCAAAACTTAGACTTGTATCCTAACACTAATATCTATTTAGTGGAATATGGTATACCATGTGACTGCGGCTTTTGCCGCACCCTAAATGAAAGAGTTCTTATGCTTATGCATCGAGAAAATTATATATGGGGAAATGCATTCGAGCTATTTTCAAATAGACTCAAATTGGCGGATGGAAGTCTCTGTATCCATATGTATATCGATATCTCTAGTTAGGATCATATGAAGGGGATGTTCTTTTTTTAGATATAACCAATTAATTTGATGAATTATTCCTAAAGGCTCACATCAAAATAGTGCTAGTTGATGAGAGCTATTTCGGAAACAAAAAGAGTAAAGTCAAATTCATTTGGGCTATTTTCTCAATTCCAATAAAATGCAATCAAATCAAGTATGGGTTGGCGATCAGAACATATATGGATAGAACTTATAAAGGGGGCTCGAAAAACAAGTAATTTTTGCTGGGCCTTTATCCTTTTTTTAGGTTCATTAGGATTCTTATTGGTTGGAACTACCAGTTATCTTGGTAGAAATTTGATATCTTTATTTCCGCCTCAACAAATCATTTTTTTTCCACAAGGGCTCGTAATGTCTTTCTATGGGATCGCGGGTCTATTTATTAGCGCCTATTTGTGGTGCACAATTTTGTGGAATGTAGGTAGTGGTTATGATCGATTCGATCGAAAAGAAGGAATAGTGTGTCTTTTTCGTTGGGGATTTCCTGGAAAAAATCGTCGTGTCTTCCTCCGATTTCTTATAAAAGATATTCAGTCCGTCAGAATAGAAGTTAAAGACGGTATTTATGCTCGTCGTGTTCTTTATATGGAAATCCGAGGCCAAGTGGCCATTCCCTTGACTCGTACTGATGAGAATTTTACTCCACGCGAAGTTGAACAAAAAGCTGCTGAATTGGCCTATTTCTTGCGTGTACCGATTGAAGTTTTTTGATAAAAATGAACAACTAAAGAATGAAGACTTTCTCAGTAGGAGAGAAAAAAGTAAAGAATCCTCTTTTTTCTATAACATAACTTAACTGAACTTTCTTCAGAACGTTCACTCGAGCCCAAGCAGACGACGTATACGGAACAACCCTAAAACGAAACTCTTTTTGTGGTCTTTTATGCGTATGAAAATCCACTCAATTGAGTAACAAAACAATTCAAAAATAAAAAATGCCAAAAAAAAAAAGCATTCACTCCTCTTCTCTATCTCGCATCTATAGTATTTTTGCCCTGGTGGATTCTCTCTCATTTAATAAATGTCTGGAATCTTGGGTTATTAATTGGTGGAATACCAGTCAATCCGAAACTTTTTTGAATGATATTCAAGAAAAGGATATTTTAAAAAAATTCATAGAATTAGAGGAACTCGTCCTCTTGGACGAAATGATCAAGGAATATTCGGAGACACATCTACAAAAGATTGGTATAGGAATCCACAAAGAAACGATCCAATTAATCAAGATATACAATGAGGATCGTATCCATACGATTTTGCACTTCTCGACAAATCTAATCTGTTTCATTATTCTAAGTGGCTATTCTATTCTACGTAATGAAGAACTTGTTATTCTTAACTCTTGGGCTCACGAATTCCTATATAACTTAAGCGATACAATAAAAGCTTTTTCTATTCTTTTCTTAATTGATTTATGTACCGGATACCATTCGACCCATGGGTGGGAACTAATGATTGGCTCTGTCTACAACGATTTTGGATTTTTTCATAACGATCAAATTCTATCTGTTCTTGTTTCCATCCTTCCACCCATTGTAGATGCAATTTTTAAATATTCGATTTTCTCTTATTTAAGTCGTGTATCTCCGTCACTTGTAGTGATTTATAATTCAATGAATGAGTGACAAACAATCCACTGATATTTATCCAATTATAATCTTTATTACTTTCTAGTTGTACATAAGAAAAGCATTTTAAATAGTCCTTACTCTTTCTATTTCTAGCCATTCCGAGGATTCATCCTATATTATTCCAGTCAAATTTTTCCAGTAAATAGCAGAATCGTGGATAGGGAACTATACTAGCGACCTACCCAATTTATTGTAGAAATTTTCGGGATCAATGGTTGGACCATGCAAACTAGAAATACTTTTTCTTGGATAAAGGAACAGATTACTCGATCCATTTCCATATTGCTCATGATATCTATCATAACTCGGACATCTATTTCAAGTGCATATCCCGTTTTTGCACAGCAGGATTATGAAAATCCACGAGAAGCGACTGGGCGTATTGTATGTGCCAATTGCCATTTAGCTAATAAGCCCGTGGATATTGAGGTTCCACAAGCGGTACTTCCTGATACTGTATTTGAAGCACTTGTTCGAATTCCTTATGATATGCAATTGAAACAAGTTCTTTCTAATGGTAAAAAGGGGGCTTTGAATGTGGGGGCTGTTCTTATTTTACCTGAAGGTTTTGAATTAGCCCCTCCTGATCGTATTTCCCCCGAGATGAAAGAAAAGATAGGCAATCTGTCTTTTCAGAGCTATCGCCCCAATAAAAAAAATATTCTTGTGATAGGCCCCGTTCCGGGTCAGAAATATAGTGAAATCACCTTTCCTATTCTTTCCCCGGACCCCGCCACTAAGAAAGATGTTTACTTCTTAAAATATCCTATATACGTAGGCGGAAATAGGGGAAGGGGGCAGATTTATCCCGACGGGAACAAGAGTAACAATACAGTTTATAATGCTCCAGCAGCGGGTATAGTAAGCAAAATCATACGAAAAGAAAAAGGGGGGTACGAAATAACCATAGCGGATGCATCCGATGGACGTCAAGTGATTGATATTATCCCTCCAGGACCGGAACTTCTTGTTTCCGAAGGGGAATCTATCAAATTTGATCAACCATTAACGAGTAATCCTAATGTAGGCGGATTTGGTCAGGGAGATGCAGAAATAGTACTTCAAGATCCATTACGTCTTCAAGGCCTTTTATTCTTCTTAGCATCTGTTGTTTTGGCACAAATCTTTTTGGTTCTTAAAAAGAAACAGTTCGAGAAGGTTCAATTGTCCGAAATGAATTTCTAGACTCGCGGATTTATCAACATCAAGTTTGTAAAAAGAACCTAATTCGGATTATGTATAATCAATCAATGACTGAAGAATAGGAACTTTCTACTTATGATCGTCACGAATTGAATTATAATCAAATTGCTTTGGGTCGTTTACCACTGTCAGTAATTGACGATTACACAATTCGAACAATTTTGAATTCGCCTCATCATAAAAGGCAATGTAATAAAGCATCAAGACTTATTCATCCATAATGAAATGAATCTGTTCATAGAATCGAACAAAAAAAAAGTCATCAAAAAAATGACTTAGATAATCGAGTTAATATTAAAAATATATTAACTAGAAATATATAAAACTATTCCACTAAAACAAAAAGGAGGTGCAAATACAAATATGTGGATAAAAGCATTTTTTTATAAACTACTTAACACAATACTCAATTCTGTTATGGGATCCGGACTCTTTTGTGGATTTATGACCGCATCCACCGTAGGTCTCGGATATTTCTTCGTTGTATCCAGCTTCTTCAAAAAAGACATCCAGAAACGGGTAGCAGCAATGACTGGTTTTCTTATGGGACAGTTCGTGATGTTCACATCGATCTATGATGGGCCGCTACATCAAGTATTGGTTCAACCTCATAACCTAATTATGCTATTTCTAAGCTCGTTTTTCGTTCAGCTCTTCTGGACCAATCTAAAAACTTTGCGCAACACGGAGTTTTTGCATCCTGAAGATGCTATTATCATTAAAAGAAGGCGCGTGCTCCGCCTTCAATTGGAATTTGTGCTGAATTTCTTTGTGCAATTATGCAACCCCTACCTTGAACCTGATTTAATGGTACCCAGATCAGATTAGTCAGCATTTTTCTCTACAACAACGAAAATAAGATCTTATTTGTAATATATAGTTTTGTTGGTTGGTTAATTGGTCACGTTTTCTTCATGATTTTGTTTCATGAAATTATTACAATTCATAATAGATTGGGTACGTAATCATTTTTTTGAATCTTAAATTAAATAAGTGAAATAGAGAAACCTTTCTCTATTTCACTTATTCGACTGGATCTTACGGAGCCTGCTCATGTACGACACGATTCGGATCTGATCATAGAAAAGATTCTCTTCAAGTGAACCAGCCTATCCTTTGTATGGCGCTTCCACGATGGTTGGAACAAAGACACATTTGATTGTTAATTCCAATGTGGCAGATAGATAAAGGCATCTATCTGCACGGACCAATCAATCGTTCAAGTCAGACACTCCCATAATCCATTTTCTCTTCGTAGAATTTCTTTCAACTATTCATGGCGAATAAGTAATATTGCGGGGTTGAAGCGAAATATCCAAATCCATGTCTTATTCTTTTCAATAATCCATACTTGTCAAATCATCATAAAAAAAGAAAGTAACTTCTTTTTTCCTGTTCAGATCAACAAAGTCATGATATTTCTATTTATTTATTTCTTAGTTTACATCTAATGGATTTATCTGGACCAATACATGATTTTCTTTTAGTCTTCCTGGGATTGGGTCTTATATTAGGAAGTCTAGGAGTGATATTACTTCCCAATCCAATTTATTCTGCCTTTTCATTGGGATTGGTTTTTTTTTTCTATATCCTTATTTTATATTCTATCGAACTCCCATTTTGTAGCTGCTGCGCAGATCCTTATTTATGTAGGAGCTCTAAATGTTTTAATCATATTTGCTGTGATGTTCATGAATGGTTCAGAATATTACAAAGATTTTTATCTTTGGACCGTTGGAGATGGAATTACTTCGCTGGTTTGTACAAGTATTTTTGTTTCACTAATAACTACTATTCTAGATACGTCATGGTACGGGATTATTTGGGCTACAAGATCAACCAGATTCTAGAGCAAGATTTGATAAGTAATAGTCAACAAATTGGTATTCATTTATCAACAGATTTTTTTCTTCCATTTGAGCTCATTTCAATAATTCTTTTAATTGCTTTAATAGGTGCAATCACTGTAGCTCGTCAATACTAAATCTTTAGAACGAGAAATCCAAATCAAACTTTGTTCTAGATTATCAAATTCCTTTCTCTTCCATTCTATTTGAATTCATGTCTAAAATCAAAATGTTTTTAGTTCAATCTATTACCAATCTATTCTTTTGTTCCGTACTTATTCTATTTTAGTCAGTTTTAGTCAATGTAATCAGTTGAATTGTTGTTCATATTGAAATGAATTGAGATTAATAAGGAGTTGGTTAATGATGCTGGAACATGTACTTGTTTTGAGTGCCTATTTATTTTCTATCGGCATTTATGGATTGATCACGAGTCGAAATATGGTTCGAGCCCTTATGTGTCTTGAACTTATATTGAATGCAGTTAATATCAATTTTGTAACATTTTCTGATTTTTTTGATAATCGTCAATTAAAAGGAGCTATTTTCTCCATTTTTGTTATAGCAATTGCAGCCGCTGAAGCGGCTATTGGACTGGCTATTGTTTCCTCAATTTGTCGTAACAGAAAATCAACTCGTATTAACCAATCAAATTTGTTGAATAAATAGCATTTATATAAATTCTAATATTCATCAATTAATTCCAATTAGTCTATTTGCCGCGTAAGATATGATGATGTTTACAAAAACATAAAAAATCAAAGTATCTTGGCCCTCTCTCCTAAGTCAATCCCGAAATAGATTGATTCGAAAAAATTCTCGTAACTCATTGATTCGTCTAGTAACTAAATAGGATTCATTTATTAAGTTTACTAAATCGAAAATTTTGCACATTCAAAAATGTATAGACCCAATGTCACATTCAGTAAAAATTTATGATACATGTATAGGGTGTACTCAATGTGTCCGAGCCTGCCCCACAGATGTATTAGAAATGATACCTTGGGACGGGTGTAAAGCTAAGCAAATTGCTTCTGCTCCAAGAACAGAGGATTGTGTCGGTTGTAAGAGATGTGAATCTGCCTGTCCAACGGATTTCTTGAGTGTTCGAGTTTATTTATGGCATGAAACAACTCGCAGCATGGGTCTAGCTTATTGATATGTTCCAGAAAACTCCACTTGAATTTATTTGATTTTTTTTATCGAAAAAAACCCGTGCTCGAGAATAACATATTTTTTTTTTTTTTGAGTACGGGTTTTTCTGGTCTAAGTGTATCTTGTCTTTACCACGAATTTTTTTCCTTGGTTAACAATAATTGTAGTTTTGCCAATATTTGCGGGTTTTTTAATTGTCTTTCTTCCCCATAGAGGAAATCGGGCAATTCGTTGGTATACTTTATCTACATGTATACTAGAACTCCTTCTAACGACCTATGCATTCTCTTATCATTTTCAATCGGACGATCCATTAATCCAACTAGTCGAAGATTATAAATGGATCCATTTTTTTTATTTCCACTGGAGATTAGGAATAGATGGACTTTCGATAGGACCCATTTTACTGACGGGATTCATCACTACTTTAGCAACTTTAGCGGCTTGGCCAGTTACTCGAGATTCTCGATTATTCCATTTCCTGATGTTAGCAATGTACAGTGGTCAAATAGGATCATTTTCTTCTCGCGACCTTTTACTCTTTTTCATCATGTGGGAGTTAGAATTAATTCCCGTTTATTTACTTCTATCCATGTGGGGAGGGAAGAAACGTCTGTACTCTGCTACAAAATTTATTTTATACACTGCGGGAGGTTCTGTTTTTCTCTTAATCGGAGTTCTGGGTGTCGGTTTATATAGTTCTAATGAACCAACATTCAATTTTGAAACATTAGCCAATCAATCGTATCCTGTGGCATTGGAAATAATATTCTATATTGGATTTTTTATTGCTTTTGCTGTCAAATTGCCGATTATACCCTTACATACATGGTTACCAGATACCCATGGAGAAGCGCATTACAGTACTTGTATGCTTCTGGCTGGAATCTTATTAAAAATGGGAGCGTATGGGTTGGTTCGGGTCAATATGGAATTATTACCGCACGCTCATTCTATATTTTCTCCTTGGTTAATGATAGTAGGCACAATGCAAATAATCTATGCAGCTTCAACATCTCCTGGTCAACGGAATTTAAAAAAAAGAATAGCATATTCCTCTGTATCTCATATGGGTTTTCTAATTATAGGAATTGGTTCTATAACCGATACAGGACTCAACGGAGCCATTTTACAAATAATCTCTCATGGCTTTATTGGTGCTGCACTTTTTTTCTTGGCAGGAACGAGTTATGATAGAATCCGTCTTGCTTATCTCGACGAAATAGGCGGAATAGCTATCCCAATGCCAAAAATATTCATGATGTTCATTAGCTTTTCAATGGCTTCTCTTGCGTTACCGGGTATGAGTGGTTTTGTTACAGAATTAACAATCTTTTTTGGAATAATTACCAGCCAAAAATATCTTTTAATGCCAAAAATACTAATGACTTTTGTAATGGCAATTGGAATGATATTAACTCCTATTTATTTATTATCTATGTTACGCCAGATGTTCTATGGATACAAGTTATTTAATGTTCCAAACTCTTCTTTTTTTGATTCTGGACCGCGAGAATTATTTGTTTCGATCTCTATTTTTTTACCGGTAATAGGTATTGGTATTTACCCTGATTTTGTTCTTTCATTATCCGTTGACAAGGTCGAAATTATTCTCTCTAATTTTTTTTCTAGATAGTTTTCATGAATAAAAAAACGAATCCTATGATTTTTGTAAATTGTTTGTTGTACAATGAAAAAAATAAGTCTTTTTTTCTTCTCTTAAACTTAAATAAGCAAAAAACTTTTTAACCAGATATGTTTGGTCTTTCTGAGAACCATGTGAATCACTCCAATACTTGATTCAAATGGTTCTCACCGACTTACACGAAGTTTTTTTATATACCTTCTATTTTGTTTAGATTCGTCAAAGACTTTCTTGAATTCACTTAGACGTTAATGGAAATGAACCATAACTATGTAGCCCGATTCCTAAAAGATTGACCCCAAAATAGCATATCCAAATTATAATAAAGCCTATAGAAGCCACAATTGCAGAATATCCAGGGAGCCCTTTTATATTTGTTCGAGTATGTAAATAAATCGCGAATACGGTCCAAGTAATAAATGCCCAACTTTCCTTTGGGTCCCAATTCCAATATGATCCCCATGCTTCATTAGCCCATACTGCTCCCGAAAGAAGACCTATGGTTAAAAAGATAAACCCTATACTAATAAGACGATAACTCCAATGATCCAATTGTTGAATCAATTGGGATCTGTAATAATTCTTAGCAGAAAATAAATAAGTATTTCCAAAAACATTGCTTCTTTCATTCATGTATTGGATTTCGTCAAAGGAAAAAGACTCATTTACTAAACAATTGCTTTTATAAAAAATCTTTATGTCTTTTCGAAATGTAATGACTAGAAGGGCTACTGATACTAATGATCCGCATAAGAGAGCTGCATAAGCCAATACCATCATACTTACGTGCATTATTAACCACTCGGATTGGAGAGCAGGTACTAATATTGCGGATTGATGTATTTCAGTTAAAAGACCCGAAGTAGTAAAGCCTTGTGTAAAAATAACACTTGGCGCGGTTATTGCACTGAAATAATTTTTTTTTTTTTTGAAATACGGAACGATATGAATAATGGAGAAAGTCCATGAAAGGAAGATTAGTGATTCATATAAATTACTTAATGGGAAATGCCCCGAATAAATCCAACGAGTGACTAATAATCCTGTTATACAGAAAAAAGTAGCTATCAGGCCCTTCTCTGACGAATCGTATAGTTTTACGATTTCATCGACTAATAAGGTTATTAAATGAATTGTAATTACAATTGAAACGATTGAAAAAGAAATATGAGTTAATATATGTTCGAAAGTTAAAAATATCATAAAAAAAAAATATAAATAAAGGAATCCCTTAATTACGGGATACAAATCATAAATTGAATTCATTATAGGATCTATTCTATCTTTTTTAGAAGATGGCATGCCGCCACTCGGACTCGAACCGAGATGCTCTAGCACTGCTTCCTAAGAGCAGCGTGTCTACCAATTTCACCATGGCGGCTTGCTGCTAAAACTGATAATATCCTATTCATATTCAATCGTCCAGATTGAAGAAGTAAACTCAATCTAGTATTTTTTAGGAAAGATTCAAATTGATGAATAATAATTCATAGGGATTTGAAGGTTCATTATTTTCGTTTATAGGGTATCCCTTTTACTTAACTTCAACCTTTCGTGTAGTTTATGATCTTCTGGAATTGAATTGTTGTAACTGGATAGTTCTACCCCCTATCCAGGGATAGAACTAAAAAAAATGTCCTTTCTCATTCTCATTTTTTAATGATTCATTTCTCATTTATCGGATTTCAAAAATATGAAACAAAAAAATGCATTTTCTCAACGATCATAAAATAGGATCTATTTTGAATCATTATAATTTGACACATTTTTCATAGTTCATATCCCGATTAACAACTTTTATAGATTGGGTTGAAAGCGAGAGATATAGAGCAGTATCTATATAGTAATTCAGAGAAATAAATAGTAATTCAGAGAAATAATAATTCAGAAAATGACAAAAAGTTTGAAACTTAATCAATTAGTTTCAACGATTCATTAATTTTAACTAAAGATCTTATATCTGCTCTTTTCGAGAAATAGAGAGAAAATAAAAACTTTTCTTCGAAAAAAGAATAAACAGAAGATACAAGAAGAAAAGTTTTTATTTTAGAATTCAGTAAACAGAAGAGTTCTTATTCTCCAAATCATAAGAGCGAGGAGAATTTAATTTCATATTGATTAGTCCAAACCAGTAGGTAATGGAAATTTCGAATTTTCTATTCGAAATGAAATTCGAAAAGTTGAAACTTTTTGAGTCAAGTCGATTCAGATTATTACAACTTTTGATTACTTAGTTCTTTGTCGCACACCAAAACCTTTTGCATTTTCGGTCGAATTTTTTTGTCCCACACAAAAACTTTTTGAATTTCCGGTCGAAAGAGATTTCCCCAATGAAAAAGCTTTTAAGGCTGCCCAATATCCTTTCCGTTTCCAAATATTTTTACGAATACGCTTTTTTGAGATAGAAGTACGTTTTTTTGGAACTCCCATTTTTAAATACAGAGGTTACTCATTATTCGAGTTGGATGTGAAAGACATCTATTATTCAAAAAGAATCATTCTTTTCTTTACTATTCATTATCTATTTGTTTTTTAAATAGCATTCTCTTTATAAAAAGAAGTAGAAAACAAAAAAAACTATAGATATGTTAAAATCGCAGTTAAATATTATTCGAAATCGAATAAAACATTACTATAAATATAAAAAAGGAATATGTTAGGTGATATGTGATTTTTTATATTAATTGGTCAAGATCTCGAGGAAAGAATACACCTAATTGAAATTTTCGAATTCGAAAAAAAACGAGTAATTAAATAAAGTATACAAAGATTGAGAAACGAAATTTTTTAAAATTTTTTAGAAATTTTCTATTTCGTTTCTAAAAATTATAAAAAATTGACGTATATTGAAGTCCTTACTAGATTTCAAAAAAAAATAAAAAATAAGTAGAACATGAATAAAAAGATTGATACATAAGATGAATAAAACAAAAGATAAGAAGAGATACGCCCCCCCCCTAGGTATTTAATACCTTCCCCTATAAAGAAACTCATAACACCCATTCCATTCGTAATTCCATCAATTATGCGTCTATCAAAAAAATGAGTTACTTCTGACAATTCCCTTGTCCCTCCCGTTAACGTTGTTGTATAAAAAGCATCTATGTAAGCACGATTATATGACCAATTATATATGAAATTTATTATTTTATCACAAAGAGTTCTTTTAGAATCTAGTTTACCAATAAAATTAATTAATTCCAAGTTTTGAAAAGACGAATAAACAGGTTTATAGATAAAAAGTGCGAAAAATATCCCGAAATAGGCTATACTGACTGAAAAAATAGCATCTTGCCAAAATTCAGCCCAATCCGAAGAATTTTTAAAATTTTGATGCAAAAGATTTATAGACGGCGTTAACCATTTGGATAATATATCCAAACCCGTTCCAGCTTGATTGAAAGGAATTCCTATCACTCCAACAAACAAAGCAAATAAGATCAATAGAAGTAGACAAAATAAGATAATATTATCTGATTCATAAGGATATAAAAAAATATTTTTATTGTAAAAATGATTAACTGTAATAAAAGGTTGTGTCATTTTTCTTACACTCTCGTCGTGATATGTCTTCTTTTTGTTTGAAGAAAAAGAAGACATATCATTACTACTCATTCTTAATAGGGTTCCTAAAACAACACTTTTGTTAATAAGTTTCGAGTATCCTTTGCCCCATAGAGAAATTGAGTCGAATGGAATTCTTTTCCTGCTACTATAATTTTGAAAATAAGCGTTGAAATGTCCCTCAAAAGTAAGTAAATAGATCCGAAACATATAAAATGAAGTTAATCCTGCTGTCAACCAAGCTATTATTCCGAAAATTGGTGAATATAACCAACTATCATTAAGAATCTGATCCTTAGACCAAAAACAAGCAAGGGGTGGAATACCACAAAGAGAAAATGTACCTAATAAAAAAGAAATTTTAGTAATTGGTAAGTGTTTTGTTAAACCCCCCATCAGAACTAGATTCTGACTTTTTTCAGGAGAATATCCAACAACTGTTTCCATTGAATGAATAACTGACCCAGATGCTAAGAACAATAATGCTTTTGAATAAGCATGAGTAATTAAATGAAATAAAGCAGTTCGATAAGACCCCATACCAAGAGCTAAGATGATATATCCCAATTGAGACATTGTAGAATAGGCTAAACCCCTCTTAATATCTTTTTGAGCAATAGCTAAAGTAGCTCCTAAAAAAACTGTTATTATACCAATGAAAGAGATAAAATTCATTACATAAGGTATGACTATGAAAAGAGGAAGAAGCCGAGCTACAAGAAAAATACCCGCCGCTACCATGGTAGCAGCATGGATAAGAGCTGAAATAGGAGTAGGTCCCTCCATGGCATCAGGTAACCATACATGAAGAGGAAATTGTGCAGATTTAGCCGCCGCACCAGTAAATAATAGAATGGCACACAAAATAACAAATAAAACATTGATCTCATTATTATAAATCAAGTTATTGAATATTTCAAATAAATCCCGAAATTCGAAACTCCCTATTGTCCAATAAAAACCTAAAATTCCTAATAAGAACCCAAAATCTCCGATTCGATTAGTTATAAACGCTTTTTGACAAGCATTTGCGGCAACAGGCCGTGTAAACCAAAACCCGATTAATAAATACGAACACATTCCAACTAATTCCCAGAAAATATAAATTTCTATTAAATTAGAGCTTATAACTAATCCCAACATGGAAGCACTGAAAAAACTCATATAAGCAAAAAATCGCAAATATCCTTGATCATGAGACAGATAATTATCACTATAAATAAGAACCAAAACTCCAACACTAGTGATTAGTACTAACATAATAGAAGTAAGTGGATCGATCAAATATCCAAATTCAAAAGAAAAATCATTATTGATAATCCAAGACCATATATATTGATAGATAGAACTGCTATTTATTTCCTGAATAGACAGATCAATCGACAGAATCATGATTATACTTAACAATAAAACGCTTTGAAAAGCCCACATACGACGAAGGTTTTTAGTTGCCCTTGGGAAAAGAAGAAGGCCCGCTCCTATTAACACAGGAATGGAAAGTGGAACAAAAGGTATGATCCACGCATATTGATATGTATGTTCCATAAAAAAGC----TTTTTTTTTATAAATTATTTTGAATTCACCAGATCTTAACTTTTTCAAAAAGGTTAATAAAAAAGTGATGAATTTGTTATAAAAGTTATAACATAAGAAATTTAGAAAGATGCCAAATAAATAAGATGACAAATAAATTTTATTATTATTACTGTGTACACTAATTTAGTATAATTATATAAAATTCTAGTAAATTGGTGTACATCTCAATAAAAAAGATTAAAAAAATAAAC--TTTTTTTTTATTTGCTAATTACAATTAAATTTTAATTTATAGATATTCCTTATTTTTTTTAATTTATAGATATTCCTTTTTTTTTATAGAAAATTTCTAAAAAATTTTAAAAAATTTCGTTTCTCAATCTTTGTATACTTTATTTAATTACTCGTTTTTTTCGAATTCGAAAATTTCAATTAGGTGTATTCTTTCCTCGAGATCTTGACCAATTAATATAAAAAATCACATATCACCTAACATATTCCTTTTTTATATTTATAGTAATGTTTTATTCGATTTCGAATAATATTTAACTGCGATTTTAACATATCTATAGTTTTTTTTGTTTTCTACTTCTTTTTATAAAGAGAATGCTATTTAAAAAACAAATAGATAATGAATAGTAAAGAAAAGAATGATTCTTTTTGAATAATAGATGTCTTTCACATCCAACTCGAATAATGAGTAACCTCTGTATTTAAAAATGGGAGTTCCAAAAAAACGTACTTCTATCTCAAAAAAGCGTATTCGTAAAAATATTTGGAAACGGAAAGGATATTGGGCAGCCTTAAAAGCTTTTTCATTGGGGAAATCTCTTTCGACCGGAAATTCAAAAAGTTTTTGTGTGGGACAAAAAAATTCGACCGAAAATGCAAAAGGTTTTGGTGTGCGACAAAGAACTAAGTAATCAAAAGTTGTAATAATCTGAATCGACTTGACTCAAAAAGTTTCAACTTTTCGAATTTCATTTCGAATAGAAAATTCGAAATTTCCATTACCTACTGGTTTGGACTAATCAATATGAAATTAAATTCTCCTCGCTCTTATGATTTGGAGAATAAGAACTCTTCTGTTTACTGAATTCTAAAATAAAAACTTTTCTTCTTGTATCTTCTGTTTATTCTTTTTTCGAAGAAAAGTTTTTATTTTCTCTCTATTTCTCGAAAAGAGCAGATATAAGATCTTTAGTTAAAATTAATGAATCGTTGAAACTAATTGATTAAGTTTCAAACTTTTTGTCATTTTCTGAATTATTATTTCTCTGAATTACTATTTATTTCTCTGAATTACTATATAGATACTGCTCTATATCTCTCGCTTTCAACCCAATCTATAAAAGTTGTTAATCGGGATATGAACTATGAAAAATGTGTCAAATTATAATGATTCAAAATAGATCCTATTTTATGATCGTTGAGAAAATGCATTTTTTTGTTTCATATTTTTGAAATCCGATAAATGAGAAATGAATCATTAAAAAATGAGAATGAGAAAGGACATTTTTTTTAGTTCTATCCCTGGATAGGGGGTAGAACTATCCAGTTACAACAATTCAATTCCAGAAGATCATAAACTACACGAAAGGTTGAAGTTAAGTAAAAGGGATACCCTATAAACGAAAATAATGAACCTTCAAATCCCTATGAATTATTATTCATCAATTTGAATCTTTCCTAAAAAATACTAGATTGAGTTTACTTCTTCAATCTGGACGATTGAATATGAATAGGATATTATCAGTTTTAGCAGCAAGCCGCCATGGTGAAATTGGTAGACACGCTGCTCTTAGGAAGCAGTGCTAGAGCATCTCGGTTCGAGTCCGAGTGGCGGCATGCCATCTTCTAAAAAAGATAGAATAGATCCTATAATGAATTCAATTTATGATTTGTATCCCGTAATTAAGGGATTCCTTTATTTATATTTTTTTTTTATGATATTTTTAACTTTCGAACATATATTAACTCATATTTCTTTTTCAATCGTTTCAATTGTAATTACAATTCATTTAATAACCTTATTAGTCGATGAAATCGTAAAACTATACGATTCGTCAGAGAAGGGCCTGATAGCTACTTTTTTCTGTATAACAGGATTATTAGTCACTCGTTGGATTTATTCGGGGCATTTCCCATTAAGTAATTTATATGAATCACTAATCTTCCTTTCATGGACTTTCTCCATTATTCATATCGTTCCGTATTTCAAAAAAAAAAAAAATTATTTCAGTGCAATAACCGCGCCAAGTGTTATTTTTACACAAGGCTTTACTACTTCGGGTCTTTTAACTGAAATACATCAATCCGCAATATTAGTACCTGCTCTCCAATCCGAGTGGTTAATAATGCACGTAAGTATGATGGTATTGGCTTATGCAGCTCTCTTATGCGGATCATTAGTATCAGTAGCCCTTCTAGTCATTACATTTCGAAAAGACATAAAGATTTTTTATAAAAGCAATTGTTTAGTAAATGAGTCTTTTTCCTTTGACGAAATCCAATACATGAATGAAAGAAGCAATGTTTTTGGAAATACTTATTTATTTTCTGCTAAGAATTATTACAGATCCCAATTGATTCAACAATTGGATCATTGGAGTTATCGTCTTATTAGTATAGGGTTTATCTTTTTAACCATAGGTCTTCTTTCGGGAGCAGTATGGGCTAATGAAGCATGGGGATCATATTGGAATTGGGACCCAAAGGAAAGTTGGGCATTTATTACTTGGACCGTATTCGCGATTTATTTACATACTCGAACAAATATAAAAGGGCTCCCTGGATATTCTGCAATTGTGGCTTCTATAGGCTTTATTATAATTTGGATATGCTATTTTGGGGTCAATCTTTTAGGAATCGGGCTACATAGTTATGGTTCATTTCCATTAACGTCTAAGTGAATTCAAGAAAGTCTTTGACGAATCTAAACAAAATAGAAGGTATATAAAAAAACTTCGTGTAAGTCGGTGAGAACCATTTGAATCAAGTATTGGAGTGATTCACATGGTTCTCAGAAAGACCAAACATATCTGGTTAAAAAGTTTTTTGCTTATTTAAGTTTAAGAGAAGAAAAAAAGACTTATTTTTTTCATTGTACAACAAACAATTTACAAAAATCATAGGATTCGTTTTTTTATTCATGAAAACTATCTAGAAAAAAAATTAGAGAGAATAATTTCGACCTTGTCAACGGATAATGAAAGAACAAAATCAGGGTAAATACCAATACCTATTACCGGTAAAAAAATAGAGATCGAAACAAATAATTCTCGCGGTCCAGAATCAAAAAAAGAAGAGTTTGGAACATTAAATAACTTGTATCCATAGAACATCTGGCGTAACATAGATAATAAATAAATAGGAGTTAATATCATTCCAATTGCCATTACAAAAGTCATTAGTATTTTTGGCATTAAAAGATATTTTTGGCTGGTAATTATTCCAAAAAAGATTGTTAATTCTGTAACAAAACCACTCATACCCGGTAACGCAAGAGAAGCCATTGAAAAGCTAATGAACATCATGAATATTTTTGGCATTGGGATAGCTATTCCGCCTATTTCGTCGAGATAAGCAAGACGGATTCTATCATAACTCGTTCCTGCCAAGAAAAAAAGTGCAGCACCAATAAAGCCATGAGAGATTATTTGTAAAATGGCTCCGTTGAGTCCTGTATCGGTTATAGAACCAATTCCTATAATTAGAAAACCCATATGAGATACAGAGGAATATGCTATTCTTTTTTTTAAATTCCGTTGACCAGGAGATGTTGAAGCTGCATAGATTATTTGCATTGTGCCTACTATCATTAACCAAGGAGAAAATATAGAATGAGCGTGCGGTAATAATTCCATATTGACCCGAACCAACCCATACGCTCCCATTTTTAATAAGATTCCAGCCAGAAGCATACAAGTACTGTAATGCGCTTCTCCATGGGTATCTGGTAACCATGTATGTAAGGGTATAATCGGCAATTTGACAGCAAAAGCAATAAAAAATCCAATATAGAATATTATTTCCAATGCCACAGGATACGATTGATTGGCTAATGTTTCAAAATTGAATGTTGGTTCATTAGAACTATATAAACCGACACCCAGAACTCCGATTAAGAGAAAAACAGAACCTCCCGCAGTGTATAAAATAAATTTTGTAGCAGAGTACAGACGTTTCTTCCCTCCCCACATGGATAGAAGTAAATAAACGGGAATTAATTCTAACTCCCACATGATGAAAAAGAGTAAAAGGTCGCGAGAAGAAAATGATCCTATTTGACCACTGTACATTGCTAACATCAGGAAATGGAATAATCGAGAATCTCGAGTAACTGGCCAAGCCGCTAAAGTTGCTAAAGTAGTGATGAATCCCGTCAGTAAAATGGGTCCTATCGAAAGTCCATCTATTCCTAATCTCCAGTGGAAATAAAAAAAATGGATCCATTTATAATCTTCGACTAGTTGGATTAATGGATCGTCCGATTGAAAATGATAAGAGAATGCATAGGTCGTTAGAAGGAGTTCTAGTATACATGTAGATAAAGTATACCAACGAATTGCCCGATTTCCTCTATGGGGAAGAAAGACAATTAAAAAACCCGCAAATATTGGCAAAACTACAATTATTGTTAACCAAGGAAAAAAATTCGTGGTAAAGACAAGATACACTTAGACCAGAAAAACCCGTACTCAAAAAAAAAAAAAATATGTTATTCTCGAGCACGGGTTTTTTTCGATAAAAAAAATCAAATAAATTCAAGTGGAGTTTTCTGGAACATATCAATAAGCTAGACCCATGCTGCGAGTTGTTTCATGCCATAAATAAACTCGAACACTCAAGAAATCCGTTGGACAGGCAGATTCACATCTCTTACAACCGACACAATCCTCTGTTCTTGGAGCAGAAGCAATTTGCTTAGCTTTACACCCGTCCCAAGGTATCATTTCTAATACATCTGTGGGGCAGGCTCGGACACATTGAGTACACCCTATACATGTATCATAAATTTTTACTGAATGTGACATTGGGTCTATACATTTTTGAATGTGCAAAATTTTCGATTTAGTAAACTTAATAAATGAATCCTATTTAGTTACTAGACGAATCAATGAGTTACGAGAATTTTTTCGAATCAATCTATTTCGGGATTGACTTAGGAGAGAGGGCCAAGATACTTTGATTTTTTATGTTTTTGTAAACATCATCATATCTTACGCGGCAAATAGACTAATTGGAATTAATTGATGAATATTAGAATTTATATAAATGCTATTTATTCAACAAATTTGATTGGTTAATACGAGTTGATTTTCTGTTACGACAAATTGAGGAAACAATAGCCAGTCCAATAGCCGCTTCAGCGGCTGCAATTGCTATAACAAAAATGGAGAAAATAGCTCCTTTTAATTGACGATTATCAAAAAAATCAGAAAATGTTACAAAATTGATATTAACTGCATTCAATATAAGTTCAAGACACATAAGGGCTCGAACCATATTTCGACTCGTGATCAATCCATAAATGCCGATAGAAAATAAATAGGCACTCAAAACAAGTACATGTTCCAGCATCATTAACCAACTCCTTATTAATCTCAATTCATTTCAATATGAACAACAATTCAACTGATTACATTGACTAAAACTGACTAAAATAGAATAAGTACGGAACAAAAGAATAGATTGGTAATAGATTGAACTAAAAACATTTTGATTTTAGACATGAATTCAAATAGAATGGAAGAGAAAGGAATTTGATAATCTAGAACAAAGTTTGATTTGGATTTCTCGTTCTAAAGATTTAGTATTGACGAGCTACAGTGATTGCACCTATTAAAGCAATTAAAAGAATTATTGAAATGAGCTCAAATGGAAGAAAAAAATCTGTTGATAAATGAATACCAATTTGTTGACTATTACTTATCAAATCTTGCTCTAGAATCTGGTTGATCTTGTAGCCCAAATAATCCCGTACCATGACGTATCTAGAATAGTAGTTATTAGTGAAACAAAAATACTTGTACAAACCAGCGAAGTAATTCCATCTCCAACGGTCCAAAGATAAAAATCTTTGTAATATTCTGAACCATTCATGAACATCACAGCAAATATGATTAAAACATTTAGAGCTCCTACATAAATAAGGATCTGCGCAGCAGCTACAAAATGGGAGTTCGATAGAATATAAAATAAGGATATAGAAAAAAAAAACCAATCCCAATGAAAAGGCAGAATAAATTGGATTGGGAAGTAATATCACTCCTAGACTTCCTAATATAAGACCCAATCCCAGGAAGACTAAAAGAAAATCATGTATTGGTCCAGATAAATCCATTAGATGTAAACTAAGAAATAAATAAATAGAAATATCATGACTTTGTTGATCTGAACAGGAAAAAAGAAGTTACTTTCTTTTTTTATGATGATTTGACAAGTATGGATTATTGAAAAGAATAAGACATGGATTTGGATATTTCGCTTCAACCCCGCAATATTACTTATTCGCCATGAATAGTTGAAAGAAATTCTACGAAGAGAAAATGGATTATGGGAGTGTCTGACTTGAACGATTGATTGGTCCGTGCAGATAGATGCCTTTATCTATCTGCCACATTGGAATTAACAATCAAATGTGTCTTTGTTCCAACCATCGTGGAAGCGCCATACAAAGGATAGGCTGGTTCACTTGAAGAGAATCTTTTCTATGATCAGATCCGAATCGTGTCGTACATGAGCAGGCTCCGTAAGATCCAGTCGAATAAGTGAAATAGAGAAAGGTTTCTCTATTTCACTTATTTAATTTAAGATTCAAAAAAATGATTACGTACCCAATCTATTATGAATTGTAATAATTTCATGAAACAAAATCATGAAGAAAACGTGACCAATTAACCAACCAACAAAACTATATATTACAAATAAGATCTTATTTTCGTTGTTGTAGAGAAAAATGCTGACTAATCTGATCTGGGTACCATTAAATCAGGTTCAAGGTAGGGGTTGCATAATTGCACAAAGAAATTCAGCACAAATTCCAATTGAAGGCGGAGCACGCGCCTTCTTTTAATGATAATAGCATCTTCAGGATGCAAAAACTCCGTGTTGCGCAAAGTTTTTAGATTGGTCCAGAAGAGCTGAACGAAAAACGAGCTTAGAAATAGCATAATTAGGTTATGAGGTTGAACCAATACTTGATGTAGCGGCCCATCATAGATCGATGTGAACATCACGAACTGTCCCATAAGAAAACCAGTCATTGCTGCTACCCGTTTCTGGATGTCTTTTTTGAAGAAGCTGGATACAACGAAGAAATATCCGAGACCTACGGTGGATGCGGTCATAAATCCACAAAAGAGTCCGGATCCCATAACAGAATTGAGTATTGTGTTAAGTAGTTTATAAAAAAATGCTTTTATCCACATATTTGTATTTGCACCTCCTTTTTGTTTTAGTGGAATAGTTTTATATATTTCTAGTTAATATATTTTTAATATTAACTCGATTATCTAAGTCATTTTTTTGATGACTTTTTTTTTGTTCGATTCTATGAACAGATTCATTTCATTATGGATGAATAAGTCTTGATGCTTTATTACATTGCCTTTTATGATGAGGCGAATTCAAAATTGTTCGAATTGTGTAATCGTCAATTACTGACAGTGGTAAACGACCCAAAGCAATTTGATTATAATTCAATTCGTGACGATCATAAGTAGAAAGTTCCTATTCTTCAGTCATTGATTGATTATACATAATCCGAATTAGGTTCTTTTTACAAACTTGATGTTGATAAATCCGCGAGTCTAGAAATTCATTTCGGACAATTGAACCTTCTCGAACTGTTTCTTTTTAAGAACCAAAAAGATTTGTGCCAAAACAACAGATGCTAAGAAGAATAAAAGGCCTTGAAGACGTAATGGATCTTGAAGTACTATTTCTGCATCTCCCTGACCAAATCCGCCTACATTAGGATTACTCGTTAATGGTTGATCAAATTTGATAGATTCCCCTTCGGAAACAAGAAGTTCCGGTCCTGGAGGGATAATATCAATCACTTGACGTCCATCGGATGCATCCGCTATGGTTATTTCGTACCCCCCTTTTTCTTTTCGTATGATTTTGCTTACTATACCCGCTGCTGGAGCATTATAAACTGTATTGTTACTCTTGTTCCCGTCGGGATAAATCTGCCCCCTTCCCCTATTTCCGCCTACGTATATAGGATATTTTAAGAAGTAAACATCTTTCTTAGTGGCGGGGTCCGGGGAAAGAATAGGAAAGGTGATTTCACTATATTTCTGACCCGGAACGGGGCCTATCACAAGAATATTTTTTTTATTGGGGCGATAGCTCTGAAAAGACAGATTGCCTATCTTTTCTTTCATCTCGGGGGAAATACGATCAGGAGGGGCTAATTCAAAACCTTCAGGTAAAATAAGAACAGCCCCCACATTCAAAGCCCCCTTTTTACCATTAGAAAGAACTTGTTTCAATTGCATATCATAAGGAATTCGAACAAGTGCTTCAAATACAGTATCAGGAAGTACCGCTTGTGGAACCTCAATATCCACGGGCTTATTAGCTAAATGGCAATTGGCACATACAATACGCCCAGTCGCTTCTCGTGGATTTTCATAATCCTGCTGTGCAAAAACGGGATATGCACTTGAAATAGATGTCCGAGTTATGATAGATATCATGAGCAATATGGAAATGGATCGAGTAATCTGTTCCTTTATCCAAGAAAAAGTATTTCTAGTTTGCATGGTCCAACCATTGATCCCGAAAATTTCTACAATAAATTGGGTAGGTCGCTAGTATAGTTCCCTATCCACGATTCTGCTATTTACTGGAAAAATTTGACTGGAATAATATAGGATGAATCCTCGGAATGGCTAGAAATAGAAAGAGTAAGGACTATTTAAAATGCTTTTCTTATGTACAACTAGAAAGTAATAAAGATTATAATTGGATAAATATCAGTGGATTGTTTGTCACTCATTCATTGAATTATAAATCACTACAAGTGACGGAGATACACGACTTAAATAAGAGAAAATCGAATATTTAAAAATTGCATCTACAATGGGTGGAAGGATGGAAACAAGAACAGATAGAATTTGATCGTTATGAAAAAATCCAAAATCGTTGTAGACAGAGCCAATCATTAGTTCCCACCCATGGGTCGAATGGTATCCGGTACATAAATCAATTAAGAAAAGAATAGAAAAAGCTTTTATTGTATCGCTTAAGTTATATAGGAATTCGTGAGCCCAAGAGTTAAGAATAACAAGTTCTTCATTACGTAGAATAGAATAGCCACTTAGAATAATGAAACAGATTAGATTTGTCGAGAAGTGCAAAATCGTATGGATACGATCCTCATTGTATATCTTGATTAATTGGATCGTTTCTTTGTGGATTCCTATACCAATCTTTTGTAGATGTGTCTCCGAATATTCCTTGATCATTTCGTCCAAGAGGACGAGTTCCTCTAATTCTATGAATTTTTTTAAAATATCCTTTTCTTGAATATCATTCAAAAAAGTTTCGGATTGACTGGTATTCCACCAATTAATAACCCAAGATTCCAGACATTTATTAAATGAGAGAGAATCCACCAGGGCAAAAATACTATAGATGCGAGATAGAGAAGAGGAGTGAATGCTTTTTTTTTTTGGCATTTTTTATTTTTGAATTGTTTTGTTACTCAATTGAGTGGATTTTCATACGCATAAAAGACCACAAAAAGAGTTTCGTTTTAGGGTTGTTCCGTATACGTCGTCTGCTTGGGCTCGAGTGAACGTTCTGAAGAAAGTTCAGTTAAGTTATGTTATAGAAAAAAGAGGATTCTTTACTTTTTTCTCTCCTACTGAGAAAGTCTTCATTCTTTAGTTGTTCATTTTTATCAAAAAACTTCAATCGGTACACGCAAGAAATAGGCCAATTCAGCAGCTTTTTGTTCAACTTCGCGTGGAGTAAAATTCTCATCAGTACGAGTCAAGGGAATGGCCACTTGGCCTCGGATTTCCATATAAAGAACACGACGAGCATAAATACCGTCTTTAACTTCTATTCTGACGGACTGAATATCTTTTATAAGAAATCGGAGGAAGACACGACGATTTTTTCCAGGAAATCCCCAACGAAAAAGACACACTATTCCTTCTTTTCGATCGAATCGATCATAACCACTACCTACATTCCACAAAATTGTGCACCACAAATAGGCGCTAATAAATAGACCCGCGATCCCATAGAAAGACATTACGAGCCCTTGTGGAAAAAAAATGATTTGTTGAGGCGGAAATAAAGATATCAAATTTCTACCAAGATAACTGGTAGTTCCAACCAATAAGAATCCTAATGAACCTAAAAAAAGGATAAAGGCCCAGCAAAAATTACTTGTTTTTCGAGCCCCCTTTATAAGTTCTATCCATATATGTTCTGATCGCCAACCCATACTTGATTTGATTGCATTTTATTGGAATTGAGAAAATAGCCCAAATGAATTTGACTTTACTCTTTTTGTTTCCGAAATAGCTCTCATCAACTAGCACTATTTTGATGTGAGCCTTTAGGAATAATTCATCAAATTAATTGGTTATATCTAAAAAAAGAACATCCCCTTCATATGATCCTAACTAGAGATATCGATATACATATGGATACAGAGACTTCCATCCGCCAATTTGAGTCTATTTGAAAATAGCTCGAATGCATTTCCCCATATATAATTTTCTCGATGCATAAGCATAAGAACTCTTTCATTTAGGGTGCGGCAAAAGCCGCAGTCACATGGTATACCATATTCCACTAAATAGATATTAGTGTTAGGATACAAGTCTAAGTTTTGAAAAAAAAAAGATGAGATTTTGTCCTATCGAATTTAAACAATCTTGTTTTTTTGAATATGAAGAGATAAAGAAGCCATTGCTATTGCCGGAAATACTAGGCCTACTAAAGGCACAAAAATACAGGGAAAGTTGAAAGTTATCATAGAATGAATATCTCGATTTACTATATTGTATTATACTTAATTTATATATTGTTATAAAAATATCTTGTAATAATTATAATATTAGAATTAATAATTTGAAATTAATATCGAATAATATAAAATCGAATTAATTATGAAATTAATATTCAAATTATTTCATTTGAAAATTTATTAATTGTAATTATAATTAATATAGATTGAAGTATATATATAACTTAGTATATATACTAAGTGCTAAGGACTACTAAGTGCAAGGACTCAAGGAATGTAGAACTAAAAAAATGTACTTATTTTTCTTTTCTTTCCGCATGAAAGACAAGATATCTATAATAATAAATTTTATTATTCTTCTTCTTTTGTTCGTCTTTTCTGCTTCTTTTGTTCTTGTCTTCTAATTTAATAAAGAAGACGTTTTTTACAACTTACCGAAAGATTTGTTAGAATCCGATCCAACAGGTATTCTTAGTCAAAACGGGATTCTCGGGAGATATAAAAAGAGACAAAAATCTATATTTTGCTTCACAGCTTAGAATCCAATTGGTTTTTCTTTTGTTTATGCAAAACAGATTTCAGTTGCTACAATGATATGATCAACATATCCTATCTTGACTGGTTTTTTGGATCCAGATAATGCGAAGTGATTAGTTGGTTATTAGTTCTATAGTTATTAGTTCATACTATGGGGAATCTTTTTTGAATCCTAAGCCTAAAAAAACCAACGAGTTACACACTAAGCATAGCAATTATATCAAAAAGTCAATCGAATTTTTATTCAACCCTATAGAATTAAGAGCTTATTTGTTTGTTTTGATTGAAGAGAAAAAAATGAAAGAGACAAAGAAAGGTTTCTTATTATTTTTTTTTTGAATAGAAAAATCCAATTAGATTATTGTTCTTATCTAATTCGAACAACGATCAATCGGATTTAAATTCCCTTATTCTAAGGTAAAAGTATACCTTAGAAAAAAACTGCATATATTTGGGTAGATCCCTCTTATATACTTTCGAAAATCCTACTTCCAAAGACCTTGGAAGTAGGATTTACTTCTAAAAATCGAGATGTTCATCGAACCTGAATAACATCTCGATAAATTGAATAAGAGCGGTAGATTTCAATTCGTCTGGAAGTATTATTTGTGCAGGAGTTCGGCTGGTTAAAAGTTCATCTATTAGTAAATTGCGGTTCCACCTAGACCTAGACAGTTGATATATGCCTACTTTCTTTTCCCAGATCGCGACAATGAAAAACGCTTTGAGAAAGAGCAGAATATATGCTGTTCCCATCGAAAGTAGTTTTTCTACTTCAGAAGTATCCGGGTCGTTTGCATTTCGTGCATTTAGCCCGGTACAGTTGTGACGATTCATCTTCATTTTTAATGTCACATGGTCCTTGAAGTCACGCGCAGTGCTCTGCGTTTGCTCGAGATTCTGATTCGGATGTTCATCTCGAATCAGAATTATGTATTTGCGAAAGCAATCTAGATATCTTTCGCAAATAGAAAATTCACAGTCTATGAATAGCCACTTCTTGGAAGTCTCATGGTCTATCCAGTAGAAAATGAATATTCGCAAATAATTCGAAAAATACGGAAAATTCTTGAGGGAATTTTGCGTAGAATCGGGTTTCATGAGTTTCTCTTGGAAAACTTGATCAATTTCATATTCCCTATTTAGAACGTTTTCGAAACGATCTAAAATTTCATTCCATTTTTCGAATTTCTCATCATTATTCGAATTTTCTTCATTTTCGGAATCGTTTTCTTCATTTTCTGAATCTTCAGGATTGCCCTCAGATTCGTTCAAACAATTTCTTAAACAAATAATGGTTCGATTGCCCGGGATGGAGTTAGACTTTGTATATTGCACCTTTAACACAGCGGTGGCGGTGGTAAATAGTGTGTAGCTACTGAAACTTAAAACGCGAACTTTTTTTTCTTAGCATAAGGGTCGCCTCCTACTAATGAATTATAAGTATCTATATTTTGTATTAACGACGAGATCGCTTATCGACTTTCGTATGTTTTCGGAAATTCGAAGTAGGTGCAAATTCTCCCAATTTGTGACCTACCATACCATCTGTTATATAAATAGGTAAATGTTCTTTTCCATTATGGATAGCAATAATATGGCCGATCATTGCGGGTATAATGGTAGATGCCCGGGACCAAGTTTTTATTATTTCTTTTTCTTCTTTCTTTTTCTTCTATATAGATTTCGAATTTCTTTTTCTATGGAATTTTTATATTAATATTCCAATTAATATATGGTCTAACCTTCCCGAACACAATTTTTTCTTTTAAAAAAGTCATTTTACCAATTACTTGTTGACTTGGTTGAATCCAATTCATAAATCAAACAAAGGAAAGAGTGTAATTGTTTAACAGATATATCAAATGGAGAATTCTTTTTAAATAAAAACGTGGGAGGATTAGATCGAATGCTCCCTGCGTGAATAAAAATTAGGTCTGTTGGACACCTTCAGGGACTTCTATATTCAACGTTTGTTCAATTACTCTTTTACCCGCAAATGCAATGGTGGCCTCGGGTTCGGCAATAACGACCTTCCCCAACATACCAAAACTAGCTGTTACCCCACCAGTAGTAGGAGATGCGAGGATTGATGTATAAAATAGTTTGGCATCTAATTGATAATTATATAACGCACAAGCTATTTTACTCATCTGCATCGAGACGTTCATCGAATCTGAATAAGATATCGATAAATTCGTTAAGAGCGGCAGACGACTTTAATTCGTCTGGAAGTAGTATCCGCCCGGGAGTTGAGCTGGTTAACAGCTCAGTAATGAATTGATCTAAAACGTCCTCCCGTATAGACTGTAGCTTTAGGCCCGCCCATTTTTGTCTCCAAATGGCGACAATGAAAAAGGCTTTCGTAAAGAGCTGAATATATGCAGCTCCCATCGAAAGTAGTTTTTCCATTTCAGAAGTATCCGGGTCGTTTGCATTTCGTGCATGCCCCGCTATACAGTCGTAATGAGTCAGATGCCGAAGGGCTGTGACATAGCCTAGTAGGTCACCCGCAGCGGTCTGCATTTCTTCGAGATTTTGATTCGGATGTTCATCTTGAATCAAAATTAGCGATTTTTTGAACCAATCCCGGTATTGGTCCAATATATTAAACTCCTTTTCTACGAATAGAAACTTTTTGGAAGTCTCGCGTTCTATCCAGTAGAAGATGAACATCCGCAAATAATGCGGAAAATACGGAAAATTATTGAGGGAATTTTGCGTAGAATCGGGTTTTATGAGTTTATCTTGCAAAACCGGATCAATTTCGGATTTCCTATTATTTAGAACATTTTCGAAACGATCTAACATTTTTTTCAATTTTTCTAAATGATTATTCCAATTGTCGTCGTTATTTTGGGAAAATTCCGGGTAGCTCTCATAGCCATTTATTCGGCTCATAAAGACTCCTTTTATACTTAGATTTATTATTTATTTTGATTGTCATTATTTATACTTATTTGATTGATGATTTAGTTTTAATAAAATAGTTAGTGATATTATTTAGATTATTTAGTTATAAAATAAGTGATTCCATTTATCTTTTTGCTCATCTATATTATTTCGATTATAAAATAAGTGATTCGATTTCTCTTTTTAAAAGATAGAACAAAACAATAAGCGTTTCGATTAATAAGTGATTCGATTTCTCTTTCTATCTTTCTAAAAGATAGAATAGAACAATAAGTGTTTAGATAAGTGGTTACATAAGTGTTTAGATAAGTGTTTAGATTTCTCTTTCGAAAAGGTAGAATAGAACAAAAGAGGAAATACAAAAAGTATAGAATATAGAAACTTTCTTTACTTTTTGTATTTCCTTAATTAAATTTTGTTTAATTTAGGGAGAAATTCTTTTAAAATCTCCGCCTTTTTTAAAATATCCTGAACAGTTTCTGTAGGTTGAGCACCCTTTTCAAGGAAATATAGAATAGCAGGAACATTTAAATAAGTTTGATTCGTTATCGGATCATAAAAACCCACTTTCCCAAGATCTCTTCCTTCTCTTCGAGATCGAACATCAATTGCAACGATTCGATAGACGGCTCATTGGGATAGATGTAGATGAATAATACCCCCCCTAGAAACGTATAGGAAGTTTTCGCCTCGTACGGCTCGAGAAAAAATGATTCCTAGTTCTATTTTTGTATAAAATAAAAATGGAAAATTGGTCTATAAAACGATCAAATCAATTAGATTATGATTGAAGTCCTTTTTTATTCTTCGTTCCTGAAAACAAAAAAAACCATTCGTACTCATAACTCAAGTTGAATAACTCTCAAATAGCTCAAAGGAAAATCTTTAGGCATTTCATTTTTTGAGTGGTCTTTAAACCCCTTTCCTTTTTGTTTGTCTCGTTTACAAATCTATTTGTATTGGATTTTTTTCTGGTCTAGTTATTGAGACAATTGAAAGGGTGTTTCCTTGTTCTGGGATCCTTTATCTTTTCTTTGTTTTAAATCATTGGGTTTACACATAACTTCGGTGATTTTTAATCCTTTCAAAATGGCAGCAACCTACCTTTTTTTTGTGATTTCTTTCTATCTTTTATCAAAGAATCATACAAACGGTTGATTTCCACGCGATACATTTTGTATCGAAAGAGTTTTGTCAATTCTAAGAAACTTTCCTTTTCGATTGGAACCCTTTCCATATCGAAAATATACTTACGAAGTTGTTCCAATTTATTGATTGGCATTAACCCTAGATCCTTGCCCCTGAGAAATGAATCAATACTTTCTACTCGAGCTTCATCATAGACTATTTACATTACAACCCCCCCCCAAAAAAAAAAAATATAAAGGAGAGGTTCTAGTGGAACAGAACAACCGATGTCGAGCCAAGAGCACCTTCATTCTTTTATAAAGTGGTGGGTGTAAAAATCCACAACGGACCGTGTCCTTCAAGTCGCACGTTGCTTTCTACCATATCGTTTCAAACGAAGTTTTACCATAACATTTCTCTAATTTGAAGCCGGTATGGAATCATGAATAATCATTTGTTCAGTCGGTAGGAACAAGTTTTACCCAGAATTCCCCTTGATTATTGTATAACTATTCCGGCTATAATTTTCATTATAAGTTAAGGAAGATAAAATACGAGCTTGTTTTATAGCAATAGTAATTAATCGTTGTTGTTTCAAGGTCAATCTATTCACTCGTCTATCAATCTATTCAATCTATTCACTCGTCTAGATAATATTTTTCCTTGTTGACTAATAAATCGATTAATTACACTCATGTTTCTATAATCAATTCGATCCCCCGATTGAATCGGGGGTAAACGCCTACGAAACCGAATTTCGGATTATCGGCGTCTAAAGAACTGGATCGCGTAGTAGAGTAATAACGCGCACCAGATTATCCGACTTTCAACACCACCCATAATCGGTTTGCATAATGCACGGTTATCGAAACCGAAATAAGGGGGTGTACCCTTTACTACGGTCAGAGGCATTGCTTCGTAAATAGCCTCTACTAGCTCCTCTTCATTATAGAAAGAAGTTTCCGTGTCAATTGCTTTCATTCCCACCGTTATATGACGATATGAAGGAGCATGAGCTAGAACTCGATTAGTTTTTTTTAGGAATGCTATTACCTGGCATCGCGCAGTAATTGGTAACCCGTTATTATCTATACCTTCAACTACCACAGCGTTATAAAGCTTTGGCATCTTGCCCGACGGAAAGTCGATTTCTAGGGCTGGACCAATCATTTTAACCACATATCCGACGTTTTTTTCTACTCTTACAGAATCATTCTTTTGGTAAATATTTTGCGTCATAAAAAATACCCCCCTTTATTTTTTTTCTTTTTTTTTTTCGATTGAACAACCATTCTAATTTAAAATGAAATGTACAGACGAAGTCAAACTTATTTATACAGACATAGTCAAGGGGCCCTCTATGATCGATGATCATAGAAATGAAGGGATATTTTAATCCTTACCAACTTGATCTTGTTGCCCCTGGCAACAAACATGCGTGAACCATTTCACGAAGTATGTGTCTGGATAGTCCAAAGTCTCGATAGTTAGCTCTCGCTCTTCCGGTCGAAAAACAACGTCGACGAAGGCGTGTAGGTGCACTATTCCGCGGTGGGGATTGTAACTTTCCATGAATTTCTAATTGTTTACTTACCGGTAGAAAGAGTTTCTATTATTCTATTTTTTGCTAAATTGGGTAATTTCATTTATCTTAGCCCTCCTTTACAGACTAGGACAAAGAATTGAGCCAAAATGAAGATAATTATAAATTTGTCAAATTTACTCAGTGGTTTCTTTTCCCAGGTAATGAAAGCCGGATTGCGAATCTCCCCAATGTACATGGTTGTGCTGCTACCTTCAAACGTTTCAGTTCTACCTTTCAGAGCACTTAGAGGACCTTTTGTATCTAACACTTCCATCCCTTCCCTTAAAGTACCTTCTTTCCCAGCAGACATTAAAATTTTAGCGAGAACTCGATTATTTTCAAGGATACGCTGGACTTCGCAAATGACATAAGTATAATCTACCCCACCGGGGTAGCCCTCCTTTATAATTAAGGCGTTCAAAACCTTAGGCATCTTGTCTGGCGGAAAACCGATATCCAAAACAGTATCAATTTGTTGAAGAAGTTTTCCTTCTTTTTTTTCTTCAATACCAGAATCGCCAGGAACACAACTAATTGGATTTTTAGTATCCATGTTTTATTTTTTTTGATTATAATTCTATTCTGTTTACTGAATAACATAAAATATTTCCCAACTTCTTTTTTAATTTTTTTTTTTCGTTCCATTAAAATCGCAATCGACTACGAAATTTAAATTTCGTAGTCGATTCCTTTTTCTTATTAATCGGAAAAAAATTCCCATTCGGATTCTTCTTCGAAGTCGCCTTTTTCTCGTTCAAAAATGGAATCGTCTGTTTCCCACCAGTCGAATCCTTCTTCTACGCCTAAGGATTCTTCCAAATCCATTTTTTCCTCTATTTCTTTGAGGTAGGCTTTTACCTTGTTGAAGGCCATTCTTTCTTTTTGTAAGTCGCCTTTTTGCAAGAACAAGAACAAGTTTATTTTTTCTTCGACTTCAGAAACTAGATTCTCAACTTTGTCGAATAAGTTGCTGTTGCTTTGTTCTCCCGAAAGGGGTGGCTTCATAAATAGAACGATCAGTAATCGAATTATGCGTCTGTTAAGTAGATCCCTTTCTCTATTGTCTGGATTATTATCACTTTCTTGATCATTTTCTTTTTCATTTTGACTTTCATGATCATCGTCATCACCGGCATGCCACCCACAGTCATCCCACCTAGGGTCTTCCTGGGCATCCCACCCCTCGGCATTATCCCAATTATCTAAATTCGCGGAGATTCTTGTATCCCTCGATTTAATACGTTTTTTGTAACCTAATAAAATAGAAAAACGAGGGAAGGGAGCCATGGTAAAGAAATTACCAAGCGCGGTCTTATCAATGGCACTGAATTTGAATTTAGTCGAATAAGTATTATGTAAATAAGATAATTTTTGGTTCATTAAAATTTTAAAAGAGTCTAAATACTTACTAACATGAAATGAATAGCTAAAAGACATTATACTAATCCGTAACATGAGAAATCAGACCGCATTAAAAAAGAAAAGATAAAGTGGCAGGCCTAGAAAAAGAAATGGATTCAGCAGAATATTGTAATGAATATTGTGACTTACTTGACCCGACTTATAGCTTTTTTGTTCGCATATAAAGCGGATTCGAAATTCTCTTTCATTCCACCTGTACCCGGGCGAATATGAAGCGCCCGGAGACTGTCTGTCTTTAACAATGAAGAAAATAGTGTATGGTTCCATAGATCTCGAGGAAATCGAAATATGCCAAATATTGGAAATCTTCTGATTGTAGAAGTCTCTTCCACTTGGAACTGTGAGTATCTTTTATAATGATTAGAAGATCCTCGATAGTATAGATCTTTTCTTCCATGAAAAAACTAGTTATTCGGGTAGATAACTTCAATTCTGAAATAAAGAAAAAAGCCGGGTCTTTTCTTTTTCTAGAGATATAAACTATCAACCTATACCACCACGGTTTCAGGTTCAGTTTATCAAAGTGACAATAGAATAAGGCCGTTAAAGCCCATGAATTATTAATAAATTCGTCTATTTTTCTGAAAATTTCTTCTTTTTCTTTCTTGTCCAAATCTTCTATTTCTAGGAGGTACTCGCGAGCGTAGATTACCACCATTATTAATAGATTAAGAGAAATTATTTCTTCTTTTTTAATAAGTACATCAGCTACTCTTTTCGATAAGCCTAATTTGCGAAGAGGGATATATCGTGGATCCTCTTTCCCGAACACAATAAGACGGCAAATCTTTTTCTTTATTGGAACCCACAATATACGGAAAAAACAGCAACAAGCCAGAAAAATCAAAATTAGTTTGATGTACGAGATTTGTAAAATACACCCTTGTTTAACAAAAATTTTCATAGTGGTCCCCCCAATCCACCAAAAATATTTTATATTGAAAAGAATAATATTCTAACTTGAATATATAGTGATTGTCAAGTATATGATCGATGATATATCTTATTAGAATCAATTCTATTTCTTTTTTTATAACAATAATAATCTAAACTTTTTAGATAGAAATTGTCAACTATATGATCGATGATATATCTTATTAGAATCAATTCTATTTCTTTTTTTATAACAAAAATAATCTAAACTTTTTAGATAGAAATTGTCAACTATATGATCGATGATATATCTTATTAGAATCAATTCTATTTCTTTTTTTATAAAAAAAAGAATCTAAACTTTTTAGATAGAAATTGTCAAGTATATGATCGATCGTATATCTTATTATAATAGATTCTTAAATAATATGGATTCGAATCTAATCGCCCTATAGAAATATTAATATACAGATTTCATTTCAATTGGAATTTGGTTATTCACCATGTACGAGGATCTCTACTAAGCATCCATGGCTGAATGGTTAAAGCGCCCAACTCATAATTGGAGAGTTCGTAGGTTCAATTCCTACTGGATGCATGCTAATGGGACCCTCTACTACGTCTATAGAAATATCTGATTCTCTATCTTATTGTATATATATAGATTAATATTGTAATGTAATGAATATTCTGACTTATAGCTTCCTTGTTCGTCTCCTAAGTATAAGATAGAGATATATTTCTTTATTTCGAATTTCTTTATATACGATTTTCATTTATTTATTTATATACGATAGGTCCCGAGAATATTGTAATGAATATTCTGACTTACTTGACCTGACTTATAGCTTTTTTGTTCGTATATAAAGCGGATTCGAAATTCTCTTTCATTCCACCTGTACCCAGGCGCTTCATATTCGCCCGGAGACTGTCTGTCTTTAACAATGAAGAAAATAGTGTACGGTTCCATAGATCTCGAGGAAATCGAAATATGCCAAATCTTCTGATTGTAGAAGTCTCTTCCACTTGGAACTGTGAGTATCTTTTATAATGATTAGAAGATCCTCGATAGTATAGATCTTTTCTTCCATGAGGAAACTAGTTATTCGGGTAGATAACCTCAATTCTGAAATAAAGAGAAAAGCCGGGTCTTTTCTTTTTCTAGAGATATAGACTATCAATCTACACCACCATGGTTTCACTTTCAGTCTATCAAAGTGACAATAGAATAAGGCCGTTAAAGCCCATGAATTATTAACAAATTCGTCTATTTTTCTGACAATTTCCTCTTTATCTTTCTCCTCCAAACCTTCTATTTCTAGGAGGTCCTCGCGAGTGTAGATTACCATTATTATTAATTGATTAAGAAAAATAAGCCTTTCTTCATCAAAAAGTACATCAACTACTCTTTTAGATAAGCCTAATTTGCGGACAGGCATATATCGTGGATCCCCTTTTTCGAACAAAAGAAGACGGCAAACTTTTTTCTTTATTGCAACCCACTTTATATGGAAAAAACAGAAACAAGTCACAAGAGTCAAAATGTGCGAGACCCGATCCCGTAGGAAAACCAAATTTTGAGTCATATTTTCCTCCTATGAATATAGGATAAGATAGAAATATATCGATTCTATTTCTTTTATTATAAAATATATGTGCATTACACATAGGCATTGTCAAGTGTCAGACAGGATTAAAAAAGAAAAGATAAAGTGGCAGGCCTATAAAAATTATTTTAGGATTAAAAAGTAAAGATGGTGCCTAATACTAACTAGTCATTTTATCTATGATTTATGCATGTTTTTTTTTTAAGTACTTACCTAAGTTTGTTTCCATTTTTGCAAGATAGGAGACGATAATCAAAAAGATCCATCGAAAAAAAAAAGTGCAAAAAAACGTTTATTCAAAAGGAATCATTCTTTACTTGGATGAAATTCGTTTGAACCTCGCCTTTCACTTCCTTCACTTTAAGGCTATGCCATCCTAAGGTGCTGCTAAATAAATGGAAGGATCTTAGCAACGTCCATGAAAGATGAAATTCGTTTTATTTGCCTAATTTCCCTCAAAAAAAAATGCACTCTTTTGACTAATATTCTTAATTACTAATTAAGAATATTAGTCAAAATAGAATTATCCGCTGCCACCAAAGAAAACCCTATTCTTCGTATTTTAACTTTGATTCTGCTAAATTAATTACTTGTTGACTACAAATTTTCTATCTTATCTTATGCAGTTCCAAAGATAGCGTACAACAAAACGTAAAGAAAATTCAGAACACAAGTAACTTAAAATAGTGTTGTCATATAAACCACTACCTCTTTTATGGAGAAATTAGTAAACACTATCCGAAAAATAGCCACAAAAGGGGACATTCCAGTTGCTCTCCCACTCCACACTGAACTAAAAAACACAGCTTTTCTAATATGAATTTGATATCCATAAGATCGAAATATATCGATTTTTTATTATTATAACATCGATATAAACGTTATAGAAAACTTTGAGTCATATTTTCTCCTTATGGATATAAGATCGAAATATATCGATTTTTTATTATTATAACATCGATATAAACGTTATAGAAAATTTTGAGTCATATTTTCTCCTTATGGATATAAGGTAGAGATATATCGATCATATCTCTATTATAGAAACAATAATAATAATTATAGGAGTCTTGTATTTACATCTTTTCGTTTTGTATTTATTTTGAATTTATATACCTTTGACAAATTATGTTCTAGATATATGGGGGAGATCTAGGGTGGATCATGCATTTGAGAATTCCACTAAATTGAGAATGGATATAGAAGAAAATTTTGACTATTAACTCGATTATCTAAGTCATTTTTTTGATGACTTTTTTTTGTTCGATTCGCTGCCATAACGAAATTGAGTATCCTATTAATCCAGGATTTCATTAGAATTCCCCAAAAGAGTCCGGATCCCATAACAGAATTAAGTATTGTGTTAAGTAGTTTATAAAAAAATGCTTTTATCCACATATTTGTATTTGCACCTCCTTTTTGTTTTAGTGGAATAGTTTTATATATTTCTAGTTAATATATTTTTAATATTAACTCGATTATCTAAGTCATTTTTTTGATGACTTTTTTTTGTTCGATTCTATGAACAGATTCATTTCATTATGGATGAATAAGTCTTGATGCTTTATTACATTGCCTTTTATGATGAGGCGAATTCAAAATTGTTCGAATTGTGTAATCGTCAATTACTGACAGTGGTAAACGACCCAAAGCAATTTGATTATAATTCAATTCGTGACGATCATAAGTAGAAAGTTCATATTCTTCAGTCATTGATAAACAATTTGTTGGACAATACTCAACGCAATTGCCGCAAAATATACAGATTCCGAAATCAATACTGTAATTAAACAACCGTTTCTTTTGAATATCGGTTTCCAATTTCCAATCTACAACGGGTAGATCTATAGGACATACACGAACACATACTTCACAAGCAATGCATTTATCAAATTCAAAGTGGATTCGACCCCGGAATCGCTCGGATGTGATCAATTTTTCATAAGGGTATTGAATAGTTACAGGGAAACGATTGACGTGGGATAAGGTAATCATGAAACTTTGACCAATGTACCTTGCAGTTCGTACTGTTTGTTGACCGTAATTCATGAACCCAGTTACCATAGGGAACATATTGTAAATATCTAAAAAATGGATTCTATTTCTTTCTTTCTCTTGTTTGATGTGATGTTTGAGACAAATCGTGAATATAAAATAGAATATAGTATTTCTTTACAGCGAAAGAAGTTGGGAAGAAGTTGTTAATAATAGATTACCTAGAGAAATAGGTAAAAGAAATTTCCATCCAAGATTTAATAGTTGGTCCATTCTCAGCCTTGGTAAAGTCCATCTTGTTGTGATAGAAATGAACAAGAACAAATAAGTTTTAGCTAATGTAATAAAGATACCCATTATTGTTCCAAAGACTCTTCTTGCTTTATTTATTTCAAAAAGCTCAGGAACGAATATGTACGGAATAGAAAGATTCCAACCGCCCAAGTAAAGAACTGTTACAAATAATGAAGAAACTAGGAGATTTAAATACGAAGCAATGTAAAATAAACCAAATTTGATACCCGAATATTCAGTTTGATAACCTGCTACTAATTCTTCTTCTGCTTCTGGTAAATCAAAAGGTAATCTCTCACACTCGGCTAAGGAAGAAATTAGAAAAATGATAAACCCTATAGGTTGACGCCACAAATTCCATCCCCAAAAACCATATTTTGATTGCGCTTCAACTATATCAACGGTACTTGAACTGTTAGATAATCATAGTCGGTGATAACATCACTGATACCATCTCTATTACAGAACCGTACATGAGATTTTCACCTCATACGGCTCCTCGCGGGTCCCAAATAAATTTAAGGATCTATTCGATATTTTTTTTATCTTGATTTGTTTGTAGTATACATAAAGTCAAAATCTATCGTAAGGTCCCGAATTCGACCAATGGAATTCTGTCTGCTCTCTTTTTAATAAAAAAAAAGAAAAGTGCTTCTGAATTGATCTAATTTTTTTTTTTTTAGAATTTTTTTCTTTGTTTAGTAATAACTTAATCTTTGAATAAAATCTTTTTTGTAGTAATTAATAGATATGTCAACCTATCATTTTTGATTAAAAAAATTAGACATTCCATTAGTTCATGAATCAGGACAAAAATTCTATCTCTCTAAAGTTGTATATAAAAAAGAAAGAATAAAAAGCTCTCCCTTTTTTCTATTCCATTCTTTCTAGTTGATTTTTTTCGTTCCTATTCTCCTTTCTCAGAAAAGGGGAGACTTAAAAAAGGTAAAAGATTCTTTCGTTCCTGATAGTTATTTACTTAATCGGTGGATAGTAGCATACTCTGGATCGAAATCATGGGGAGTACTGCTTGATCATTTCTACTAATTTAAAGCCCCAATTCGAATTCTTTTTTTGTAGAAATATCCAGTTGGCTAACTTTCCAAATTTCCATTACTAATCCTTTTTGTATCTTCGTGTTCCTAACCATCCACTCTTTTTGATGAATCCTCTGTTATGGTAATACAGATATGGTAATACAAGTATGGTAATAGATAGTCAAAACTCCATAGCATAGAGTTGATCTTTTAAACCCGCTTCAAGTCATGATGATTAATCAATCTTGGGGTAAACAGTCTATATTGTTTATGTTTACTTTTCACTTAACTCTTGTACATAGGAAATGAGACTCAATCTTTTTACTGCGAATTTATAAGTCGTTTTCTTTCACTCATATAACTATTTGGTTTAGTTCATCAACCCGAATGATGAATAAAAAAATGAAAATAGAATATTGAATTCATTTCACTTCTGTCAAAAGGGAAATAAGAGAAAGTTTATCTTTCAGCGAATCACACGTAGAGATATTGATAAGACACATAAAGTTAATGGTATTTCATAACTAATTGATTGAGCAGCAGCTCGTAGACCACCTAAAAAGGAATATTTATTATTTGATCCATATCCTGACATAAGAAGTCCAACGGGAGCAATGCTTGAAACGGCAATCCATAAAAAAACACCGATACTGAGATCGGCTAGAATAAGACGATAACTAAAAGGAATTACTGAATAACTTAATAAAATGGATATAACTGCTATGGATGGCCCAATCCTGAATAAACGAGTATCTCCTCTAGATGGAAGAAGATTCTCTTTGAAAATCAATTTTGTCCCATCTGCTAGAGCTTGAAGAATTCCCAAAGGGCCAGCGTATTCAGGGCCAATACGTTGTTGTATCCCTGCGGATATTTCTCTTTCTAACCAAACAATTACTAGGACACCTATTGTGATTCCTAATACAGGAGTAAAAATAGGAACAAACATCCATATGATCCCATAGACTTCTTTTAAGGATTCCAATCTAGAAAAAGAATTGATAGCTTGTACTTTTGTTGTATTAATAATCATTTCAACGATCAACTTCTCCCATAATGATATCTATGCTACCAAGTATCGTCAGAATATCAGCCAATTTCATTCTTTTAACTAATTGAGGAAGAACTTGCAAATTGACAAAACCCGGCGGTCGAATTTTCCATCTCCAAGGAAAAACATTCTGATCTCCTATCAAAAAAATTCCCAATTCTCCTTTTGGAGCTTCAACTCTTACATAAAGTTCTTGCTTCGAAAATTCAAAAGTTGGAGAAGGTTTTTTACTAATGAATCGGTATTCAAAATCATTCCATTCGGCATTCCTTACTCTATCAAAGCGCCGGATTTCTAAATTCTCATAGGGTCCTCCCGGAATTCCTTCCAGAGCCTGTTGAATAATTTTTATAGATTCTGTCATTTCACCGATTCGTACTAAATAACGAGCTAATGAATCCCCCTCTTTTTGCCATTTGACTTCCCAGTCAAATTCGTCATAACACTCATAATGATCAACTTTACGAAGATCCCATTGTATTCCGGAAGCTCGTAGCATTGGTCCTGATAAACCCCAATTTATTGCTTCCTCTCCACCAATAACGCCTGCCCCTTCAACTCGTTCTAAAAAAATAGGATTCCGTGTAATAAGCTTTTGATATTCAGCAACCCCTCTTAAAAAATAATCGCAAAAATCCAAACATTTATCTATCCAGCCATGAGGTAGATCCGCAGCTATTCCTCCAATACGAAAATAATTATGCATCATTCGCATACCGGTGGCAGCTTCGAATAAATCATATATCAATTCTCTTTCACGAAAAATATAGAAGAAGGGAGTTTGTGTACCAATATCTGCCATAAAAGGTCCAAGCCATAATAAATGAGAAGCTATACGACTCAATTCCAAGATAATTACTCTGATATAGCTCGCCCGTTTAGGTACTTGAATATTTCCCAACTGCTCTGGTGCATTTATGGTTATGGCTTCTGTAAACATAGTAGCTAAATAATCCCAACGTGTTACATAAGGCAAATATTGTATAATTGTTCGGTTTTCTGCAATTTTTTCCATCCCTCTGTGTAAATAACCCAATATTGGTTCACAGTCAATAACATCTTCACCATCTAGAGTAACGATGAGTCGAAGAACGCCATGCATTGATGGGTGGTGAGGACCCATATTTACTATCATGAGATTTTTTCTTGTAACTGGTGCGGTCATAGGGTTTTTCCCGATTCATTCTTCCATGAATTACTGAAAGCGAAAAGAGGTTTATCAAAATTTAAGTGAATAATTCAAAATGACTTTTCAAATTAACGGCTTTGTTTTCTCTCGAATATTCAACTGACCTATTAATTCTTTGTACCGTACTTTATTTTTTTTTGACAAATAAGCTAGCAGACGTTGACGTTTTCCCACAATTTTTAGCAGACCTCTCTGAGATAAATAGTCCTTTTTGTGCAATTCCAGATGTAAGGAAAGTCTTCGTATCTTATTGGTAAAATGGAATACTTGAAATTCAACAGATCCCTGGTTTTCTTCCTTTTCTTTTTGTGAAATAACGGAAATAAATGAATTTTTTACCATAAACCCCCTTTTTTTACAAATATGTATTTATTTAGAATAATGTATTTAATCGATTATTGAACCCTATAGAATTAAGACAAAATGAAGAGAATAGAATGTTCGTATATATAATAAATAATATTGTATAAATTATACAATATTATTATAAGATTTTTTTTGAATTATTCGATTCGGATTATCTTCTAAACCTTACTATGAACGACAAAGTATAGCACTAACAGAAACAACCTTATTGCTTTACTCGCTACACACGACGACGGCTTGATGAATACGCTGTCATCGAAACCGAAATAAGGGGGTTTAAGCTGTACTACTGTCATTTTCATTTCTTTTTCAATAGCCTCTTCTATCTGCTGCTCAGTATATAGAGGAGCTCCCGTGTCAAATACTTTCATTCCTATCATTAGACGACGATATGAAGACAATCTAGCTCTAGGTATAGCTAGAACTCGATTGTCTCCTAGTAATGCCAGTACTTCACAACGCACATTAATTGGTTGACCGACAGTATCTCGACCTTGAACTAACAGAACGTTATAAACCTTAGGCATCTTGTCCGCCGGAAAGGCTACATCTAGTACCGGATCAATGATTTGAACGAGATGACCCTGGTTTTTTTCAAGCACAGAATCCCCAGGACCAGAAGGAATAGGCTTTTTGCGAATTTTATCCATAACATGTTGAATCGTATACATAATACGATGGTTTAGATCGATCTTAACCGGATGATTATGTCATGATTTTAACGTCAAAGTAATTGCCACACGATTCCAAATTAAGATGCCAGTTATTTTTATTTGGTATACACAAATTTTGGAATCTTTTAGAATAATAATAGAATATTTTCTAATAATACTATACTAATAGAGAGTATGGTAGAAAAAACGATTCATATATTTCTTTCTACCATACTATCAGATCGGATTGAATACTGCCGATTCTAGTGGAATCCTAATTTTATGTGATAAAATTAATCAATCCAATTGAAAATTGGATTCGGATAGGGATACAAAAGAATAGTCCATTTTTTCATTTTCAAAAGCTAAAAATTGGAATCGAAAATGAAGAAGATTTTCTTGATTCATTTTTAGATCTAATTGATACGTCATTGGATTAGTCTCCTATATTAGAATCAGATGTAAGACAAGTCATATGTACATCTGTTTGCTTTCAGATACCAGATATGGTACAGGATATATAGGAAAAATGTATCATCAACTAATTTTCAATCGTGGTTACATGTATATCCTAACCATACTGAACCGACTGCCATTATTAGTATCAAACCAATAGCGATTCATATAAGCTAAATTTTCGAATCGATAATTAGGCCAAAGAAAAAATTTGCATTTTAGGACTTGATCTCTATATTGACCACTCTCCCTTGCTCTCATTGCTAAATATTAGATTTCTATCCACACTATACCCAGCCCAGTTTTTAAATAGAAACAATTTCGAATTCTCAATTCTCTACGACGTCTAGACGATAATAAATTTTCAGGAATAAGCAAATCATAATGATTGATGTAGAGATTCCCAGTTTGTCTTCGATAACGGCATTTAATTATCTTCTTCAAATAATACAAATCATTCGAGTCATCGGAATAATATGGTTTCTCTTGGTATCTTTCATTAGTTTGCCGCTTACTCCTATGAAGTAATTAACTAGCTATGATTTGATACATAATAAACTGGCTATTATTTGTTACAGACAGACGAAGGGGTTCGACACACATCAGCCCCCGCTTACTCCAGATTTTAATAACCTCGCTCTGCAGTCGCGTTAGTCCCTTCACATTGATTTTTTTCCTTTCAATAGCGTATGAAAAAAAGTCCAGTGGATCTTTCAGCTTAAACAGCGTATTATATGCGAACATAGTTCTTAGCCCTACGTATTCCTCGAGAACAGTTGGGTGCCTTTGAAAAAAGAACAACTCTTGCAGGATCTCTTTCCTTTTCAAGTTCTCTCGGCCTATCTTGTACCTGTACTTATCAGCAAATTTTGGGGGGGTTGGTACATCATTTAAACTTTCTCTAAGAAATTTTCGAGTATATTTATCGTATTCGGTTTCCTTTATAGAATTTCTTGACCTACGCATGAAGGAAAAAAACGTAGCGTCCCCCGCTAGTGGTTTTTCCTTTTTCGTTTTTTCTTCCTCTTTCTTTCTCTTTTTAAGATTTTTATATTTCGTTTTTCTATAAGATCCCCTTTTGTTTCTATAAAAAGGAAAAGTCAACAAAAGCAATTTGCTTGGTATAAACCACGACTTAGGTTTATATGCATTAAAAAATAGTACCAATTGTGGGAAGAACCAAGATTCCAGATTCGATATAGGAGTATCTTCATTCATTTCCATCCAATCCCACCAAAAGTTGTGTTTTGCTTTGTGTGAATTTAAAACCATCGGTTTCGATTTAGATTCCGAAAACGCAATATAATTGAGGTTTTGATCTTGACAAATCTTAGGATAAAAAAAACTTTTTCTATCAATTAATTGATAATTATTAGTTCCGGTCTTAGCATTTTTATTATTGTTGAAATTGTTGAAATCGTCCTTGATCCAGGCCTCAAGATCGGTTTTTTTTGAACAGATAAATCCAAAATGCCCAAATCGCGATATTTGCTATCCGCGCTTGGTTTTATATAGTCCGTCTCTCTGTGAAACTCGAATATTCGATACTCTTCTATATCGATAGGCATATCTCCGTTGATCCAGGCCTGAATATAGAGTTCCTTTTAAAAAGATAAATTGATAATCTCCCAATCGAAATATCTTCTGTCCGTACTTCTTTTATACGGAGTTTCTTTCATATCCATAATCTTAGTTTTTCCTAGAGTATAATCAGGGACAACCTCTTCTAGTAAATCATAGATAGGTACCAAAAATACTCCGTCTAGTATATCAAAAAAAACGTAATGAAAATAAAGTTTTCGATTCTTATTTGTTTCGAATGGTGATCCATAAATAAAATATATGGGTCCCTCTTATTTTCATAATAAATAGATCGATAAGATAAAAGATTATATCTATAGTCGTTTTTTTGAAAATTATCTTCTTGATTTGATAATGAATATACTTCGTAATCATTTTGTTTTTAATAATGAATTAGTTGGTCTTTTTCATATGAATCTGCTTTGGTCAAATCTTGATTTTGAATTGTACGACATTGATTTCGCCATTTTTGTACTCTTAATCTAGACCCCTCACTCTTAGATAAATCGTATTGATAATGACCTCTTAACCAGTTTTTCCATTGATTTAGTCCAGAATTCCTAAGTTTCTTATGTCTTAATTTAGAATGAATTATTCCTTGTGTTCCAAAATAATCTTTTATTGAAGTCTTAAGAAAAAAAGATGTTCCGTGATATTGAAGATAGATACTATATATTAATTTAGATAAATTAAGAACTTGGGTTTATGATAATTTGTAAAACACATATGCTTGTGACAAAGAGGATAAGTCACAAAAATTCTGCTTTGCATTTTTATTCAAAAGATTATAAAGTGATTTTTTGATAGTCGAAATAAAGTCTTTTTTTTTTTGATTTCTTTTTTTCTTGGAAATGGAAATCAATTTATCCAAAATTTTGATTATTGATTCAAGAACAATTACCTTTTCCATTACCTTTTGTTCTATCCTTTTTATGACAATAAGAAAGAAAGGTAGAAGGACTTTTATGTATATTTTTTGAGTGAAAAATCTTATAAAAAGATATAATTTACGGATTAATATTAATTAAATATATCTTCCTTTTAATATTTGCCAAATCTTTTTTAGTGATTCGAATCTTTTAGGATTCGAACTTGTTTTATTATTTTTATTCTAAATAACATTTTTTTTATTCTAAATAACATTTATTTCTGCAGTCATTTTTTGTTTCGATTTTTGAATTATTTATTTGTGATTTCTGATTGTGCTTGTTCTATCATTCATATTTTTTTCTGTCGGAGATTCAAGAATTATCTCATGGAGGTTTATAGAATCGTTTTCTTTTTTAGTTTCGCTTGATTTATATCTTTCTATCAATTTATCTCTAAATAAAAAATCTCTCAATCTATCTCTATCTCTAAAGAATAAGAGTTTGTTTTTTTTTTTTTAAAAATGGAATGACTTTCCTAATCTTTTTGATAGTCCTTTTTATTGTTTTTTTGAGATTTTTATAAAGAATTTTGTTCCTTCTTTGAAAACTTTGAAACCCTTTCGAATTCCCAAATATATTTTTCCTTTTTCCTTTTTCTAATTTTTTTATTGAGTTCCCTAAAAATGGGTTTCAAAAAGAGAACTTTTGGCCTGCGCATAGCACCAAAGGGACGTTCAGATTCCAGTCCAACAACTCTTAAAAAAAAGGATCTTTTTCTTTTAGTCTTTTATTTGTGACTTTTTTCCCTTTCTTTCTACGAGTTGTCCATTTAATCCATTTCATCCATTTTGGTCTTTTCTTTGTGACTTTTTGTCTTTGCTTTTTTCGTTTTTTCAATAGCCCTTTTCATTGCTTTTCGAAATGGAACTCTATGTTTTAATTGTCCGGCTATATATTGTGCAAGAATAATAGGGTTTCCATAAGGTTTTGCAATTCTTGTAGTAGCAATGTTGAGTTTTCGATTTACACAATGAAATTCTTTTTGTAGATTCATCTGTAATGCTGCCATTGGACTTTCTTTTAAGAATTTTGGGAATGCCAGATAGATTCGGACCTGGATCAGATCGATTCTTTTTTGAATCTCTATACGCGCAATTCCCGAGAGGCCAGAGGCGATTCTCCTATTCTTTTGTACATTCTTTTGTATATTTTTTTTTGTACATAATTTTTAATAGAATCTCGTATTTTTTGATCTTCTTCTAGACCTTCCGAATAGTTTTTTGGTTGTGCAAACCAAAGGGAATGCTGATCTTGGGTTGTACCCAGTCTGAAACCAAGTGGATTTCTTTTTTGTCCCATACTCCCCCACTACTATCCATATCATGATATATCATATTTGTATCCTTATTTTTCCATCTAGGTTTTTTTAACCATGGGAAAGTCTCTATATATTTATCTAAAGATATATCTTTCACTACAATACTTATATGACAAGTAGGTCTTTTTATCGGATAACTACGTCCTCTAGCTCGAGGTTTCCATTTCTTCACAGTAGTACCCTCGTTGACTTCGGCTTTACTAATTTTGATGATTTTTAAACTTTCCCTATAAAGAGATAGACTCGAAACGACATCCGTTATGTCAATGACACCAAAGGGATATTAAATGAATGGAATTGGGATAAGGATGGAATATAATGAAATAGAGCCGCTTTGAGGTTCCCTATGAAATGAGGCATGGAAGGGAGCCACTACGAAGAAGTTCCGGGAGTTACGAAGGAAGCTTCGAGCTCATATTGGTCATGGGTTGAGAACGGGAATTGAACTCTATGAGATCTAATCTGCCGTTGTTCCTCAGTAGCTCAGTGGTAGAGCGGTCGGCTGTTAACTGATTGGTCGTAGGTTCGAATCCTACTTGGGGAGATTTGATTCATTGTGAATTCTTTAATTCAGAATGAAAGAGCTCGCTTTGACCGTTAAGAGTCGGTAACCCCTTCCCTGTCTTTGTTTCTATTGCATTCTATCTCATCGTATCACATTCTGTTCTGCGAAATTTGAGAATCACCGTCAATACCTCGGTGTAGGTTCGGGATAATCCTTTGTTCCATAGCCCTGGGGCTATTTACAACTAGCCAATTAAGAATTATCATATGTACTAGTACTAGTAGTGCATCAAAGATGCAGTCATCGATTCTCCCGAGAGGCCACAATTACCGCGAGCAAACATATTAATGATTAATGACGAGGAAGAAATTTGTGTTATGCTACTAATACTTGTACTTGCTTTGCTATTCTGCCCAAGCCTGGCTGAGGCAGAGTTACGGGGCGTAAAACAAAAAAACGCGGATGGGCCGTGGAAACTTTGTTTAAAGATTCTACCATTAACGAAAAATAAGAAATCAAAAGAAAAAGTAAGGCCATTCCATTTCGACAAAAGACCCACACCCAAGTTCCATAGCTTTTGGTCCGCTATCCCGATCATGATTTTCCTACTCCCACCCCCAGAGGGAAAGGTCCTTCCTTTTTGGAAAGGTTGGGCGAGGAGGGATTCGAACCCCCGACACCGTGGTTCGTAGCCACGTGCTCTAATCCTCTGAGCTACAGGCCCCACACCGTCTCCACTGGATCTGTTCCCGGGAGTAGACTCAAAAAAGGGAACCTTTCCTCCCCTGAGCCATTTCATTTCGGGTTAAGAAGATGTGAAAGCGCCTTTCTCTCTATAAGAACGGTGCGTTCCGAGGTGTGAAGTGGGAGAGAAGGGATGTCATGATTGGGGTTTTGAATAAGACGACCTTTTCATTTTTCATTTTTTTCTTTTTCATATTGAAAAAGTAATAAGAATGAGGGGTGTTAAGCTTTTTAACATGCTGGCATCGAGCTATTTTTCCGCAGGACCTCCCCTCCAGTATCGTCACCGCAGTAGAGTTTAACCACCAAATTCGGGGGATGGTGTGGTTCCTCTACGCCTAGGACACCAAAATATCGAACCATGAACGAAGAAAGGCATGAGAGAAAAGCATATTGGCTAGTGATTATGAGGCCCCAAATCTTGACTGGGGGGGACACCAAAGGCCTCTGCCCTTCCATACCTTGGATAGATAGAGAGGGAGGGCAGAGCTTTTGGTTTTTTCATGTTGTCAAGAACAATGGTTTTTTCGTGTTGTCAAAGAGTTGAACAATGAAAATAGATGGCGAGTGCCTGATCGAATTGATCGGGTCATGTAGGAACAAGGTTCAAGTCTCCCGGTCTGTTAGGATGCCTCAGCTGCGTACATTACTGCCACCTTCCACTTTTTTTTTTGTTGAAGGCCACCTTCCACTTTTTTTTGTTGAAGGCCACCTTCCACTTTTTTTTTTGTTGAAGGCCACCTTCCACTTTTTTTTGTTGAAGGCTATCTTCCACTTGACACCTATCGTAATGATAAACGGCTCGTCTCGCCGTGACCTCCAATCTTGAATTCTCAATACTTCTGTCGCTCCATCCCCGCAGGGGCAGAGAACCCGTCGCTGTCTCGGCTGTGCTACCGGAGGCTCTGGGGAAGTCGGAATCGGAGAGCACTCATCTTGGGGTGGGCTTACTACTTAGATGCTTTCAGCAGTTATCCGCTCCGCACTTGGCTACCCAGCGTTTACCGTGGGCACGATAACTGGTACACCAGAGGTGCGTCCTTCCCGGTCCTCTCGTACTAGGGAAAGGTCCTCTCAATGCTCGAACGCCCACACCGGATAGGGACCGAACTGTCTCACGACGTTCTGAACCCAGCTCACGTACCGCTTTAATGGGCGAACAGCCCAACCCTTGGAACATACTACAGCCCCAGGTGGCGAAGAGCCGACATCGAGGTGCCAAACCTTCCCGTCGATGTGAGCTCTTGGGGAAGATCAGCCTGTTATCCCTAGAGTAACTTTTATCCGTTGAGCGACGGCCCTTCCACTCGGCACCGTCGGATCACTAAGGCCGACTTTCGTCCCTGCTCGACGGGTGGGTCTTGCAGTCAAGCTCCCTTCTGCCTTTACACTCGCGGCCCGATCTCCGTCCGAACCGAGGAAACCTTTGCACACCTCCGTTACCTTTTGGGAGGTCTACGCCCCATAGAAACTGTCTACCTGAGACTGTCCCTTGGCCCGTAGGTCCTGGCACAAGGTTAGAATTCTAGCTCTTCCAGAGTGGTATCTCACTGATGGCTCGGGCCCCCCCGGAAGGGGGCCTTCTTCGCCCTCCACCTAAGCTGCGCAGGAAAGGCCCAAAGCCAATCCCAGGGAACAGTAAAGCTTCATAGGGTCTTTTTGTCCAGGTGCAGGTAGTCCGCATCTTCACAGACATGTCTATTTCACCGAGCCTCTCTCCGAGACAGTGCCCAGATCGTTACGCCTTTCGTGCAGGTCGGAACTTACCCGACAATAAATTTCGCTACCTTAGGACCGTTATAGTTACGGCCGCCGTTCACCGGGGCTTCGGTCGCCGGCTCCCCTGTCATCAGGTCACCAACTTCCTTGACCTTCCGGCACTGGGCAGGCATCAGCCCCCGTACATGGTCTTACGACTTTGCGGAGACCTGTGTTTTTGGTAAACAGTCGCCCGGGCCTGGTCACTGCGACCCCCTAACAAAGTGCTAGGAGGCACCCCTTCTCCCGAAGTTACGGGGCTATTTTGCCGAGTTCCTTAGAGAGAGTTGTCTCGCGCCCCTAGGTATTCTCTACCTACCCACCTGTGTCGGTTTCGGGTACAGGTACCCTTTTGTTGAAGGTCGTTCGAGCTTTTCCTGGGAGTATGGCATGGGTTACTTCAGCGCTGTAGCGCCTGGTACTCGAACATTGGCTCGAGGCATTTTCTCTACCCCTTCTTACAGGGTCACCTTACGTCCTTGAACCGATAACCATCTTTCGGCTAACCTAGCCTCCTCCGTCCCTCGGGACCAACAAGGGGTAGTACAGGAATATTCACCTGTTGTCCATCGACTACGCCTTTCGGCCTGATCTTAGGCCCTGACTCACCCTCCGTGGACGAACCTTGCGGAGGAACCCTTAGGTTTTCGGGGCATTGGATTCTCACCAATGTTTACGTTACTCAAGCCGACATTCTCGCTTCCGCTTCGTCCACCACTGCTCGCGCGGGTGCTTCCATCTAAGGCGGAACGCTCCCCTACCGATGTATTTTTACATCCCACAGCTTCGGCAGATCGCTTAGCCCCGTTCATCTTCGGCGCAAGAGCGCTCGATCAGTGAGCTATTACGCACTCTTTCAAGGGTGGCTGCTTCTAGGCACACCTCCTGGCTGTCTCTGCACCCCTACCTCCTTTATCACTGAGCGGTCATTTAGGGGCCTTAGCTGGTGATCCGGGCTGTTTCCCTCTCGACGATGAAGCTTATCCCCCATCGTCTCACTGGCCGACCTTGACCCCCTGGTATTTTGGGTATTTTGAGGTCATATCTAGTATTCATAGTTTGCCTCGATTTGGTACCGCTCTCGCGGCCCGCACCGAAACAGTGCTTTACCCCTAGATGTCCAGTCAACTGCTGCGCCTCAACGCATTTCGGGGAGAACCAGCTAGCTCTGGGTTCGAGTGGCATTTCACCCCTAACCACAACTCATCCGCTGAGATGATCAGTCGGTTCGGACCTCCGCTTAGTTTCATCCAAGCTTCATCCTGGTCATGGATAGATCACCCAGGTTCGGGTCCATAAGCAGTGACAATTGCCCTATGAAGACTCGCTTTCGCTACGGCTCCGGTGGGTTCCCTTAACCAAGCCACTGCCTATGAGTCGCCGGCTCATTCTTCAACAGGCACGCGGTCAGAGCCCCGGGCTCCTCCCACTGCTTGGGAGCTTACGGTTTCATGTTCTATTTCACTCCCCGATGGGGGTTCTTTTCACCCTTCCCTCACGGTACTACTTCGCTATCGGTCACCCAGGAGTATTTAGCCTTGCAAGGTGGTCCTTGCTGATTCACACGGGATTCCACGTGTCCCATGCTACTCGGGACAGAGCGTAAGCTAGTGATGCTTTCGGCTACTGGACTTTAGCCATCTAGGGTGCAGCATTCCACCGCTTCGCCTAGCAGCACCGACGCTTGTATTGCTCTCCCACAACCCCGTTTTCGCGGTTTAGGCTGCTCCCATTTCGCTCGCCGCTACTACGGGAATCGCTTTTGCTTTCTTTTCCTCTGGCTACTAAGATGTTTCAGTTCGCCAGGTTGTCTCTTGTCTGCCCATGGATTCAGCAGCAGTTCGAAAGGTTGACCTATTATTCGGGAATCTCCGGATCTATGCTTATTTTCAACTCCCCGAAGCATTTCGTCGCTTACTACGCCCTTCCTCGTCTCTGGGTGCCTAGGTATCCACCGTAAGCCTTTCCTCGTTTGAACCTCGCCCTTCACTTTAAGGCTATGCCATCCTAAGGTGCTGCTAAATGGAAGGATCTTATCAACGTCCATGAATGATAAATCATAGATCGAACCGCCGAATCGGAAAAATTCGGTGCTATCATATAGCTTTGTATCGGCTAAGTTCACGAGTTGGAGATAAGCGGACTCGAACCGCTGACATCCGCCGCAGGGTAAACCACCGCCTCTCAGGTCCCCCGACTGATTCTACCATAGAGGCCAACGATAGACAATAACTCCCCCCCGAACACAGCTTACAACTTTCATCGTACTGTGCTCTCCAAAGAGCAACTCTTCTCAAAATCTCACTCAAGGGGTGCTGAGTTGGAATCCCATTCTAACTAAGGATTCTTATGGTTCCGGAGGATCCAGCTACAGGAGAACCAGGAACGGAGAGCTTTCCCCCCCTTTCCGCCCGACTCTTTGGTCTTAAGAACGCTGGTTTTAAGAATGAGTGATTGCCCTTCTCCGACCCTTACTGCCCAACCTGAGAGCGGACAGCTAATGCGTTCCACTTATTGAGCAGGGTTCTATGGTCGGTCCGTGACCCCTGGATGCCGAAGGCGTCCTTGGGGTGATCTCGTAGTTCCTACGGGGTGGAGATGATGGGGTTGGTCCATGGATTTTCCTTCCTTTTGCCGCATTTCGCTCAAAGGGTTGAAGGGAGATAGTGCATCAAGCTGTTCGCAAGGGCCAACTTGATCCTCTTCCCCAGGGATCCCAGATGAAGGAACCCTAGGAGAGCCGCTGACTCCAACTACCGTCCATGTACGATCCATACTAGATCTGACCAACTGCCCATCCTACCTCCTCTACGTTCTTGACAGCCCATCTTTGTCTCAGTAGAGTCTGTCAGTGGCATGTTTCGGTCCTCTTCCCCATTACTTAGAAAAAGTGAGCCACCGGTTCAGGTACAAGATACTATCATTACCGCCTGGACAATTAGACATCCAACCCGTAATCGCAACGACCCAATTGCAAGAGCGGAGCTCTACCAACTGAGCTATATCCCCCCGAGCCAAGTAGAGCATGCATGAAGAAGTCCGATGCTTCTTCTATTCTTTTCCCTGGCGCAGCTGGGCCATCCTGGACTTGAACCAGAGACCTCGCCCGTGAAGTAAATCATCGCACCTACGGTCCAACCAATTGGCAGAGAATCAATAGATTCCTTTTCGGGAGCGATTCATCCTTCCCGAACGCAGCATACAACTCTCCGTTGTACTGCGCTCTCCAAGTGTGCTTGTTCCCCCCTTCTTCCTTACCATGGCAAGTCTTTGTGAAAGAACTCCGATGAGAAGAAAAAAGAAGGCGTGAAGAGACCCTCCTGGCCCAACCCTAGACACTCTAAGATCCTTTTTCAAACCTGCTTCCATTTCGAGTCAAGAGATAGATAAATAGACACATCCCATTGCACTAATCGGGGGCGTTCGTAGTGACTGAGGGGGTCGAAGACCAAGAAGTGAGTTATTTATACCAAGCATTCTTCTTACGGCTAGATCCAATCTCCTGGTCCCTGCGGAAAGGAAAAAGAATTTCACGCTCTTCCTTTCGGGAAGGGAAGATTAGCGAAATCCTATTGATTGCAGCTTTCTCCAGACCTCCGGGAAAAGCATAAAAAAAAACGGCTCGAATGGTACGATCCCTCCGTCACCCCAGAATGAAAGGGTGATCTCGTAGTTCTTGGTCTGTGAAGATGCGTTGGCAGGTGCTCCATTTTTCCCATTGAGGCCGAACCTAAACCTGTGCTCGAGAGATAGCTGTCCATACACTGATAAGGGATGTATGGATTCTCGAGAAGAGAGGAGCCGCGGTGGTCCCCCCCGGACCGCCCGGATCCCACGAGTGAATTGAAAGTTGGATCTACATTGGATCTCACCTGAATCGCCCCATCTATCCTCCTGAGGAGGAGTTTGGTTTCAAACCCCGGTTCGAACAGGAGGAGTACGCCATGCTAATGTGCCTTGGATGATCCACATCTCAGGGTCAGGCGCTGATGAGCACATTGAACTATCCATGTGGCTGAGAGCCCTCACAGCCCAGGCACAACGACGCAATTATCAGGGGCGCGCTCTACCACTGAGCTAATAGCCCGTCGTGCGAGCCCCCCACTGGGGGCCCGCTATGCCAAAAGCGAGAGAAACCCCATCCCTCTCTTTCCTTTTTTCGCCCCCATGCCCCCCCGTGTGGCGACATGGGGACGTAAAAAGGGGGATCCTATCAACTTGTTCCGACCTAGGATAATAAGCTCATGAGCTTGGTCTTACTTCACCGTCGAGAAACGAAAGAAGACTTCCATCTCCAAGTTTCACTCAGACGTAGCTCCTTTGGGTGTGAAGCAGTGTCAAACCAAAATACCCAACAAGCATTAGCTCTCCCTGAAAAGGAGGTGATCCAGCCGCACCTTCCAGTACGGCTACCTTGTTACGACTTCACTGCGATCACTAACCCTGCCTTAGGCATACCCCTCCGACGGTTAAGGTAACGAACGACTTCGGCATCCCCCTACGACCGACGGTTAAGGTAACGACTTCGGGCATGGCCAGCTCCCATAGTGTGACGGGCGGTGTGTACAAGGCCCGGGAACGAATTCACCGCCGTATGGCTGACCGGCGATTACTAGCGATTCCGGCTTCATGCAGGCGAGTTGCAGCCTGCAATCCGAACTGAGGACGGGTTTTTGGAGTTAGCTAACCCTCGCGGGATCGCGACCCTTTGTCCCGGCCATTGTAGCACGTGTGTCGCCCAGGGCATAAGGGGCATGATGACTTGACGTCATCCTCACCTTCCTCCGGCTTATCACCGGCAGTCTGTTCAGGGTTCCAAACTCAATGATGGCAACTAAACACGAGGGTTGCGCTCGTTGCGGGACTTAACCCAACACCTTACGGCACGAGCTGACGACAGCCATGCACCACCTGTGTCCGCGTTCCCGAAGGCGCCCCTCTCTTTCAAGAGGGTTCGCGGCATGTCAAGCCCTGGTAAGGTTCTTCGCTTTGCATCGAATTAAACCACATGCTCCACCGCTTGTGCGGGCCCCCGTCAATTCCTTTGAGTTTCATTCTTGCGAACGTACTCCCCAGGCGGGATACTTAACGCGTTAGCTACAGCACTGCACGGGTGGATACGCACAGCACCTAGTATCCATCGTTTACGGCTAGGACTACTGGGGTCTCTAATCCCGCTCGCTCCCCTAGCTTTCGTCTCTCAGTGTCAGTGTCGGCCCAGCAGAGTGCTTTCGCCGTTGGTGTTCTTTCCGATCTCTACGCATTTCACCGCTCCACCGGAAATTCCCTCTGCCCCTACCGTACTCCAGCTTGGTAGTTTCCACCGCCTGTCCAGGGTTGAGCCCTGGGATTTGACGGCGGACTTAAAAAGCCACCTACAGACGCTTTACGCCCAATCATTCCGGATAACGCTTGCATCCTCTGTCTTACCGCGGCTGCTGGCACAGAGTTAGCCGATGCTTATTCCCCAGATAACGTCATTGCTTCTTCTCCGGGAAAAGAAGTTTACGACCCGTGGGCCTTCTACCTCCACGCGGCATTACTCCGTCAGGCTTTCGCCCATTGCGGAAGATTCCCCACTGCTGCCTCCCGTAGGAGTCTGGGCCGTGTCTCAGTCCCAGTGTGGCTGATCATCCTCTCGGACCAGCTACTGATCATAGCCTTGGTAAGCTATTGCCTCACCAACTAGCTAATCAGACGCGAGCCCCTCCTCGGGCGGATTCCTCCTTTTTGCTCCTCAGCCTACGGGGTATTAGCAGCCGTTTCCAGCTGTTGTTCCCCTCCCAAGGGCAGGTTCTTACGCGTTACTCACCCGTTCGCCACTGGAAACACCACTTCCCGTCCGACTTGCATGTGTCAAGCATGCCGCCAGCGTTCATCCTGAGCCAGGATCGAACTCTCCGTGAGATTCATAGTTGCATTACTTATAGCTTCCTTGTTCGTAGACAAAGCGGATTCGGAATTCTCTTTCATTCCAAGGCATAACCTGTATCCATGCGCTTCATATTTGCCCGGAGTTCGCTCCCAGAAATATACCCATCCCTGCCCCCTCACGTCAATCCCACGAGCCTCTTATTCATTCTAAATCAATCTTAGAAGTCGACTTCTTTTTGTTCCAAGTCAATTTGTTCTTGTTCTTTGTGTAAGTAAGTCAGTTCTTTCCATTACATTTTCGAAAAGTATAGAATCATGTAAATAAAATGTAGGAAAAAACTAGTCAAAAGAACTAGTCGTATTTTATAGAATACGTCTTTCAGTTCGAAATTACCGCGGCGCCATACCAGATATAAATTAAAAACCAAAATAAAAGAAATTACGATTAGTCCGCGACTCCATAGGACTATAGTCCACAGGACTTTCAATATTTCCTTTTGGTTGATTTTGATCCAGCTAGCTATCACCTGCAACATTTTGCCCAATTTTTGCATCGCCACCCCACGGGGATAAAATTTTGGAGTTCTATCCCCTTCCCCTACCCAGGGATAGAACTCAAAAAAAAAATAGATTATTATTATTATATATAATTCAAAAGATCATTAACGACATGTGCTTATGCTCTTAAGCATTCTTTTTATGATCTTATGTTTTCCTGGGTCTTTCACTGACTTATTCTTTCCACTACATTTTAGAAAAGAGAAAATAGATTCCATAGTAAATAAAATGTAGGACCAAACTTGTGAAAAAAAGTGGTCCTAATCTATAGAATATGTCTTCCATTTCGAATTTATCGCAGTACAATACCAAATTTATAGATATAAGAAAAGTTGTCAGGATTAGTGCGCGACTCCAGAGGGCTATATCCCAAAGGAATCCCAATATTTCCTTTTGGTTGATTTTGATCCAGCTAGCTATCACCTGCTAAAAAAATGGATTCTTATTATTATAGCATCCATGTGCTTATGCTCTTAAGCATTCTTTTTCTGATCTTATGTTTTCCTGGGTCTCCGAGACCCTTTCAATGAATATTCTGACTTATAGCTTCCTTGTTCGTCGTCTAAGTATAAGATAGAGATATATTTCTTTATTTCGAATTTCTTTATTTATATACGATATTTTCATTTATTTATATACGATAGATCCCGAGAATATTGTAATGAATATTCTGACTTACTTGACCTGACTTATAGCTTTTTTGTTCGTATATAAAGCGGATTCGAAATTCTCTTTCATTCCACCTGTACCCAGGCGCTTCATATTCGCCCGGAGACTGTCTGTCTTTAACAATGAAGAAAATAGTGTACGGTTCCATAGATCTCGAGGAAATCGAAATATGCCAAATATTGGAAATCTTCTGATTGTAGAAGTCTCTTCCACTTGGAACTGTGAGTATCTTTTATAATGATTAGAAGATCCTCGATAGTATAGATCTTTTCTTCCATGAAAAAACTAGTTATTCGGGTAGATAACTTCAATTCTGAAATAAAGAAAAAAGCCGGGTCTTTTCTTTTTCTAGAGATATAAACTATCAACCTATACCACCACGGTTTCAGGTTCAGTTTATCAAAGTGACAATAGAATAAGGCCGTTAAAGCCCATGAATTATTAATAAATTCGTCTATTTTTCTGAAAATTTCTTCTTTTTCTTTCTTGTCCAAATCTTCTATTTCTAGGAGGTACTCGCGAGCGTAGATTACCACCATTATTAATAGATTAAGAGAAATTATTTCTTCTTTTTTAATAAGTACATCAGCTACTCTTTTCGATAAGCCTAATTTGCGAAGAGGGATATATCGTGGATCCTCTTTCCCGAACACAATAAGACGGCAAATCTAGTTTGATGTACGAGATTTGTAAAATACACCCTTGTTTAACAAAAATTTTCATAGTGGTCCCCCCAATCCACCAAAAATATTTTATATCAAAGAATATAATATTCTAACTTGAATATATAGTGATTGTCAAGTATATGATCGATGATATATCTTATTAGAATCAATTCTTATTTTTTTTTTTATAACAATAATAATCTAAACTTTTTAGATAGAAATTGTCAACTATATGATCGATGATATATCTTATTAGAATCAATTCTATTTCTTTTTTTATAACAAAAATAATCTAAACTTTTTAGATAGAAATTGTCAACTATATGATCGATGATATATCTTATTAGAATCAATTCTATTTCTTTTTTTATAAAAAAAAGAATCTAAACTTTTTAGATAGAAATTGTCAAGTATATGATCGATCGTATATCTTATTATAATAGATTCTTAAATAATATGGATTCGAATCTAATCGCCCTATAGAAATATTAATATACAGATTTCATTTCAATTGGAATTTGGTTATTCACCATGTACGAGGATCTCTACTAAGCATCCATGGCTGAATGGTTAAAGCGCCCAACTCATAATTGGAGAGTTCGTAGGTTCAATTCCTACTGGATGCATGCTAATGGGACCCTCTACTACGTCTATAGAAATATCTGATTCTCTATCTTATTGTTATATATATAGATTAATATTGTAATGTAATGAATATTCTGACTTATAGCTTCCTTGTTCGTCTCCTAAGTATAAGATAGAGATATATTTCTTTATTTCGAATTTCTTTATTTATATATGATATTTTCATTTATTTATTTATATACGATAGATCCCGAGAATATTGTAATGAATATTCTGACTTACTTGACCTGACTTATAGCTTTTTTGTTCGTATATAAAGCGGATTCGGAATTCTCTTTCATTCCAAAGGCATAACCTGTATCCATGCGCTTCATATTCGCCCGGAGTTCGCTCCTAGAAATATATCCATCCCTGCCCCCTCACGTCAATCCCATGAGCCTCTTATCCATTCTCATTCAATCCCGGCGGGGGGGCAAGTCAAAATAGAAAAACTCACATTTGGGGTTAGGGATAATCAGGATCGAACTGATGCCTTCCACCACGTCAAGGTGACACTCTACCGCTGAGTTATATCCCTATCCCTTCTTTGCCTCCATCGAGAAATAGAACTGACGAATTCTAAGGTCAAGAAAATAAACGCCACTATTCTTGAACAACTTTGAACCGAGCCTTCTCTTTGCACTATTTTATTTATATTTAATATTTTTTTTATATTAAATATAATGGGGCAAATCGGATTCAATTGTCAACTGCCCCTATCGGAAATAGGATTGACTGCGGATTCGAGCCATAGCACATTAATTGTTATGTTCTATAACATTTATTTGTTATTCTTTTCTATTCTATATTCATATGAATTCGGAATTGAATAGATAAGAATGAAAAGAATAGAGTTAATAGGGACGATTCTAATAGTTTAGAATAGGGACGATTCTAATAGTTTATTAAATTCCTATGCATGTCAAATTTCTCTTATGTGAGCCCGCTTAACGGATCGGTTAGAGCATCGCATTTCTAATGCGATGGTCGTCGGTTCGATTCCGATAGCCGGCTTTTCTCTATTTATATTCGATTTTTTACATGATTGATGATAATATCGTTTTTTGAAATCAAACGAATATTCAAAAAACGTTTCTCCTTTTCCAAAGATTACTGAATTTTTTATTATGTTATAGGAATTTCCAACTATGTCAAGAAAAGTTTTTTCTATATATATAGAGAATAGAAAGGGTTTGGGTTTCATAAAACCGCACGATTTTCCCGATCGAAATCAAGCAGGTTTTCCATGAAGAAGATTTTGTTCAGCATGTTCTATTCGATACAGGTAGGAGAAGAACCCGACACGGATCAACCCCCTCTTCTTGCGCCAAAGATCTTATCATTTCCGAAGGAACTGGAGTTCCGTCTCTTTTCCATTTCTATTCAAGAGTTCTTATGTGTTTTCACGCCCCTTTGAGACCCCGAAAAATGGACAAATTCCTTTTCTTAAGAACGCATACAAGATGCGTCACTACTTGGAAGATAATGGGAACCCCGCTA
```
