## Supplementary material for "Chloroplast genome-based genetic resources for Japan’s threatened subalpine forests via genome skimming": Rhododendron brachycarpum mapped_to_MW374796 (part 1 of 3)

```
>Rbr_317
TTGGTCCACATTATGATATTCTGAATTAGAATATTCTGTTAAGAACTAGTAAGAACTAGAATGAAAATTGAGACGAAAACTCATAGGTAAGAAAATGAATTGTCCCTCTTTCTTTTTCTTTCAGAGTGGGCGAACGACGGGGTTCGAACCCGCGCGTGATGAATTCACAATCCACTGCCTTAACCACTTGGCTACATCCGCCCCCTTTCAATTTCAAACATTCATCATTATTTCTTTCTTATTTCGGAAATAGAAATTTTTAGTCGTAAGCTAATTTGATCTTTTATTTTCGATTCAGAAAAACAATTTCACAAAGCAAAAGTATATAAATTCAAAATGAATACAAAACAAAAAGAAAAAAAAAAAAAGAAACTCAATCATGAACCAAACTATAAAAATTTATTCTTGTGGCGAAAAAACGATCTGTAAATAAAAAAAGACCACTCTAGTCGTAATAAAAAAAAAAAAAAGAAACGGAAAGGAGCAATCACCTCTTGTTCTATCAAGAGGTGATTGCTCCCTTACTTTTACTTTCAAAAACTCCTATAGACTAGGAATAAAGTCTTATCCGGTTGTAGATGGAGCTTCAATAGCAGCTAAGTCTAGAGGGAAATTATGAGCATTACGTTCATGCATAACTTCCATACCAAGGTTAGCGCGGTTAATAATATCGGCCCAAGTATTAATTACACGGCCTTGACTATCAACTACAGATTGGTTGAAATTGAAACCGTTTAGATTAAAAGCCATAGTACTGATACCTAAAGCAGTGAACCAGATACCTACTACAGGCCAAGCAGCTAGGAAAAAATGTAAAGAACGAGAGTTGTTGAAACTAGCATATTGGAAGATTAATCGGCCAAAATAACCATGAGCAGCTACAATATTATAAGTTTCTTCCTCTTGACCAAATCTATAACCTTCATTAGCGGATTCATTTTCAGTGGTTTCCCTGATCAAACTAGAAGTTACCAAGGAACCATGCATAGCACTGAATAGAGAGCCGCCGAATACACCAGCTACACCTAACATGTGAAATGGGTGCATAAGGATATTGTGCTCAGCCTGGAATACGATCATGAAGTTGAAAGTACCAGAGATTCCTAGAGGCATCCCATCAGAAAAACTTCCTTGACCGATTGGATAGATCAAGAAAACAGCAGTAGCGGCTGCAACAGGAGCTGAATATGCAACAGCAATCCAAGGTCGCATACCCAAACGGAAACTAAGTTCCCACTCACGACCCATATAACAAGCTACACCAAGTAAGAAGTGTAGAACAATTAGCTCATAAGGACCGCCATTGTATAACCATTCATCAACCGATGCCGCTTCCCATATGGGGTAAAAGTGCAAGCCTATAGCTGCAGAAGTAGGAATAATGGCACCTGAGATAATATTGTTTCCATAAAGTAGAGATCCAGAAACAGGTTCACGAATACCATCAATATCGACTGGAGGAGCAGCAATGAAGGCAATAATAAATACAGAAGTTGCGGTTAATAAGGTAGGGATCATCAAAACACCAAACCATCCAATGTAAAGACGGTTTTCAGTGCTAGTTATCCAGTTACAGAAGCGACCCCATAGGCTTTCGCTTTCGCGTCTCTCTAAAATTGCAGTCATGGTAAAATCTTGGTTTATTTAATCATCGGGGACTCCCAAGCGCACGAATTTTCATAAACAGAAATAGAAAAATAGAAAGCTTGTTATTCAACAGTATAACATGACTTATATGCCTGTGTCAACCAATATCTATCTAGATGTTTCAT-----------AATTTTTAGTGAAAGAATAAAGTCGAAAAGAGAATACGGATTTACATACATATGATTTCAATATGACAATGGGTTGCCCGGGATTCGAACCCGGAACTAGTCGGATGGAGTAGATGATTTCCTTGTTAAACAAGCAAAAACCCCTCCCCAAACCGTGCTTGCATTTTTCATTGCACACGGCTTTCCCTATGTATCCATCTAAAACTCAGTTCTTTCTCTAGACAAGACTTTAAAAGGGTTGAATACTCAGTTGATTTAAGGCTTACTACATCCTACATGAACATTTCAGAATAGAAATAACTGCA-TTTTTTTGTGATTTCTTCATCATTTCGATTATTTAGAGATCATTTCCCTTTATAAGGTCTCAAAACAAATCATTCATAATTTGCCAGATCATTGATACAAATAATATCTAAATACCAAACCCGCCTTCGATATAACTCCCCTGAATTAGAAGAAGCTTTTGCGAAGGTCAAATAAAAAACTTGCTCTTCCTCCGTAAAAAATTCTTCCAATAATCCCACTCCTAATCTTTTCAAAAAAGCACGTACCGTACTTTTGTGTTTACGAGCCAAAGTTCTAGCACAAGAAAGTCGAAGTATATACTTTATTCGATACAAACTCATTTTTTTTAATGATCCGCTATAATAATGAGAAAGATTTCTATATATACGCCCGAATCGTTCAATAATATCAGAATCGGATAAAGCGGCCCAGACTGGCTTACTCATGGGATGTCCTAAGACGTTACAAAATTTCGCTTTAGACAATGATCCAATCATTGGAGTAATTGGCATTAGAGTATCGAACTTCTTACTAGCATTCTCTATTAGAAATGAATTTTCTATCATTTGACTCCGTACCATTAAAGGCTTTAATCGCACAGTTGAAAGATAGCCCAGAAAGTCGAGGGAATGGTTGGATAATTGATTTATATGGATCCTTCTTGGTTGAGACCACATGTAAAAATAACATTGCCAGAAATTGACAAGGTAATATTTCCATTTATTCATCAAAAGAGACGTCCCTTTTGAAGCCAAAATGGCTTTTCCTCGATACCTGACATAATGCAGGAAAGGCTCTTTAAACACCCATAGAATGGACTTAAAATCCTTAGTAAAGACTTCTAATTCTATTTTTCTATAGAAAGAGATTCGTTCTAGAAAGGTTTCAGAAGATATTGAGCGTAAATGAGAAGATTGGTTGCGGAGAAAAACAAAGATAGATTCGTATTCACATACATGAAAATTATATAGGAACAAGAAGAATCTTTGATTTCTTATTGAAAAAGAAAAACTAGATTTCTTTGGAGTAATAAGACTATTCCAAATAGGATACTCGTGTAGAAAAAATCGTAATAAATGCAAAGAAGAGGCATCTTTTACCCAGTAGCGAAGAGTTTGAACCACGATTTCAAGATGGATGGGGTGGGATATTAGTATATCTAATACATATACTAAATGTGAAAATTTGTCCTCTAAAAACGGAAATATTGAATGAATTGATCGTAAATTATAAGATTTCACTCTTTCTTTACCTTCTAGGAAAGATAGTAATCGTAGATAAAATGGAATTTCCACAACGACTGCAAATCCTTCGAATATCATTTGAGAATACAAATTTGTACTGTACCCCAAAATTTTTTTTTGGTTAGAATCATTACCAGAAAAAAGAAAATGATTCTGTTGATACATTTGAGTAATTAAATGAGTGATTAAACGTTTCACAATTAGTAAGCTAGATTTATTGTCATAACCCGTATTTTCCAAAAAAATAGATCTATTTAAACCACGATCATGAGCAAGTGCATAAATATACTCCTGAAAGATAAGCGGATATATGAAGTCATGTTGCTGAGATCTGTCTAGTTCTAAATTTCTTTTGAATTCCTCCATTTTCAATTTTAATTGAGGCAAGGGTAGAGGATTTTTGGGGTTATCAAATGATACATAGTGCGATACAGTCAAAACAAGGTATTGGTAGTAAGAAAAGAATAGCTACCTCGGTAAACTTATCAACAGATTCTCTAGCCTGTCACTTTCCATTTAATTGGTTTATGTTTGTTATAGGATAAGAAGACGATTAGAAATCCTTTATTTTTTCAACCCAATCGCTCTTTTGATTTTGGAAAAAAATTCTTTATCAATATGCTGCTTCTTCTACACATCCATCTCCATTCCATAATGGAGAGTCACAATAGTTAGGATTCATTAAAAAATCAATAATCCACGGATGGGAAAAGCCTTTCCCGCAACAGGCACTAATCTATTTTTAACCTATAATTAGAGCGGGGAATCATTCAAATTAAGAACTAAAGCTCGTTTCTTTTTCTTACCTAGAAAAATTGAAGCCATAAGGCTCTATCCATTTATTCATTCAACCCAACTTAAAATGGAATTTCTTTTGTTCCGGTTCAAAAATTCAAAAAGGTTTTTTTTGTATCGATCCGGCAAGAATGAAATATTCTTACAATGCTCCATTGATACGACATGCTGTTTTTTCCATTCATTCCTCTTCAGGATCAGTCGTGGTCTTACAAACTTTACCGATGGTATGGACGAATCCCTTGCTTCATCCAAATGTGTAAAAGATCCTAGCCGCACTTAAAAGCCGAATACTCTGCCGTTGAGTTAGCAACCCGAATCGAATAAAAAGGTTTGTAGATACAATCAAAAAAAAAGAAATATATTACTTTATATATATGATAAAATTAAAAGAGTAAACTAGCAAAACTATAAAAAATTTTCATTAATGAAAATGAAGAGATCGGATGAAAATACATGAAATTTGCAAATAAAAGAAAAATATAGAGAAATATAAAAATTCATAGACCATACCAAAAAAGATTTCTTGTCTCAAAATGAATCCAACGAACCGACTATTTACTTCAAGTAAACTAAAAAACCAAAACTATGGAACCGAGATATCTAGAACTAGATAGACTTAACTACGATGAATTATATTTTGTCGATAGACTGTTGTCAATATAATAGGAGTTTTCGAAAAGAATACAATGAAAAAAAAGTTAATTGAAATAATATTCTAGTTTTTTAATAAAAAAAAAGACTTGTCTTAGATTGGCATAGATATTGTAAAATTTTTAAACCTTTTTTTTATAAGATTTTTTTTTATTTGATTCGGATTATCGTCGTCTAAAGAACTGTATGGCATAGTGCAGAGTGCGCGGTCGTCGAAATCGAAATAAGGGGGTGTACCCTTTCCTTTAACTACGATCAGGGGCATTTTTTCATGAATAGCCTCTACTAGCCCCTCCTCATTAAAGAAAGCTATTTCCATATCAAATACTTTAATTCCCGCCCTTATACGACGATATGAAGAAGTATAAGCTCGAACTCGATTAGTGTCTTTTAGGAATCCTACTACTTCATAACGCACATTAATTGGTAAACCGCTACTATCTATACCTTCAACTACTAATAAAGCTTTGGCATCGTGCCCAGCGGAAAGGCTACATCTAGGACCAGACTAATGATTTGAACGATACGTCCCAGG-TTTTTTCAATTCCAGAATCACCAGGACTAGAAGGAAGCGGGTTTTTAAAAATTATATTCATATATTTAAGTATATCCATATATTAAGTATAAATTAAATGAAAATCAATCTAAAACTGAACTAGTCTATTTCTAATTTGAAGCCGGTATGGAATCATGAAAAATCATTTGTTCAGTCGGTAGGAACAAGTTTTACCCAGAATTCCCTTTGATTATTATATAACTATTCCGGCGATTCTTGATTGTCTTTCGAATCAAGAAAATCGTGTATTTTTCTGACAATTTCGTCTCTATCTTTATCCTCCAAACCTTGAGGTCCTCGCGAGTGTAGATTACGATCATTATAAGATCGTGTATCGTATATATGCTGTCTTTTATAAGTAAAATTTTATAGAATATATTTTTCGAGACAAGCCTAGCTCTAGAATATACAATACACATGGATCTCTCCTTATGTATAGCACGATATACCACTCCGGTAGAAATTTGAATTTCTGAGAGTTAGAATAAAAAAAAATAACTCCGTTAAAGTGTCCGAATTATTAATAATTAATTAATGGGTGCACTTTTCTAACAATTTCGTCTCTATC-----TTTTTTTTTTTTCAAAGCTTCTATTTCTAGAGGGTCCTCGGGAGTGTAGATTACAATTATTACGAGATCGTGCAGAATATATATGTCTTGGTTAAGGAGTAACTTAATGACTCTTCGAGACAAGAATAATTCTTCAGCAAGAAGTAGAGCTTTCGGGTCATTTTTTTCGATTCTCATAGAACCTCCCTTTTTCTTTATATATATATATATTTTTTTCGACGAGAAAAATAGAATAACCCGATTGAAGGGTAATGATCATACGTCTGTAATGCATTGTATGTTCCATAATGCGTCCTGTTCTTTTACCCTTTCCCGGAAGTGACTATTTTTATTATTATAATTATGAAATTCAAAATTTCGATAGATTCTAGACATTGAATCTGTATATTAATATTTCAATTTCTATATGGTCTAACTTTCTCGACCACAATATTTTTCTTTTTTTTTTTTCAAAAAAAATCTAAAAATGATAAGTTGTCAAGTTCATTATTGTATAATTATTCTGTCGATTTTCAGTTGGTTATAGGCGAAAAAAACTCTATCTCTATTATAGGACAATAAAACATATTTTGCCAATATTGAAAATATAATCAAAATTAGAATGTCGTTGGCTACTCTAACCTTCCCGACCACAATATTTTTCTTTTTTCAAGGCATTTTACCTGTACCTTGAAAAAAGAAATTGTATTCTACTAGTTTTTTTATAATTATAAATAGAAAAATTAGATAAATACCATAAAAAAAGAAATTTTGTACTCTATCTATCTATCTTTTATCCCTACGAAATACCAGACGAAAATAGAACGATCCTAGAAGAGATATAATGAAATTTTTCGAGGGGTTTTTACTCCTTTTATTTGACTGATGGAGTTAATAAACAATTCATTTAATAAACAATTTTTTCGAAAAAAAAGTGTTAAGTAAACAGAGTCTTCTTTGCTATTTATTCGAAGCGTCTAGTGATCTTCAACCAATTATGTGCTTCAATATAATTATCAGGAGTAAGCGCTATAGCCTGTTTCCAATACTGAGCGGCTTGATCGAACCAAGCCTCCGCAATTGCAGAATCTCCCTGTCGAATGGCCTGTTCCCCCCGGGCGGAATAGGCCGGTCAATCCCTTCCCTTAGAACCGTACTTGAGAGTTTCCTATCTCATACGGCTCAGCCATCAATTTTTTTGATATCGCATTTTAATCTACCATATCTAACTGAATGAGATTCCTCCTAGATCTAGCCCATTTTTAGGGCTAAACAAAAGAGGTTAATTATATGAGTTTCAAACTTGAATTTAGATGAATAATAGGTTTTCGTTTTATCTTTTCTCCCACCTTCATAAGAATAAAGAATAGGCATTTCCCCTTATCCTTAAAATTTTCTGAAAGGTAACTATCTCGGTTTCATATAGATATTTATATAGAGTCTTTGAAAAAGACTTCCCTTCCTATAATCTAAAAAAGAAAAGACTGACTATCGTTGGGATCTGATCCTACACTGCTGCTCACTACCTTCGTGGCTCGACCTTATTACATAAGTCGATTCGTAACTTTTATATCACATCATGACATAAGTAAGCAGTTGTTATTGTATTGGCCTAAAACCTCGCTAATTGATCTTTACAGTGCTTCCTCTATCAATTAGATCCTTTTTTATCCATAGAATAAAAGAGGCATCTCTATTTCTTCATATTTCGGCTTCTATGAAGTTTATTTCTTTGCTACAGCTCATAAAAATCGTTGTTATAGACGATACATATGTAGAAATCCTTTTTTGTTTCTAGTATTTACTAGCAGATTTTTTCTTTCTTTCCTTTTTTCTTCCTATAGTGGAGATAGTCGCACGTAATGACAGATCACGGCCATATTATTAAAAGCTTGGGGTAAAAATGGATTTCGTTCGAGTGCTCGAAAATAATATTCCAAAGCTTTTGTATGTTCTCCGTTACTTGTGTGGATAAGGCCTATGTTATAGAGTATAAAACTTCGATCATAGGGATCAATTTCTAGTCGCATAGCTTCATAATAATTCTGTAAAGCTTCTGCATAATTTCCTTCGGATTGAGCTGACATCCGTTACGGTCGTCATTTAAGTCAAAGAATCTCCGTTCCAGAACCGTACGTGAGATTTTCATCTCATACGGCTCCTCCTTTCTGTGTATAATGAAAAAAATACATGGAATCAAAAAAAATAGAATAATATTCTCATTATTAACTGAGCAGGGCTAGTGTTTTTACAAGAAATCTCTAACCAACCTTCCTACAAGAGCTCTTTTCTTAACATCAAACGTGTTGGTGCTAGATAGAAATGATAATTCCAACAATTTCTTTGTTCTCAACGCCTCTGAATTTCTAGGAATGAGTCACTTCAACAGCCTTCGATGGTTATATGAGTATCCAAAATACGAACGAGATGGACGTTTGTTGTCCCAACCATTCTTGTTAATCCCGAGCCCTATAAGTAAGGGAGTAATTTATAACAAAGTTTTCGCGTTGTTGATTCCTAGGTGTAGTGCTTCTTCCTCTATGCCACCTATTGGTACTAGTAGAGTCGGATTGAGTTGGAATACAAACCGCTAGGTGTAACCTTTCGCTTAATACCTGAATCCGCAGTTGAAGTATAGCATCTGAGGCTGCATTAATCGAGGATACACGACAGAAGGAATTGGTTTCTTTACAAACTTCACCTTCAACAAGCGTAGATTTAGTTCCAAAATTTTCTTTTTATCCCGAATCCTGTGTCTTTCTCGTAAGACTGAGAGCAATCAAAAAAAATCAAATCGCACCATCTCTATAATAGGTAAATGCCTCTTTTTCTCCTGAAGTTGTCGGAATTATTCGTAATAAGATATTGGCTACAATTGAAAAGGTCTTATCAATAAAATTTCCATTCATTCGAGATCTAGGCATAAGTAGCAATCCATTCTCTAATTCTTCTCATTACCTCTCGTGGTAAAATGATCCCACAAAGAAAAGAATTGTACCGTACTAAATAACATAAAAAGAGATTCATTTCAAAAAAAAAAGGGGGGCATCGTCTTCGCAAATACAAAGAAACCTTTTTTTTGAACAGTTTTTCCGAAGAAAAATTTGTATCTTTAGCCCCCAAGCCCCGAAAGAAAGATCTTTCTTTAATGAAAACTTTCTTTCTAGTTCGAATTGATTGGTTATACCTATCCAATAATAATATAATTGGAATGACTCGCTATTCACTCCGTTTTTGGGTCATAATCATTATGTAGGAGAGATGGCCGAGTGGTTCAAGGCGTAGCATTGGAACTGCTATGTAGGCTTTTGTTTACCGAGGGTTCGAATCCCTCTCTTTCCGTACCTTTAGCTAATGGACCAATGTTACTGACCGTAATGTATCAAATAGCAATAGATAACATTATTCCAACAGTTAGACTTTTTGATATAGATTCTCTATTTCGAATTGCTGTGGCACGGAAAATACTGGAACTGTAAAGGGTAGACAAGGAATGAAAATCTCTCTGCTGTTCTATGATACATAAATGAGAGAAAAATTCGAATCAAAACCTTATTTATCTTAACCTTAGGTCAATTTACTTCGCTGAAAGGTAGTAAAATTGTCGGACCCTTTAGTTAGGAATTAGGTTTAAGTCTGACGAGAGTAATATTCTACGACTCGCCTTTCGTTTATTTTCAAACCGACCCATTTACTATCTATTATTTGATTAACTAATCCTTTATATTGGCTTCGGTAAAGAGTTAAATGGTTTGGCAATTTGAACGTAAATTTCTTACGACGACGGAGTGAATCAAACGAATTCTGAATCAAAGCTCTGGATTTTCGTTCATCCCTTGCTGTAATAATATCTCGGGGTTTGCAACGATAACTTGGTATATCTATTATACGACCATTAACTAAAACATGTCTATGGTTAACTAATTGTCGGGCTCCGGGAATAGTCAAAGCCATACCCAATCGAAAAAGGGTGTTATCCAAACGCATTTCAAGTAATTGTAATAAAACTTGACCCGTTAGCCCCTTGGCCTTCCCGGCGATACGAACGTATTTAAGTAATTGTCGTTCTGTAAGACCATAATGAAAACGCAATTTTTGTTTTTCTTGTAGACGAATACAATATTTAGATTTTTTCTTTTTCACGAAACGCGATTGGGTTCTACGAGCATTTCTGGGTTTAGGTCTTTTATTAGTTAGTCCTGGTAAAGCTCTTAGACGGCGTATTTTTTTGAAACGAGGTCCTCGGTAACGCGACATAAAGACTCCTTATACTTTATTTATATTGATTT-TTTTTTGAAATTTCATTTTCAAGAATAAACCTAAACTCAAATTGAACTAAATGATAAATGAAGCCAAATCGACGGAAGTTTTGTACTATAAAGAATAATAAGATGAATTATAGAAATAATTCAAAATTTCTATTATATTTTTTTTATTATATCCCAAACCCTTTCTATTCTATATATATAGAAAAAACTTTTCTTGTTATAGTTGGAAATTCCTATAACATAATAAAAAAAATCAGTAATTTTTGGAAAAGGAGAAACGTTTTTTGAATATTCGTTTGATTTCAAAAAACGATATTATCATCAATCATGTAAAAAATCGAATATAAATAGAGAAAAGCCGGCTATCGGAATCGAACCGATGACCATCGCATTACAAATGCGATGCTCTAACCTCTGAGCTAAGCGGGCTCACATAAGAGAAATTTGACATGCATAGGAATTTAATAAACTATTAGAATCGTCCCTATTCTAAACTATTAGAATCGTCCCTATTAACTCTATTCTTTTCATTCTTATCTATTCAATTCCGAATTCATATGAATATAGAATAGAAAAGAATAACAAATAAATGTTATAGAACATAACAATTAATATAAATAACGATACGATCTATTATCTAATTATTTAGATTTATTAGATAGAAAATGTTAATAGACATTTTTTCGTTTTTAAATTCATTTAAAATTCTTTTTTTATTTCAATATTTTTTTGCATATCAGAGATGTCTAATTATTAAATTTTATTATCTTAATAAAAAGATAATAATTTTTATTTAGTATTATATATAATTCAATCGATTTCTCTAGTCTATATACATTTACATATTGATTTTTTTCTATAATCAATTTTGTTTTGATTAGATTTTTATATTCCATCATAAATGTGATCTAAAATCAGTTGAATCTATTTAATCTAATTAACAACTCATTCGAATTCGAATAATTCGAATGAATGAGCGACTCCTCCGCTTGCATTCATAAAGGTGTAAGTTAAGACGAAAAAAAAAAAAAGATGTAACCATTAAAGTATTTTAAACTACATCAGAAATATGTGGTATATATATATTGAATTGCTTATACATAAATGCTAGAATCATTTTTAATTGAACTAAACGTGGGTCTCCTATAGAAGGAAGATCAAAGAAGATAGCAAAGAAATCAAAGAAGAAAAACAACTTTTAGAGAGAGGAATCGGTATCTAATGAATTCAACGATTCCAGTATAAATTATAAATAAACGAAAGAAAAAGGGAACGACATCCAAATGAGATCCTAATCTCAAAGGGGATATGGCGAAATTGGTAGACGCTACGGACTTAATTGGATTGAGCCTTGGTATGGAAACCTACTAAGTGATAACTTTCAAATTCAGAGAAACCCCGG-AAAAAAAAATGGGCAATCCTGAGCCAAATCCTTCTTTCGCAAACAAACAAAGATTCCGAAAGCTAAAAAAAAGGATAGGTGCAGAGACTCAACGGAAGCTGTTCTAACAAATGGAGTTGACTGCGTTGGTAGAGGAATAGAAATCCTTCTATCGAAACTTAGGAAAAAATGAAAGATAATTCTATATACATACGTATAGGCACTGAAATACTATATCAAATGATTAATAACGACCAAAATCTGTATCCTTATTTTTTTTATAATAAAAATGGACCAATTATCGTGAATTTATTTCACATTGAATAAAAAATTTCATATTTTTTGATCAAATCATTTACTCCATCGTCTACTAGATCTTTTGAAGATCTGATGAATCGGATGAGAATAAAGATAGAGTCCCATTCTACATGTCAATACCGACAACAATGAAATTTATTGTAAGAGGAAAATCCGTCGACTTTAGAAATCGTGAGGGTTCAAGTCCCTCTATCCCCAAAAGCCCGTTTGACTCCTTAACTATTTATCCTATATCCTTTTTTAGTTAGCCGTTCCAAATTCGTTATCTTTTTCATTCACTCGACTCTTTCACAAAACAAAGGAATCGTAGCGGAAATACTTTTCTCTGATCACAAGTCTTGTGATATGTGATACACGTACAAATAACATAAACATCTTTGAGCAAGGAATCTCCATTTGAAGGATTCATGATCTATATCATTATTCGGAATTCGGACTGAAACTAAAAAAAAGTTTTCTTTTTGCAAATCCAAGAAATTCCAGGGCCTGTATAAGACTTTGGAATACCCTTTTCATTCTTTTAATTGACATAGCCCCAAATCACTAGTAAAATGAGAATGATGCATCGGGAATGGTCAGGATAGCTCAGCTGGTAGAGCAGAGGACTGAAAATTCTCGTGTCGCCAGTTCAAATCTGGTTCCTGACGCAGGATTAATTTGTATGAGGAGCGATTCGACAAATTCATTGATATGTATCGACATACCTATTTTTTAAGAATCTAGATTTAGATTAGACTCCATATTTTTATCCATCTAGCTGTTTAGAAATAGAGATATACCCCATCTATTTTTTAGATGGGTAAAGAATAGATTCTAGAAAGGTAAGTAAAAAATTTAGACTGTATTTCCTCTTCTTTTTACATTTCTTTGTATTTTCGTTCCTATTCTATTTCTTCATTCCCTACTAGATGATGAATTTATAGAACCCGTCTAAATGATATGCGCAGTACAAAGTTCATGATGCAGAACTCGTTTGGTTCATCTTATGAACTCGGATCATCCGAAATAAGTATCTCTTCCAAATTTTCCTTTGTTGTTAGCCCATCCATACCCTAAGACAGATTCCATTTGAATTAATTTATCAATGACTTTGTTTAATCTAGAACAGAACATACAATCCTTAAATATCAGAAATTCTGGAATTTTCGAAGGAAAGATTAGTTTCTTATCATTCAACGAGGATCTTGTATTTCATAAAAATTAGGGGCAATATAATCTTTACGTAAGGGCCACCCTATCCAACTTTCAGGCATTAAGATACGTTTCAAACGCGGATGATTATCGTAAGAAACTCCCAACATATCATAAGATTCCCGCTCTTGAAAATCCACACTTTTCCAAACCCAGAAAACAGATGGAATTCTAGGATTGCTCCTTGGAGCAAATACTTTTATGCGCACCTCTTCTGGTTGATCTACACCATACTCTATTCTCGTAAGATGATAGACACTAGCTAATTGGCCGCCAGGTACTACATCATAGGCACATTGGGAACGTAGATAATTGTAACCATATACATATAAAATGATAGCAATAGAATGCCAATCCTCGGGCTTTATTTGTAAAGTTTCTATTCCTTGGTAATCAAAGCCCAAAGATCTATGAATTATCCCGTGCTTGACTAACCAAACAGACAAATGACCCTGCATCTTTTTTATCTCTCCCGCATTTTTTTGTATAAGTATTTCCGATTTACGATGAAATTTATGAAGATTGATCTGCTATTTGTTATTCTGGACAAAACTATTCTGTCTAATTCCCAAATTCATCGGAGGATACTGAACTTTTGTATTTGAAAAATATTTCACGAGGGATCTCGAAAGTAGATGGGGGTTGATAAAGTAATCCTTGATTATAATTTCCAGTATTCATACTGTGCCCAACATCAAATTTGTGATTGATAGTAAAACACCGATTCTCTTGTTGAGACCTAATTCTATCTTCATAGATTTCTCGAGATATTTTTTTACGAAGTTTTGTTATAGCATCTATAACTGCTTCCGGTTTAGGTGGACAGCCTGGCAAATAAACATCCACAGGAATTAGCTTATCGACTCCCCGAACAGTACTATAAGAATCGGTACTGAACATCCCCCCTGTAATTGTACATGCTCCCATAGCAATAACATATTTTGGTTCAGGCATTTGCTCATATAATCTCACTAAAGAAGGAGCCATTTTCATGGTTACTGTTCCGGCTGTTAAAATTAGGTCTGCTTGTCTAGGACTCGATCTTGGTACCAGCCCATAACGATCAAAGTCGAATCGTGAACCTATTAGTGAAGCAAATTCAATGAAGCAACAACTAGTACCATAGAGAAGGGGCCATAAACTAGAGAGTCTTGACCAATTTGAAAGATCATTTAATGTAGTTGAAATAACAGAATTTTGGGTTATTCGATCAAGTACGGGAAACTCAATGGAATTCATAACTGTTTTCATCTTTTTTTTTTTGTTTTCTTTTTATTGTCTGAATATTCAGGAGCTAAGACCATTCCAATGCCCCTTTTCGCCATGCATAAACTAAACCAACAATTAAGATAAGCACGAAAATGAAAGCTTCAATAAATACAGATACACCCAATACATCAAAACTCATTGCCCATGGATAAAGAAAAACCGTTTCAACATCAAAAACAACAAAAACTAGAGCAAACATATAATAACGAATTTGAAATTGTAACCAAGCGTCGCCCATGGGTTCTATACCCGATTCATAAATAGAGAGTTTCTCTGGTCCTTTGCTAATCGGGGCTAAAACTCCGGAAATAAAAAATGCCAAAATAGGAATAAGGCTTGATATTAGTAGAAATGCCCAAAAAATATCATATTCGTAAAGCAGAAACATAGACGCACTCCTATGAATGTGGAAAATATACCGGATTAGTCGATTTGAATTAAAATTGTCAAGTCATCCATAATTGTTTAGTCAAACCAAGCAAGAATTCATTTTGATCGAACCGGCTAGTTTCGTTTGTTTACTCTGGGGCATGTCCCATTTCAAGATTCAGTGCCAAAATACTTTCGATAAAAAACCAAGAAAGAGAGTATCGCGAATTCTCTGAGAGTAAGCAGTAAAAAAAGACACACTTTTGCTGCGTTGGTACTTAAACGCATAAGAGGTTCCTCTATTTTATTCAATCGAAGTTTTATTCAACCCTATAGAATAAAGAGTTTTTTTTTTTTTTTTGATTGAAGAGAATTCTATATATATTCAAATATATATTTTTTTTATTATATATTTGGGCTATTTTGAAGTGAATTTATACTTATTC----TTAATAAGTACATATTTAATAATACGTACGTATTAGGGCTATACGGACTCGAACCGTAGACCTTCTCGGTAAAACAGATCAAACTGATTATTATCAAAATGATCCGAACTGTTTCAAAGACCCAACATGCATTTTTTTTGCATTGGGCTCGTTCATTAACTGATATAAATATCAGCCAGTCCGCCATATTTTTTATTGAACGAAAAATAAGGAGATGGCTCCCCGTGCTCTGATTCATTATTTGGATTTTGATCCAAGAGCACTACCAAAGTGTTTCAAAAAAGGGTTATCTTGACGTAGGTCTGCCTCTGGCCTAGAGCAAACTAGGTTAAATAAAGTCTCTATCGTTCTGCCTAAAAATAAAATATGAAACTTTATACACCGTAAAGTTCATAGGACGAGAAGATATTCTTTTGAGGCCCTTAGACTCATTATGCCTAGCATTGAATAGACTGGGTATTCACCTTATCAATATCTCAAATCAATGATGAGTTCTGTTTAGCACCTAAATTGAATGGGCACGTGAATCAGATCAGACCATTTGTCAGGCTATTGTTCTCTTGTTCCCTCAAAGTTATGGAGTAAGACATCGATTTTTCAATAAGATCAATTCTTTTGATTGCATGATGGACTCCTTTGAAAAACATTGGCGCACGTGTAAACGAGGTGCTCTACCTAACTGAGCTATAGCCCTTCGTGTTTGTGATAGATATTTTATCATATCGTGAAGATAATTTCTTGTCAAGATGACTATTTCACGATCCAAGATATATTTATATAACTATATATTTATCTACTAAAATAAATACAATAGACTTTTTTCTTTTATTCGGCTCAATCCTTTTACTATAAGATTGGGCCGAGGTTAATTGCAATTCAATTAAGAAAGACGAACGATAATTACTGAATTACAAAGTATCCATTGCTGGGAATTCAAATTTGATCTCCTTCCATATCGCACAAGCAGCAGATAGTTCATTACTCCATTGGCTAGCCTCACGAATAATTTCATTACCCTCACGAGCAAGATCACGTCCCTCATTACGAGCTTGCACACATGCTTCTAGAGCAACTCGATTAGCTACGGCACCCGGTGCATTTCCCCAAGGGTGTCCTAAAGTTCCTCCTCCGAATTGTAGTACAGAATCATCCCCAAAGATCTCGGTCAGAGCAGGCATATGCCAAACGTGAATACCCCCTGAAGCCACGGGTAGAACACCTGGTAGAGAGACCCAATCTTGAGAAAAATAAATACCGCGGCCTCGATCTTTTTCAATATAATCATCACGCAGTAAATCAACAAAGCCCAAAGTGATTTCCCTTTCGCCTTCAAGTTTACCTACTACAGTACCCGCGTGAATATGATCTCCCCCAGACATACGTAACGCTTTAGCTAGTACACGAAAATGTATACCATGATTCTTCTGTCTATCAATAACTGCATGCATTGCACGATGGATGTGAAGAAGTAGGCCATTATCTCGGCAATACTCAGCCAAGCTAGTATTTGCAGTGAATCCCCCTGTTAAATAGTCATGCATTACGATAGGAACTCCTAATTCTCTGGCAAATACAGCTCTTTTGATCATTTCATCGCATGTACCTGCAGTAGCATTTAAGTAATGCCCTTTGATTTCGCCTGTTTCCGCCTGTGCTTTATAAATTGCTTCGGCACAAAATAAGAAACGGTCTCTCCAACGCATAAATGGTTGGGAGTTCACGTTCTCATCATCTTTGGTAAAATCAAGTCCACCGCGGAGACATTCATAAACAGCTCTCCCATAGTTTTTAGCAGATAACCCCAATTTAGGTTTAATAGTACATCCCAACAGGGGACGACCGTACTTGTTCAATTTATCTCTTTCAACTTGGATACCATGAGGCGGTCCTTGGAACGTTTTAGCATACGCTGCAGGGATTCGTAGATCTTCCAGACGTAGAGCGCGCAGGGCTTTGAACCCAAATACATTACCCACAATGGAAGTAAACATGTTAGTAACAGAACCTTCTTCAAAAAGGTCTAAAGGATAAGCTACATAAGCAATAAATTGATTTTCGTCTCCAGCAACAGGCTCGATGTGGTAGCATCGCCCTTTGTAACGATCAAGGCTAGTAAGTCCATCAGTCCACACTGTTGTCCATGTACCAGTAGAAGATTCCGCAGCTACCGCGGCCCCTGCTTCTTCAGGTGGAACTCCCGGTTGAGGAGTTACTCGGAATGCTGCCAAGATATCAGTATCTTTGGTTTCATAGTTAGGAGTATAATAAGTCAATTTGTAATCTTTAACACCAGCTTTGAATCCAACACTTGCTTTAGTCTCTGTTTGTGGTGACATAAACCCCTCCCTACAATTCATGAATTAATAATTCTCACAACAGCAGGGTCTACTCGACACGAATTAGGCGTTAATGAGACTTTTCACAGGAAAAAGTATTAATTAATACTAATATTATTAGCTAAGCAGAGTGCTTTATTAGCTGAGCGTGGTATTTGATTCGCCAAATACATCATTATTGTATACTCTTTCCTATATATGGCGCAACCCAATTCTTATTCGCCCCTTTTTTTTTGAATCGAAATACCTAAATAATAAGAAATTCCTTCTTGACAGTGATATATGTTGTATATGTAAATCCTATATGTGAAAATATGCAGAATTCGTCTATGAAAATGAAAAGGTATAAAAAAAATGAAAAAAAAAAAAGAAAAGAATAGGCTAGGCGGAAATGGATAGAATGAAATAAAAAGCGCCAATGAGATAGAAATAATAAATCTTAAATCGAGTTCAGATTCGAAATCCAATTAATATGGATGGGATTATCTATTCTATAATAATAGAAAAATGAAAGACTTTCTCAAGATTCTTATTCATTCACTTGATTGATATTTTGAAAACGGGTTGGTTGAATAATTTTCAAATTCACTTATTTTATTGAATAATTGAATAAGTAAACAATTGAATTCGATTCAGTTGGATGGTACCAACAAAATTGAGTACTAATTCCCATTTCTTATTGAATTAACCGATCAACTTGCTATCGGACA-TTTTTTTTTTGAATTCGATAATTTTAGCGAAAAAATTTCGCCCAAATATTGACTTTTTTTAATATTTATAATTATGAGAATAGATCCTACTCCTTCTGGTCCTGGGGATTCTGGGCTTGAAAAAAAAAAGATGGGACGTATTGTTCAAATCATTGGTCCGGTCCTAGATGTCGCCTTTCCGTCAGGGAAGATGCCTAATATTTATAACGCTCTGGTAGTTCAAGGTCGAGATACTGTTGGTCAACCAATTAATGTGACTTGTGAGGTACAGCAATTAGTAGGAAACAATCGAGTTAGAGCTGTAGCTATGAGTGCTACAGATGGTCTAACGAGAGGAATGGAAGTGATTGACACGGGAGCTCCTCTAAGTGTTCCAGTCGGTGGAGCGACTCTCGGACGAATTTTCAACGTGCTTGGAGAGCCTGTTGATAATTTAGGTCCTCTAGATACTCGCACAACATCTCCTATTCATAGATCTGCGCCCGCCTTTATAGAGTTAGAGACAAAATTATCGATTTTTGAAACAGGAATTAAAGTAGTAGATCTTTTAGCCCCTTATCGCCGTGGAGGAAAAATCGGATTATTCGGAGGGGCTGGAGTGGGTAAAACAGTACTCATTATGGAATTGATTAACAATATTGCCAAAGCTCATGGAGGTGTATCTGTATTTGGCGGAGTAGGCGAACGTACCCGTGAAGGAAATGATCTTTACAAGGAAATGAAAGAAACTGGAGTGATTAATGAACAAAATATTGCAGAATCAAAAGTGGCTCTAGTTTACGGTCAGATGAATGAACCGCCGGGAGCTCGTATGAGAGTTGGTTTGACTGCCCTAACTATGGCGGAATATTTCCGAGATGTTAATAAACAAAACGTACTTCTATTTATCGACAATATCTTCCGTTTTGTCCAAGCGGGATCCGAAGTATCCGCCTTATTGGGTAGAATTCCTTCTGCTGTGGGTTATCAACCCACCCTTAGTACCGAAATGGGTTCTTTACAAGAAAGAATTACTTCTACTAAGAAAGGGTCCATAACTTCTATTCAAGCAGTTTATGTACCTGCAGACGATTTGACCGACCCTGCTCCTGCTACGACATTTGCACATTTAGATGCTACTACCGTACTATCAAGAGGATTAGCTGCAAAAGGTATCTATCCAGCAGTAGATCCTTTAGATTCAACGTCAACTATGCTTCAACCCCGGATCGTTGGTGACAAACATTATAAAATTGCGCAAAGAGTTAAGCAAACTTTACAACGTTACAAAGAACTTCAGGACATTATCGCTATCCTTGGGTTGGACGAATTATCTGAAGAGGATCGTTTAACCGTATCAAGAGCACGAAAAATTGAGCGCTTTTTATCACAACCTTTTGTCGTAGCAGAAGTATTTACCGGTTCTGGGGGGAAATATGTTGGTCTAGCAGAAACAATTAGAGGCTTTCAATTGATCCTTTCCGGAGAATTAGATGGTCTTCCTGAACAGGCCTTTTATTTGGTAGGTAACATTGATGAAGCTACCGCGAAGGCTATGAATTTAGAAATGGAGAGCAATTTGAAGAAATGACCTTAAATCTTTGTGTACTGACCCCTAATCGAATTGTTTGGGATTCCAAAGTGAAAGAAATCATTTTATCTACTAATAGTGGCCAAATTGGCGTATTACCAAATCATGCACCTATTGCCACAGCTGTAGATATAGGTATTTTGAGAATACGCTTTAACGATCAATGGTTAACGATGGCTCTGATGAGTGGTTTTGCTCGAATAGGAAATAACGCGATCACTGTTTTAGTAAATGATGCGGAGAAGAGTAGTGACATTGATCCACAAGAAGCTCAGCAAACTCTTGAAATAGCAGAAGCTAATTTGAAGAAAGCGGAAGGTAAGAGACAAATAATTGAAGCAAATCTAGCTCTCAGACGAGCTAGGACACGAGTGGAAGCTATCAATGTGATTTACTAACTAGTCTAGTTTTTGCATTGGAATAATCTAAAGAAGTTCTGTTTATACTTAATACACCCCATTTTGATTTGATTCTCTTGTATGAAATACAATTTAATACAATTAAATACAATCAAGCGGAATCCTATTTTAATGGAACGAAAAAAAAAATAAAAAATCAATAAAAAATAAGGTGGATAGAAAAACTTATTAGATACCATTGACTCTGGTATCTAATAAGTTCTACCTACTATTGGATTTGAACCAATGACTTCCGCCGTATGAAAGCAATACTCTAACCACTGAGTTAAGTAGGCCATTTCTCATCCCAAAGAGAACCAAATCAAACGGGACCTATCGTATATAAATAAATAAATGAAAATATCGTATAT---------------AAATAAAGAAATTCGAAATAAAGAAATATATCTCTATCTTATATTTAGGAGACGAACAAGGAAGCTATAAGTCAGAATATTCATTACATTACAATATTAATCTATATATATACAATAAGATAGAGAATCAGATATTTCTATAGACGTAGTAGAGGGTCCCATTAGCATGCATCCAGTAGGAATTGAACCTACGAACTCTCCAATTATGAGTTGGGCGCTTTAACCATTCAGCCATGGATGCTTAGTAGAGATCCTCGTACATGGTGAATAACCAAATTCCAATTGAAATGAAATCTGTATATTAATATTTCTATAGGGCGATTAGATTCGAATCCATATTATTTAAGAATCGATTCTAATAAGATATATCATCGATCATATACTTGACAATTTCTATCTAAAAAGTTTAGATTATTGTTGTTATAAAAAAAGAAAATTGATTTAATADATTCCGTAGATTCTAGATATGAAATCTGTATATTAATATTTCTATAGGGCGATTAGATTCGAATCCATATTATTTAAGAATCGATTCTAATAAGATATATCATCGATCATATACTTGACAATCACTATATATTCAAGTTAGAATATTATTCTTTTCAATATAAAATATTTTTGGTGGATTGGGGGGACCACTATGATAATTTTTGTTAAACAAGGGTGTATTTTACAAATACATCAAATCTCACTAATTTTGATTTTTCTGGCTTGTTGCTGTTTTTTACGTATAAAGTGGGTTACAATAAAGAAAAAGATTTGCCGTCTTATTGTGTTCGGGAAAGAGGATCCACGATATATCCCTCTTCGCAAATTAGGCTTATCTAAAAAAGTAGCTGATGTACTTATTCATAAAGAAGAACTAATTTCTCTGAATCTATTAATAATAGTGGTAATCTACGCTCGCGATTACCTCCTAGAAATAGAAGATTTGGACAAGAAAGAAAAAGAAGAAATTTTCAGAAAAATAGACGAATTTATTAATAATTCATGGGCTTTAACGGCCTTATTCTATTGTCACTTTGATAAACTGAACCTGAAACCGTGGTGGTATAGGTTGATAGTCTATATCTCTAGAAAAAGAAACGACCCGGCTTTTTTCTTTATTTCAGAATTGAGGTTATCTACCCGAATAACTAGTTTTTTCATGGAAGAAAAGATCTATACTATCGAGGATCTTCTAATCATTATAAAAGATACTCACAGTTCCAAGTGGAAGAGACTTCTACAATCAGAAGATTTCCAATATTTGGCATATTTCGATTTCCTCGAGATCTATGGAACCGTACACTATTTTCTTCATTGTTAAAGACAGACAATCTCCGGGCGAATATAAATCGCCTGGGTACAGGTGGAATGAAAGAGAATTTCAAATCCGCTAGATTGATCTTTGGTAGAAAACAAGCTCGTATTTTATCTTCCTTACTGTAATATTCCATTTTTCAATTTAAAAAGATTTCTTTCCACTACTCAATTCCCTGTATATCTTGTATATATAAGGAGTTGAGAAAAATTTCATGTGATTCAGTAAACAGAATAGAAATTCCATTATGACTAGATCATCTATATGATTCAATGAAGAATGAACCAATAATGGTATTTTTAGATAAATGGGAAATTAAAAATGCTCTGGGATGGAAATGAAGGAATATCGACAATACCTGGGTTTAATCAGATACAATTTGAAGGCTTTTGTAGGTTCATTGATCAGGGCTTGAGGGAAGAACTTTATAAGTTTCGAAAAATTGAAGATCCAGATGAAGAAATTGAATTTCAATTATTTGCGGAAACATATCAATTAGTAGACCCCTTGATAAAAGAAAGAGATGCTGTGTATGAATCACTCACATATTCTTCTCAATTATATGTATCCGCGGGATTAGTTTGTAAAAGCAGTCTTGCCATGCAAGAACAAACAATTTTTATTGGAAACATTCCTCTAATGAATTCTTTGGGAACTTCTATAGTAAATGGAATATACAGAATTGTGATCAATCAAATATTGCAAAGCCCCGGTATTTATTATCGGTCAAAATTGAACCATAACGGAATTTTGGCCTATACCGGCACGATAATATCAGATTGGGGAGGAAGATTAGAATTAGCGATTGATAGAAAAGCAAGGATATGGGCTCGTGTGAGTAGGAAACAAAAAATATCTATTCTAATTCTATCATCGGCTATGGGTTCGAATCTAAGAGAAATTCTAGAGAATCTTTGCTATCCTGAAATTTTTTTGTCTTTTCTGAACGATAATGATAAAATCGAAATTGGGTCAAAAGAAAATGCTATTTTGGAGTTTTATCAACAATTTACTTGTGTAGGCGAGGATTTGGTATTTTCTGAATCCTTATGTGAGTACTTACAAAAGAAATTCTTTCAACAAAGATGTGAATTAGGAAGGATTGGTCGACGAAATATGAACCGAAGGCTGAACCTTAATATACCCCAGAACAATATCTTTTTGTTACCGAGAGATATATTGGCAGCCGTGGATCATTTGATTGGAATTAAATTTGGAATGGTTACACTTGACGATATGAATCATTTGAAAAATAAACGTATTCGTTCTGTAGCGGATCTTTTACAAGATCAACTCGGCTTGGCTTTAGTTCGTTTAGAAAATGTGGTTGAAGAAAGTATATGTGGAGCAATTAGGCATAAATTAATACCGACTCCTCAAAATTTGGTAACTTCAACTCCATTAACAACTACTTATGAGTCTTTTTTTGGCTTACACCCATTATCTCAAGTTTTTGATCGAACTAATCCATTGACACAAATAGTTCATGGGAGAAAATTTAGTTATTTGGGCCCGGGAGGATTGACAGGGCGAACTGCTAGTTTTAGGATACGAAATATCCATCCTAGTTACTATGGGCGTATTTGCCCAATTGACACATCTGAAGGAATCAATGTTGGACTTATTGGATCCTTATCAATTCATGCGAGGGTTGGTCATTGGGGCTTTCTAGAAAGCCCGTTTTTTGAAATTTCGGAGAAATCAAAAAAGGGACGGATGCTTTATTTATCACCAATTATAGATGAATACTATATGTTAGCGTCAGGAAATTCTTTGTCATTGAGTCAGGATAGTCAGGAAGAAGAGGTTGTTCCAGCTCGATACCGTCAAGAATTCCTGACTATTGCATGGGAACGGGTTCATCTTCGAAGTATTTTTCCCTTCCAATATTTTTCGATTGGAGTTTCTCTCATTCCTTTTATCGAGCATAATGATGCGACTCGGGCTTTAATGAGTTCAAATATGCAACGTCAAGCAGTTCCGCTTTTTAGGTCCGAGAAGTGCATTGTTGGAACTGGCTTGGAACGTCAAGCGGCTTTAGATTCAGGGGCTCTTGTTATAGCGGAACACGAGGGAAAGATCATTTATACCGATACTGACAAGATCGTTTTATCAGGTAATGGAGATACTCTAAGCATTCCATTAGTTATGTATCAACGTTCCAACAAAAATACTTGTATGCATCAAAAATCCCAGGTTCCGCAGGGTAGATGCATTAAAAAAGGACAAATTTTAGCGGACGGTGCCGCTACAGTTGGTGGCGAACTCGCTTTGGGAAAAAATCTATTAGTAGCTTATATGCCATGGGAAGGTTACAACTCTGAAGATGCAGTACTCATTAACGAGCGCTTGGTATATGGAGCTATATATACTTCTTTTCAGATATGGAAATATGAAATTCAGGTTTATGTGACAAACGAAGGCCCTGAAAGGGTCACTAATAAGATACCGCATTTAGAAGCCCATGAATTACGCAATTTAGACAAAAATGGAATTGTGATGCTGGGATCTTGGGTCGAGACGGGTGATATTTTAGTAGGTAAATTAACGCCCCAAATGGTGAAAGAAGAATCGTTGTATGCTCCGGAAGATAGATTATTACGAGCCGTACTTGACATTCAGGTATCTACCTTTAAAGAAACTTGCCTAAGACTACCTACAGGTGTTAGGGGTCGAGTTATTGATGTGAGATGGATCGAGAGTTCTATTGATAATCCAGAAACGATTCGTGTATATATTTTACAGAAACGTGAAATCAAAGTAGGCGATAAAGTAGCCGGAAGGCATGGAAATAAAGGTATTATTTCCAAAATTTTACCTAGACAAGATATGCCCTATTTGCAAGATGGAAGGCCAGTCGATATGGTCTTCAACCCATTAGGCGTACCTTCACGAATGAATGTAGGCCAGATATTTGAATGTTCGCTCGGATTAGCGGGGAGTCTGCTAGACCGACATTATCGAATAGCGCCTTTTGATGAGAGATATGAACAAGAAGCTTCGCGAAAACTAGTGTTTTCTGAATTATATGAAGCCAGTAAGCAAACAGCGAATCCATGGGTATTTGAACCCGAATATCCAGGAAAAAGTAGACTGTTTAATGGAAAAACGGGGGATTCTTTTGAACAACCTGTTATAATAGGAATGTCTTATATCTTGAAATTAATTCATCAAGTTGATGATAAAATCCATGCACGTTCCTCTGGGCCTTATGCACGTGTTACACAACAACCCGTTAAAGGAAGGGCCAAGAAAGGGGGACAACGGGTAGGAGAAATGGAGGTTTGGGCTCTAGAGGGATTTGGTGTTGCTCATATTTTACAAGAGATGCTTACTTATAAATCTGATCATACTAGAACTCGCCGTAAAGTATATGATACTATGCTCAGTGGAGGAATAATGCCTAATCCTAAGGGGGCTCCAGAATCTTTTCAATTGCTCGTTCGAGAACTACGATCTTTGGCTCTGGAACTGAAGCATTTCCTTATATCTGAGAAGAACTTCGAGATTAAATGAATAGGAAGAAAGCGTAATCAGAATTAATCAAAACTTTTCTTGTATAATCATAATCAATGGAACCAAAGTATTATGTGACTCTCATTAATAGGGGTGCCTCCGAGAATTTAGAATTGCCTCAAAAGAGCGGAGATGGACCTATTATTCGATCTTTTGATTACGGATCCCGAAGACCTTCCGAGACCCGAACATTTTGAAAATAGGTATCTAAAAGAGATCTACAGAAAAATAGGCGTTTTTAGTTGCAAGTAGTACTTTCACGAAAACGAAAAAGAATGGAAATATTATGTGGCTCTCATTCAGGAATTCGGAGAATTGGCTCTGAGAATCTATAATTTGCCTCAGAAGATCGAATATGAAGATATTATTCGCTTTACTCACAACTCCCAAAAACCTTCTGAAAATCGAGGGTTTTCAGAAATAGTATAAAGAGTATATAGAGTATATAAGAGAGATATACCTACATATAGGCATTTTTACCTGCGCTTACTTTCAGCAAAGGGAAAGTTGAAATCCGCTTGATTATTGTTCGAACTGGATATTGATAGGCAAAAAACAAGCTGGTATTTTATCTTCGGTACCTTTTCTTAATCTTCTCGATTGCTCGTTCGAGAACTACGACTTTAGCTCTGGAACTGAATCATTTCCTTATACCTGAGAAGAACTTCCAGATTAATAGGAAGGAAGCTTAATCGGAATTAATCAAAACTTTTCTTCTATGATCGACCGGTATAAACATCAACAACTCCGAATTGGATTAGTTTCTCCTGAACAAATAAGTACTTGGGCCGATAAAATCCTATCTAATGGAGAGATAGTTGGAGAGGTGAAAAAACCCTATACTTTTCATTACAAAACCAATAAACCGCAAAAAGATGGATTATTTTGTGAAAGAATTTTTGGGCCTATAAAAAGTAGAATTTGTGCTTGTGGAAATTCTAGAGGAATCGGAGATAAAAAAGAAAACCTGCGATTTTGTGAACAATGTGGGGTTGAATTTGTAACTTCTTGGACACGAAGATATCAAATGGGCTACATCAAACTAGCACGTCCAGTAACCCATGTGTGGTATTTGAAACGTCTTCCTAGTTCGATTGCGAATCTTTTAGATAAACCTCTTAAAGAATTAGAGGGCCTAGTATACTGCGATTTTTCTTTTGCTAAGCCCATAGCTAAAAAACCTACTTTCTTACGATTACGAGGTTCATTCGAATATGAAATCCAATCCTGTAAAGAAAGCATCCCACTTTTTTTTACTCGATTTACTAAACTTAAACAGGTCTTATATAGATTTCGAGATCGAGAGATCTCTACTGGAGCAGGTGCGATTCACGAACAATTAGCCGATCTAGATTTACGAATTATTCTAGATTCTTCATTGGTAGAATGGAAAGAATTAGAGGAAGATGGGCCCACAGGGAAAAAATCGAAAGATCGAAAAATTGCAAGAAGAAAGGCTTTTTTGGTTAGACGCATGCAATTAACTAAGCATTTAATTCAAACAAATATAGAACCAGAATGGATGGTTTTGTCTCTATTACCAGTTCTTCCTCCCGAGTTAAGACCGATCATTCAACTAGATGGGGGTAAGCTAATGAGCTCGGATATTAATGAACTCTATAGAAGAGTTATCTTTCGTAACAACTATCTTACGACTCTATTAACAAATAAATATACGCCAGTAGAGCTCATAATGTGCCAGGAGAAATTGGTACAACAAGCCGTGGATACACTTCTTGATAATGGAATCCGTGGACAACCAATCAGGAATGGTCATAATAAAGTTTACAAGTCGTTTTCCGATTTTATTCAAGGAAAAGAGGGAAGATTTCGTGAGACTCTGCTTGGCAAACGGGTCGATTATTCGGGGCGTTCCGTCATTGTCGTGGGCCCTTCACTTTCATTACATCAATGTGGATTGCCCCGCGAAATAGCAATAGAGCTTTTCCAGGCATTTGTAATTCGTGCTCTAATTATACAACAACTTGCTTTGAGCCCAGCAGTTGCGAAGAAACAAATTGTGGAAGAAAAACCCATTGTATGGGAAATGCTGCAGGAAGTTATGCAGGGGCATCCTGTTTTGTTGAATAGAGCACCCACTTTGCATAAATTGGGCATACAGGCATTCCAGCCCATTTTAGTGGAAGGACGCGCTATTTGTTTACATCCATTAGTTTGTAAGGGATTCAATGCAGACTTTGATGGAGATCAAATGGCTGTTCATGTACCTTTATCTTTGGAGGCTCAAGCAGAGGCTCGTTTACTTATGTTTTCTAATATGAATCTTTTGTCTCCCGCTATTGGGGATCCCATTTGCGTACCAACTCAAGATATGCTTATGGGACTCTATATATTAACGAGTGGAAATCGTCGAGGTATTTGTGTAAATAGATATAATCCATATAATCGCAAAAACTATCAAAATGAAAGAATTGAAGATAATAATAAGTATATAAAAGAAAAAGAACCTCTTTTTTGTACTTCCTATGATGCAATTGGAGCTTATCGACAGAAACGAATCAATTTAGATAGCCCGCTGTGGCTCCGGTGGCGACGAGATCAACGCGTTATTTCTTCAAGAGAAGCTCCCCTCGAGGTTCACTATGAATCTTTGGGTACTTATTATGAGATTTATGAGTACTATCGAATAGCAAGAAATATAAAAAAAGAAACTCTTTCTATATATATTCGAACCACTGTTGGTCATCTTTCTCTTTATCGAGAAATCGAAGAAGCCATACAAGGGTTTTGCCGGACCTGTTCATATAGTACCTAATCCGACGGTACCTAAGATTCTATGAGACCCGTTGGAATTAAGATCGAGAAAAGGAAGTTTTTCAATCACACCTAAGATTCTATGAGACCCGAATTAAGATCGAGAAAAGGAAGTTTTTCAATCACTGACTTAAACCCATTGTCGAATCCTACTCAGCGGAATATGGAGGTACTTATGGGAAAAGGGGCCAATTTGGTCTTTCACAATAAGGTGATAGACGGAACTGCCATGAAAGAACTTATTAGTCGATTAATAGATCACTTCGGAATGGCATATACATCACACATCCTGGATCAAGTAAAGACTCTGGGTTTCCGGCAAGCCACTGCTACATCCATTTCATTAGGAATTGATGATCTTTTAACAATACCGTCAAAAGGATGGCTAGTTCAAGATGCTGAAATCCAAAGTTTTCTTTTGGAAAAACACCACCATTATGGCAATGTACACGCGGTAGAAAAGTTACGTCAATCCATTGACATATGGTATGCTACAAGTGAATATTTGCGACAAGAAATGAATCAAAATTTTAGGATGACTGATCCTTTTAATCCAGTCCATATAATGTCTTTTTCGGGAGCTAGAGGAAATGCATCTCAGGTACATCAATTAGTAGGTATGAGAGGATTAATGTCGGATCCCCAAGGACAAATGATTGATTTACCCATTCAAAGCAATTTACGTGAAGGACTTTCTTTAACAGAATATATCGTTTCTTGCTACGGAGCCCGCAAAGGGGTTGTGGATACTGCTGTACGAACAGCCGATGCTGGATATCTCACGCGCAGACTTGTTGAAGTAGTTCAACATATTGTTGTACGTCGAACAGATTGTGGCACTGTCCGGGGTATTTCTGTGAGTCCTCCAAATGGGAGGATGCCGGAAAGCATTTTTATCCAAACATTAATCGGCCGTGTATTATCGGATGATATATATACGGGTCCACGATGCATTGCCACTCGAAATCAAGATATTGGGATTGGACTTATCAATCGATTCATAACCTTTCGAGCACAACCAATATCGATTCGAACGCCCTTTACTTGTAAGAGTACATCTTGGATCTGTCGATTATGTTATGGCCGGAGTACTACTCATGGTGACTTAGTCGAATTGGGAGAAGCTGTAGGTATTATTGCAGGTCAATCTATTGGAGAACCCGGTACTCAATTAACATTAAGAACTTTTCATACTGGCGGAGTATTTACAGGGGGTACTGCAGAACATGTACGAGCCCCTTCTAATGGAAAAATAAAATTCAATGAAAATTTGGTTCATCCAACACGTACACGTCATGGATATCCTGCTTTTCTATGTTCTATAGATTTGTATGTAACTATTGAGAGTGAAGATATTCTACATAATGTGACTATTCCATCAAAAAGTTTTCTTTTAGTTCAAAATGATCAATATGTAGAATCCGAACAAATAATTGCTGATATTAGTGCGGGAACATCCACTTTGAATTTGAAAGAGCGAGTTCTAAAACATATTTATTCTGCCTCAGGCGGAGAAATGCACTGGAGTACCGATGTGTATCATGCACCTAAATTTCCATATGGTAATGTTCATCTCTTACCAAAAACAAGTCATTTATGGATATTATCAGGAGGGCCATGCAGATTCAGTATAGCTTCCTTTTCGCTCCACAAGGACCAAGATCAAATGAACGCTCATTCTCTTTCTGTCAAGCGAAGAGATATTTTGAATCCCTCATTGACTAATGATCAAGAGAGACACAAATTATTTAGTTCAGGTTTTTCTGGTAAAAAAGAAAATAGGATTCCTGATTATTCAGAACTTAATCGAATCGCAGGCACGGGTCATTATAATCTTATATATCCTGCCATTCTACACGATAATTTAAATTTTTTGGCAAAGAGACGAAGAGATAGATTGATTATTCCACTCCAATCGATTCAAGAACGAGAGAAAGAACTAATGTCCTCTTCAGGTATTTCAATTGACGTACCCATAAATGGTATTTTCCGTAGAAATAGTATTATTGCTTATTTTGATGATACTCGATACAGAAGAAAGAGTTCGGGAATTGCTTTTACTAAATATGAGACTCTAGAAGTGCATTCAATCGTTAAAAAAGAGGATTTTATTGAGTATGAGTATCGAGAAGTCACGGAATTTAGGGCAAAAGACCAAATGAAAGTAGATCGATTTTTTTTCATTCCCGAGGAAGTGCATCGCTTACCTCTATCTTCTTCCATAATGATACGGAATAATAGTATCATTGGGGTAGATACACAAATCACTTTAAATACAAGAAGCCGAGTAGGCGGGTTAGTCCGAGTGGAAAGAAAAAAAAAAAGAATTGAACTTCAAATCTTTTCTGGAGATATCATTTTTCCTGGAGAGACAGATAAGATATCCCACCACAGCGGCGTCTTAATACCACCTGGAATAGGAAAAACGGATTTCAAAGTATCTAAAAAATTGCAAAATTGGATCTATGTCCAACAGATCATACCCACCAATAAAAAGTATTTTATTTTGGTTCGACCTGTAATCACATATGAAATAATGGGCTGTATAAATTTTACAATACCTTTTCCCCCGGATATGCTGCAAGAAAGGGATAATGTGCAACTTCAAGTTGTTAATTATATCCGTTATGGAAATGTCAAACCAATTCGGGTAATTTCTGACACAAGTATTCAATTAGTTCGGACTTGTTTAGTCTTGAATTGGGACCAAGACAAAAAAAATTCTTCGATCGAGGGGGCCCATGCTTCCTTTGTTGAAATAAGGACAAATGGTTTGATTCGAGATTTCCTAAGAGTTGACTTAGTGAAATCCTCTATTTCATATACTGAAAAAAGAAATGATCCATCGGGTTCAGAATGGATCTCTGATAATGGATCAGATCGGACCAATATCAATCCGTTTTTTTCCACTTTTTTCTATTCCAAGGAAAAGATTCAAATTCAACAATCCCTTAACCAAAATGAAGGAACTGTTCATACGTTGTTGAATAGAAATAAGGAATGCCAATCTTTCATAATTTTGTCATCATCCAACTGTTCTCGAATGGGTCCATTCAATGATGGAAAATCGTCCAATGTGATAAAAGAATCAATTCTAAAAAATCCGCTAATGCCAATTAGGAATTTGTTGGGCCCTTTAGGGACAGCTTTTAAAATTTCGAATTTTTTTTCATTTTACTATTTAATAACCTATAATCAGATCTGGATAACTAACTATTTACAACTTGACAATTTCAAAGAGACTTTTCAAGTACTTAAATACTATTTAATGGATGAAAAGGGGAAAATTTATAATGCCAATCCTTGCAGTAATATCATTTTGAATCCATTCAATTTGAATTGGTATTTTCTCTATCACAATTATTGTGAAAAGACATCTATAAAAATGAGCCTCGGACAGTTTATTTTTGAAAATGTATATATAGCCAAAAACGGGCCACACCTAAAATCAGGTCAAGTTCTAATTGTTCAAGTTGACTCTGTAATAATACGATCAGCTAAGCCCTATTTGGCCACTCCAGGAACAACTATTAATAGCCATTATGGGGAAATCCTTTACGAAGGAGATACATTACTTACATTTCTATATGAAAAATCGAGATCTAGTGATATAACGCAAGGTCTTCCAAAAGTGGAAAAAATGTTCGAAGTGCGTTCGATTGATTCAATATCGATGAATCTAGAAAAGAGGGTTGAGGCTTGGAACGAATGTATAACAAAAATTCTTGGAATTCCTTGGGGATTTTTGATTGGTGCTGAGCTAACTATAGTGCAAAGTCGTATCTCTTTGGTTAATAAGATCCAAGAGGTTTATCGATCCCAGGGGGTGCAGATCCATAATAGGCATATCGAACTTATTGTACGTCAAATAACATCAAAAGTGTTGGTTTCAGAAGATGGAATGTCTAATGTTTTCTTACCCGGAGAACTAATTGGATTGTTGCGAGCGGAACGAATGGGGCGTGCTTTGGAAGAAGCGATCCATTACCGAGCTGTCTTATTGGGAATAACAAGAGCATCTCTGAATACTCAAAGTTTCATATCTGAAGCGAGTTTTCAAGAAACTGCTCGAGTTTTAGCAAAAGCTGCTCTCCGGGGTCGTATCGATTGGTTGAAAGGCTTGAAAGAGAATGTTGTTCTGGGGGGAATGATACCCGTGGGTACCGGATTCAAAGGATTAATTCCCCCTTTAAGACAACATAACAACATTCCTTTGGAAACCAAAAAGCAGAATCGATTCAAAGGAGAAATGAAAGATATTTTGTTCGACCCCATAAAAATTATTTGATTCTTTTCTTTCAAAGAATTTCCATGATACATCCGAATAATCATTTCTAGGATTAAACGATTCCGAAGAGCAGATTCATCCTTTTAACTATCTGTATTGTATATGTATTTGGTTCGGTTCTTTGATTTGGTGGTAATAAAGATAAAATAACGAATAGAAAAGAATAACGGCTTGGGTCGTGTATCTACGAACAATCTACAAAGGTTCCATCGGAACAATTATTTCGTTTTCAAGGTACCTCGTCTC-TTTTTTTTTTGAAAAGGGAGGGTAAACGGAGGGAAAAATGACAAGAAGGTATTGGAACATCAATTTGGAAGAGATGATGGAGGCAAGAGTTCATTTTGGCCATCGTATTAAAAAATGGAACCCTAAAATGGCACCTTATATCTGGGCAAAGCGTAAAGGTATGCATATTACAAATCTTGCTCTAACTACTCGTTTTTTATCAGAAGCTTGTGATTTGGTTTTTGATGCAGCACGTAGGCGAAAGCGAATCTTAATTGTTGGTACCAAAAAGAGAGTAGCTGATTCAGTAGCACGGGCTGCAATAAAGGCTCGATGTCATTATGTTAATAAAAAATGGCTCGGTGGTATGTTAACAAATTGGTCCACTACCGAAAGGAGACTTTGTAAGTTCAAAAAATTGAGACTGGAACTAAAAATGGTCAGACGCAATCTTCTGAAAAGAGATGCAGCTAGGTTGAAAAGAAAATTATCTCACTTGCAAACATATCTGGGCGGGATTAAATATATGACGGCCATACCCGATATTGTAATCATTATTGATCAGCACAAAGAATATACAGCTCTTCGAGAATGTATTATTTTGGGAATTCCAACAATTTGTTTAATCGATACAAATTGTGACCCCGATCTTGTAGATTTTCCGATTCCAGCGAACGATGACACTAGAGCTTCAATCCGATTCATTCTTAGCAAATTAGTATTCGCAATTTGTGAGGGTCGTTCTAGCAATAAAATAAAGCCTTGATTAATAATAAGCTAAATAAATTACTTAGGAAACTACATAGATTTAAAGAATTGATTACTATATTGTGAACCTCAAAAAAGCAATAAAACTGGAAATATTCTGTGATTAGTTGGTATTCAAAATATACGATTCAAGTAGGCAAGTCGAGAAAAAGATGGTTGAATCAAAATAATTTTGTTTAAAATTCTATTTCTCTCCGAGGGCAATATGAATGTTCTATCCTGTTCCATCAATACACTAAAAGGTTTCTACGAGATATCTGGTGTGGAGGTAGGTCAACATTTCTATTGGAAAATAGGAGGTTTCCAAGTCCATGGCCAAGTACTTATTACTTCGTGGGTTGTAATTGCTATCTTATTAGGTTCCGCCACTATAGGTGTTCGGAACCCACAAACCATTCCGACTGACGGTCAGAATTTCTTCGAATACGTCCTTGAATTCATTCGAGATATGAGTAAAACCCAAATTGGGGAAGAATATGGTCCTTGGGTTCCCTTTATTGGAACTATGTTTCTATTTATTTTTGTTTCGAATTGGTCAGGAGCTCTTTTACCTTGGAAAATCATACAATTACCTCGTGGGGAGTTAGCCGCACCTACGAATGATATAAATACTACTGTTGCTTTGGCTTTACTCACGTCAGTGGCATACTTCTATGCGGGTCTTAGCAAAAAAGGCTTGGCTTATTTTGGGAAATACATTCAACCAACTCCAATCCTTTTACCCATTAACATCTTAGAAGATTTTACAAAACCTTTATCACTTAGTTTTCGACTTTTCGGGAATATATTAGCCGATGAGTTAGTAGTTGTTGTTCTTGTTTCTTTAGTACCTTTAGTGGTTCCTATACCTGTCATGTTCCTTGGATTATTTACAAGTGGTATTCAAGCTCTTATTTTTGCAACTTTAGCCGCGGCTTATATAGGTGAATCCATGGAGGGCCATCATTGACTAGTTTTCGAAATAGTCTTTTTTTCATCTAGTCCAAGGCAATGTATGCGTAGCTCAAGATAATAGACGTAGAGAATATAAATATAGGAACTATAAATATACAAAGACGTTAGATACGATCTAGAATAATAACAAAAAGATTCCAATTCGAATCAAAAAAAGAAAAGAAATCGAAAAGATCTTTTTCCGAAAATTCCTGTTTGGTCGAGTTATACCTCTCCTCAATGAATATTATGAATATTCTATTTCTATTGTTCAGTCAATCCTTAAATATTAGGAGTTATAATTTGAATAAAAATTCTTCTTGCCCATTTCGATTCTATCCATGTGGAATAATGATAAAGAAAAGGGGGAGAAGAATTAAAAAAATGGAATTTCTAAAACTCAGGAGAGGAAGAGTCGAGCTAGGTCTATGTAATTGAATGGCTATAAGTCAACTCTTATGGATCTTTTGATGAATGATTCGAGAATCCGATTGAATCTACGAGAGGAATAGTTGGTTTACGTTATGGAAGAAAGACTTGTATATGGGATATTAGATATTCGTATAGTTATATATACGAACTAAAGTTATATCTAACTGTGAATTTAGATGGGGATTCCAATAGAAGTCCTTCCGTCTCGTTTGTAACTGTGAGTTGAATGAATAAAGAGATGAAATTAAGTAAGAAAAAGATAGAAAAATTTAAAGAACGTTTTGGAACAAAGAAATGGAAGAACGAAAGTCGTATGGATTCACAAGGACTCTGTGGATAGAAGATATCCAAGTAATTCTGAGGATTCAATAATATTTCCAATTCGAAGTTCTTAGTTAACATGAATTTGAGTGATGGAATAATTCCATCATCATTCATTGGTTGATCGTATCATTAACTATTTC-TTTTTTTTGGTGCGAGGAACTTCTCATGAATCCACTGATTTCTGCCGCTTCCGTTATTGCTGCTGGATTGGCCGTAGGACTTGCTTCTATTGGACCTGGAATTGGTCAAGGGACTGCTGCGGGCCAAGCTGTCGAAGGGATCGCGAGGCAGCCCGAGGCGGAGGGAAAAATACGAGGTACTTTATTGCTTAGTTTAGCTTTTATGGAAGCTTTAACAATTTATGGGCTGGTTGTAGCATTAGCACTTTTATTTGCTAATCCTTTTGTTTAAGCCTAGAAATCTGAAAAATACGTATTTTTCAGATTTTATTGCTCTGAACCTGTCCTTTAGTTTTTCAAATTCTATAAGGATTTCACTCTTATAACTAAATTACTTATTCGTTTTCGTTGAGAAAATAACCATGGGAAGGACTGATTTGAGGATGAGGAATTAGCATACCGATTCGCTTTTGTCCTTCCCTTCTTAGTCCAAGGGAAGAGGGAAGGGTTGCAACAAACAAGGTAGTTCACAATTTCGAAGTCAAATCTATTTTTGACTCTTTTTTGTTTAAAAATAGTAAAATATATATATATTATAAAGAAAAGGGGCGAAGCGAG-AAAAAAAAAAGAACTCTGTTCTATTTTTGAATCTATCTATAAGAGGAGATCCTATGAAAATTGTAACCGATTCTTTCATTTCTTTGGGCTATTGGCCATACGCCGGGAGTTTCGGGTTTAATACCGATATTTTAGCAACAAATCCAATAAATCTAAGTGTAGTACTTGGTGGATTGATCTTTTTTGGAAAGGGAGTGTGTGCGGGTTGTTTATTTCAAGAATAGGCTGGACCCAACCAGCTGTACTTTTTTCCTTTCGAATTAGGAAAGAAGGGGTGCATGATCTCACGAATTACTTCTGAATAAATTAAGAAATTATATGCAAGAACTATAGCATTTCGTGATTCATTGGTAAATCAACTTTGATTCTCTATGAACCAGTAATGCGGGACTGTTAACATGGTTAAAGCTAAATTGTTTGAAGTCCAGACGCAGCATGGTACTCTTTCTACCACTATGTTAATACAGAGATGGTTTCAAAATAAATTTTTTGATATAGAACACTCGTATTGATAAAATGATTTGAACTATTTTTGGAAAAATGGGTATTTCATCCTTTTTTCATCCAATGCTGAATCGACAACCTATGCATTACTTTATGTATAAAGTAAGAAGAATTTGTTGGATTTAAAGAAAAAAAGAAACAATTTTGCTGACAATTATATATTTTTTGGTTAGTCAGAAGAGTCCTCCGAATATTTTGGTCTTGTATTAGTAATCAATTTCGATATTTAAATTTTGGAATATGACCAGAGAAGAGAGGATAGGCTCATTACATAAAAAAAAAGATAGGGTAATTTGCCATAAATTAAGTGATTGAGCGTGAGAGCCAAATGAATCGAAAGATTCATGTTTGGTTCGGGAAGAGATCATGGACGTTTTGAAATGAATGGAAAGATAATCTACTTTCATTAAGCGATTTATTAGATAATCGAAAACAGAGGATCTTCAATACTATTCGAAATTCAGAAGAACTGCGCGGGGGGGTCATTGAACAACTAGAAAAAGCCCGGGCTCACTTACGGAAAGTGGAAATCGAAGCAGATCAGTATAGAGTAAATGGGTACTCGGAGATAGAGCAAAAAATTTTATCTTTGAGGACTTCAGCTTCTACGACTTTGGAACAATTAGAAAATAACAAAAATGAAACCATTCTTTTTGAACAACAAAGGGCGATTAATCAAGTCCGACAACGAGTTTTCCAACAAGCCTTACAAGGAGCTCTAGGAACTCTGAATAGTTGTTTGAACACCGAATTACATTTACGTATCATCAGTGCCAATATTGGTATGTTTGGGGCGATGAAAGAAATAACCGATTAGGCCTTCTACTCTATCTACCGTAAGGTATTATTTTTTTTTCAAAG--AAAAAAAAAAAAAAGAATTAAGAAAGACTCATGGGAACCATTCGAGCCGACGAAATTAGTAATACTATTCGTCAACGTATTAAGCAATATAATAGAAAAGTTAAAATTGTAAATACCGGTACTGTGCTTAAAGTAGGCGATGGTATTGCTCGTATTCATGGTCTTGATGAAGTAATGTCAGGTGAATTAGTAGAATTTGAAGAGGGTACAATCGGCATTGCTCTGAATCTGGAATCAACTAATGTTGGTGCTGTATTAATGGGTGACGGTTTGATGATACAAGAAGGAAGTTCTGTAAAGGCAACAGGAAAAATTGCTCAGATACCCGTGAGTGAGGCCTATCTGGGTCGTGTTATAAATGCCCTGGCTAAACCTATTGATGGTAGAGGTGAAATTTCATCTTCTGAATCTCGGTTAATTGAATCTCCCGCTCCGGATATTATTTCTCGACGTTCCGTATATGAGCCTCTTCAAACGGGACTTATTGCTATTGATTCGATGATTCCTATAGGACGTGGTCAACGAGAATTAATTATTGGGGACAGACAGACCGGTAAAACAGCAGTAGCCACAGATACGATTCTCAATCAACAAGGACAAAATGTAATATGTGTTTATGTAGCTATTGGTCAAAAAGCATCTTCTGTGGCTCAGGTCGTGACTACTTTTCAGGAACAACGCGCGATGGAATACACTATTGTAGTAGCCGAAATGGCGGATTCCCCTGCTGCATTACAATACCTCGCTCCTTATACAGGAGCAGCTTTGGCTGAATATTTTATGTACCGTGAACAACATACTTTAATCATTTATGATGACCTCTCCAAACAAGCACAAGCTTATCGCCAAATGTCTCTTCTATTACGAAGACCGCCCGGTCGCGAAGCTTATCCAGGTGATGTTTTTTATTTGCATTCACGCCTTTTGGAAAGAGCCGCTAAATTAAGTTCTCGTTTAGGTGAAGGAAGTATGACCGCTTTACCAATAGTTGAGACTCAATCGGGAGATGTTTCGGCTTATATTCCTACTAATGTAATTTCGATTACTGATGGACAAATATTCTTATCCGCTGATTTATTCAATGCTGGAATCAGACCTGCTATTAGTGTGGGTATCTCTGTTTCCAGAGTAGGGTCTGCGGCTCAAATTAAAGCTATGAAACAAGTAGCCGGTAAATTAAAATTGGACCTGGCACAATTGGGAGAATTAGAAGCCTTTGCACAATTCGCTTCTGATATCGATAAAGGTACTCAGAATCAATTGGCAAGAGGTCGACGATTGCGCGAATTGCTCAAACAATCCCAATCAGAACCTCTTACAGTGGAAGACCAGATAATGACTATTTATACCGGAACAAATGGTTATCTTGATTCATTAGAAATTGGAAAGGTAGCGAAATTTCTTGACGACTTACGGAAGTCATTAAAAAGTAAGAAACCTCAGTTCCAAGAAATCATATCTTCTACCAAAACATTCACCGAGGAAGCAGAAGCCCTTTTGAAAGAAGCTATTCAGGAACAGGTGAAATGTTTTATATTTGAGGAAGAGGCATAAAAAAATTGATCCCTTTTTTATCTTAAAAAAAGGGAGTAATGAAGCCTCTCTGATTCAAATTATTCAAAATGTC--TTTTTTTTGACATAGAAATAT-AAAAAAAATATATAGAAAAATTGCGTCCAATAGGATTTGAACCTATACCAAAGGTTTAGAAGACCTCTGTCCTATCCATTAGACAATGGACGCTTTTCATTTATTCCGATTCTTTTCACATTTTGACTTTCCTGCCTCTTATTTGTTTTTGAAAAAAAAAAAAGAATCGGATTGTATGTGAGAGATTTTCGGGAATTGTATATTTAATTCCAACGATCTATTAATTCTCTCTAATTAACTCTCTCTATCTTAATTAAGATAGAAAGAATTAATATAGAGAGTATATAAGAATTTATATCTGAATTCATATAGAGAGTAGCTGACTAAGAGAGGATCTAGAGCGGGTAGCGGGAATCGAACCCGCATCGTTAGCTTGGAAGGCTAGGGGTTATAGTCGACGTCGATTCAGCATTTTGAACGTCTCTAATTCAAAACCGAACATGAAACTTTGATTTCATCCGGCTCCTTTATGGAAGATGGAAAAAGTCTTAGATCTAAGATGTGAACGAAATTACAAAAAAAATTCTACCTATAACACCTATGTTAGCTTTTTGTCTGAATACATTCAAAACGACTCGCTTTCTAGATGATCCCTCTAGAAGAAGAGGCTTCTAACAATCTTTCTAGTTCCTTCGTTCTCTAGTTCTATTTGAAAGAATCCGAAGGAAAAGGACTTTGTTTCCACCGAGCTAAAACAATATGTCGATGTCTCTAGTAAACCAAAGTCATCGTTTAATAGCTATTTTGCTTCAATTTCTTTTCTACAAATAAAAAATTGAAGATTTAGTTACGATTAGAAATCTACTTTTCTATCTTCATCCATGGATCCTTGACCTATTCAATTGGAAGTATTAATCCAATTCCAAAATTTTGTTTCGCAATTTAATAATCCAATTTATCAATTTCTAATTGACCTTTGGATAGAAATCACGAGAATCTATGTTTTTCCTCGATTCGGTCATTGAGGGGTAAAGGATTTAATCCTTTTAAGAAAAAAAGTTTTTGATCGGAATATGAATTAAACCGAAAGACCCTTTAACTATTAAAGGGGGTTAATAGAACGAATCACACTTTTACCACTAAACTATACCCGCTACAATGTGATTATTGTATAATCATAGATCTTTTGTCAAACAAGGGAATTGGGCGTAATCAAGATAGGATCCTAAAAGAATCATGAAAATTCGAGTGTTAACTTTTTTAGTGGGAGTTTAATGAGATTAGGAAAAGAGGATTCATTTAAATAAGAGGTTC-TTTTTTTTTCTTTTATTGGAGGAATTTTGATAGATACGGTTCGATAAAAACATCGAAATCATAACATAAAAATGCATTGTCTAAGAATCCATAGTTTCATTTTTTATTCCCGTTATTATTCCACTATGTATTAAACTACTTAAAAAAAGTAAAAAGGAAGAAAGAATAATAAGAAATCACACTTTCTTCTTGCTTTAATAGCAAGTATTTTTGGTTTCAAATTAGATAAATCGTTTTATCTATGATTCATTGGAACAAAAAAAAGGCCTGGCTAGTTACTAACCTAGCCCGACCGGAGGAATAAAAAGAAAAAGACCCTTTCGTACAAAATTAAAGCAAAAAATTATTC-TTTTTTTTTTGTTTCTATTGGATCTTTCCAGCCCTAATTTAATCGAAATGGAATTGCTGATAAAAATTGTATGTACATATCTATATAATAGAGATAAAGAGAGAAAGAAAGAATTTTTTGAATCCTTACTTTCCGTGTAATGTAATACAGTAATTATCTTTTTTTTGTCAATTGGGAGAGATGGCTGAGTGGACTAAAGCGGCGGATTGCTAATCCGTTGTACGAATTATTTGTACCGAGGGTTCGAATCCCTCTCTTTCCCTTTGCTTTTATGACTTGATATTTAATTTATCTTTCAAATTTTGCAAACCCCTTTTCTTTTTTCGTAGTTAAACGTGTGAAATAGATAAAATCGTAAGAAATTTTTAAAATCAAACAAGGAAAACGAAAAACCGTTTATTTTATTCTTCACGTCCTGGATTACGTCCTGGATCATTAGATAGGAATCCGAAGACGAAGAGAGAAATAAAGAATACCACTACTGTGGAAACAAAAAGTTTGAGAGTAAGCATTACACAATCTCCAAGATCATTTTTTGG-AAAAAAAAGAGAATAGATCGTCTATTTTTATACTACATATTTTGATACTAAGAAAAAAATGCTTTCTAGAAAGAAAAGCATTTTCAGAAATTCATTTTACGAGTCTTTCATTACTCAAAATTTCTTTCATAACCAGAATTAGATATTTTGGAGGACCCTAATTATTGTCTTTCACTGCAAAAGAAAGCGGGTCAGAATAGGGAAATGGGGTGATTCTGATTTTTTGCGTCTATCCAACCAAGCCAAGAGTTTCAATCTTTGAATTGAGGGTTCATCTTGTAATACTTATCTGACCTTCTTAATTGTAAGAATTTAAGGAATCAATCATGAATTTTCTAGGATAGTATTAAAGATCTCATCGAAAACTCACGGCAGCTTGCCAAACAAAGGCTAAGAGAAAAAAAAGCACAGGTATGACTGGCATAACATCTACAATTGGATTCAAAAAAGCATAGGCCTCGGGCAATTTGGAGAAGAAAAAACTAGTCGAATAAAGAGCAGAATTAATACAGATAAAGATCAAACTAAAGATATTAAGCATAACAGACATTTTTTTTCTTGGAGATAATTGCATTTTCATTGAGTTATTGATAATTGATATTAAGTAAAAACGAAGAAAGTAAGGTAGACAAAAAAAAATCCGTTATTTTGATTGAATTCACCCAAGCAAAAACTCTTCCTTTTGTTTGAATTCACCCAATCAAAAATCCTCCCATTCTCCAACGAGAATCGAAGAAATTATACTTTCATAAAATATTTTAATTGAATTATATGGAATGATCAATAAATTAAATTTAATTCTATATCTATACGTGCCAAAACCCTAGCAAATATCGAATCGATTCTATAAATTCGATATTTGCACTAAAATTGACGACCTATCAATACCAACATTATTCTTTAGTAGTGTCAAATAGAAATTGAAATGGGGCGTGGCCAAGTGGTAAGGCAACGGGTTTTGGTCCTGTTATTCGGAGGTTCGAATCCTCCCGTCCCAGAGCATATTCGAATAAAGATGGTTTTTTGAACAACTTTCTGTTTCAAGATCCAATATAATAATTGGATAGAATGTGATTCTTCTTTTTACTTTTTAATGATTCTTCTTTGATCTTTACTTGAACTGACTCGAGTTCAAATGACACGCAGATGTAACTGAATCCATTTGTAATTCAGGTAAGATAGAACATAGATTACAAAGATTTTCATTCAAAAAAATCAGCCGGGCTTTTCAGCATGTGTTTATTCTCTTCATATTAATTTATTGTCTTCATATTAATATTCAAGGGAAGTTAGGTACTGAGAAAAATCTTACGCCTCCTATTCAATTTTCAACGATGCATGTTGAATCGCCATGCGAAAGAACCTATATTTCCGATCTCTTATTCCCTATTTATTCTTTAAATGAAAGAGTCCAATTATTATATATATATATGTGATGTGATCTCGGAACTTCGAAACAAGAGGAAGTTCTTGGTACTAAAAAAATGGAATTCAATTAAATTAAGGGGTTAAGTCTTTTCTTACGACTGGGTTAGGGTAAAATAAAAAAAGGAGTAAAGGGCTTAATCTATATCTATACTTGTTTGGCTTTGTACCTCGATAAGATAGTCAGCATCCCAAAAAACAAAAAGGACTCCTTTTTATTTGATTTATGATTGCCATCGAATTTGGGGAATAGATAGAAGTTAATCAGCAACGAAAGGTATTAAAGTTCAATATCTGCGGCTGTCCGAATCTTATTAATAAACAATTAAGTTACATATGTAATGGAATCAATGTATTTTAATTCCATTTTTAGGTATTTCATGTTTGGCTCTAATAAAAAATTTAAAATCTATGTAAGAATTGAGACAGGGGTGATTCATCTATTTGATTCACTTTACTTTTTTTTTGACAAGATTCTAGAAAGATTACTGAACTCAAGTCAAACAAAATACGTATATAAAATGAGGAAATGCATATCCTATGTATATACTGTTTTCGCTCAATTTGAGTGCCAATACTTTTTCTTTGTGAAAAAATTTTGATCTCTTAAATTTTTAAATTTAAATATTTACCATAGAATTTATATCTATAAGAGTGACATTTGTTCAGTCTATCTGATAGATAGGAAAACCCCTATTTTTCATCGAATTCATAAAATCAGAATTGGAAGAGAATAATAAGGACTTAAATCTTCCCTTAGATCAGTCTTTTTTATCCATCTCATAAGAAAAAAAGCATTTTTTTGTTATTTTTATCTATCCGCTTTAAATTATTGATGATTCTATTCCAAAAGAAATAGAAATTTCTATCTTTTATGATGATTAAATGCGGGTCTTGCTGTTAAATTTTATTCAAATAATGATGTCTAAAGTAGGAAACTGAATTAAGAATTCAATATTTCTTATGATTCTTTATAAGTTGAATATTTGATGCTTAAAAAAGTGTGAAATTTTAAAATCTATCCTATTGAATTACTTGAAGATGCAGATATTCAAAAAGAACCCATTTCTTCGTCTTTTTCTTTGTAATAAAACAATTAAAACGAGTAAAAGAGACCCGACCTTTCAATGACTAAATATAGAGAACATACCGCGGGATGTCTCTTAGTAATGGCGAATAGTTGTTCGCATAATTTAGAATTTTTATTTGCAAAAAAAGAATAATATGTTCTATGTAAAACATGACGCATCTCCATCTCCTTCTAAGCACTTCTAATTGAAATAGGAATAGACACTAGGTTGCACAAAAAGTCGTTTTTTATCAATTCAAAGACCAAAAAGGGATTTTAAAAGATTTAAAGGGTCCGTTGAGCGCCTCATGGCTATGTCATAATAGCTTCGAACACTTGCCCCGGATCGACTTCCAAATCCTAATTGCTCTAGTGAATACCTAAAGA--AAAAAAAATAAATGGGAAAGAGAAATAGAAGAAAAAGATACTAATTCTATAAAAATCTCTCAGAGGTTCACTAATTATTTAGTTGGCAGGTCTCTTTGTATGTGTTGTCCGGAAATAGGAGGACTCAATGATTATTCGTTCACCGGAACCAGAAGTCAAAATTTTGGTAGATAGGGATCCAGTAAAAACTTCTTTCGAGGAATGGGCCAGACCGGGCCATTTCTCAAGAACAATAGCTAAAGGCCCGGATACTACCACTTGGATCTGGAACCTACATGCTGATGCTCACGATTTTGATAGCCATACCAGTGATTTGGAGGAGATCTCGCGAAAAGTATTTAGTGCCCATTTTGGTCAACTCTCCATCATCTTTCTTTGGCTGAGTGGCATGTATTTCCACGGTGCTCGTTTTTCCAACTATGAAGCATGGTTAAGCGATCCTACTCACATTGCGCCTAGTGCCCAAGTGGTTTGGGCAATCGTGGGCCAAGAAATATTAAATGGTGATGTGGGCGGGGGTTTCCGCGGAATACAAATAACCTCCGGTTTTTTTCAGATTTGGCGAGCGTCTGGAATAACTAGTGAATTACAACTCTATTGTACTGCAATTGGTGCATTGATCTTTGCAGCATTAATGCTTTTTGCTGGTTGGTTCCATTATCATAAAGCTGCTCCAAAATTGGCTTGGTTTCAAGATGTCGAATCTATGTTGAATCACCATTTAGCGGGTCTACTAGGACTTGGGTCTCTTTCTTGGGCGGGACATCAAGTACATGTATCTTTACCGATTAACCAATTTCTAAACGTTGGAGTAGATCCTAAAGAGATACCGCTTCCTCATGAATTTCTCTTGAATCGGGATCTTTTGGCTCAACTTTATCCCAGTTTTGCCGAGGGAGCAACCCCATTTTTCACCTTGAATTGGTCAAAATATGCGGAATTTCTTACTTTTCGGGGAGGATTAGATCCAGTAACTGGGGGTCTATGGTTGACTGATATTGCACACCATCATTTAGCTATTGCAATTCTTTTCCTGATAGCAGGTCACATGTATAGGACCAACTGGGGCATTGGTCATGGCCTAAAAGATATTTTAGAAGCGCATAAGGGTCCATTTACAGGCCAGGGCCATAAAGGACTATATGAGATCCTAACAACGTCATGGCATGCTCAATTATCTCTTAACCTAGCTATGTTAGGCTCTTTAACCATTGTTGTAGCTCAACATATGTATTCCATGCCCCCTTATCCCTATCTAGCTACTGACTATGGTACACAACTGTCATTGTTCACACATCACATGTGGATTGGTGGATTTCTCATAGTTGGTGCTGCTGCACATGCAGCCATTTTTATGGTAAGAGACTATGATCCAACTACTCGATACAACGATCTGTTAGATCGTGTCCTTAGACATCGCGATGCAATCATATCACACCTCAACTGGGTATGTATATTTTTAGGCTTTCACAGTTTTGGTTTGTATATTCATAATGATACCATGAGCGCTTTAGGGCGTCCCCAAGATATGTTTTCAGATACCGCTATACAATTACAACCCGTCTTTTCTCAATGGATACAAAACACTCATGCTTTGGCACCTGGTGCAACGGCTCCTGGTGCAACAACAAGCACCAGTTTAACTTGGGGGGGTAATGATTTAATAGTGGTGGGCGGCAAAGTGGCTTTGTTACCTATTCCATTAGGAACCGCAGATTTTTTGGTCCATCACATTCATGCATTTACGATTCATGTAACGGTATTGATACTCCTGAAAGGTGTTCTATTTGCTCGTAGCTCCCGTTTGATACCGGATAAAGCAAATCTTGGTTTTCGTTTTCCTTGTGATGGACCTGGAAGAGGGGGAACATGTCAGGTATCGGCTTGGGATCATGTCTTCTTAGGCCTATTCTGGATGTACAATGCAATTTCAGTAGTCATTTTCCATTTCAGTTGGAAAATGCAGTCAGATGTTTGGGGCCGTATAAGTGATCAGGGAATAGTAACCCATATCACAGGAGGAAACTTTGCGCAGAGTTCCATTACTATTAATGGGTGGCTGCGCGATTTCTTATGGGCACAGGCATCCCAGGTAATTCAGTCTTATGGTTCTTCATTATCTGCATATGGCCTTTTTTTCCTAGGTGCTCATTTTGTATGGGCGTTTAGTTTAATGTTTCTATTCAGCGGACGTGGTTATTGGCAAGAACTTATTGAATCCATCGTTTGGGCTCATAATAAATTAAAAGTTGCTCCTGCTACTCAGCCTAGAGCCTTGAGCATTGTACAAGGACGTGCTGTAGGAGTAACTCATTACCTTCTGGGCGGAATTGCCACAACATGGGCGTTCTTCTTAGCAAGAATTATTGCAGTAGGATAATGGCTAGGAGGATTTGAAAAGCATTATGGCATTAAGATTTCCAAGGTTTAGCCAAGGCTTAGCTCAGGACCCCACTACTCGTCGTATTTGGTTTGGTATTGCTACCGCACATGACTTCGAGAGTCATGATGATATTACTGAGGAACGTCTTTATCAGAATATTTTTGCTTCTCACTTTGGGCAATTAGCAATAATTTTTCTGTGGACTTCTGGAAATCTGTTTCATGTAGCTTGGCAAGGAAATTTTGAGTCATGGGTACAGGACCCTTTACACGTAAGGCCTATTGCTCATGCAATTTGGGATCCTCATTTTGGTCAACCGGCTGTCGAAGCTTTTACTCGAGGGGGTGCTCTTGGCCCAGTGAATATCGCTTATTCTGGTGTTTATCAGTGGTGGTATACAATTGGGTTACGCACTAATGAAGATCTTTATACTGGAGCCCTTTTTCTATTATTTCTTTCTGCCATATCTTTAATAGCGGGTTGGTTACACCTACAACCGAAATGGAAACCGAGTCTTTCCTGGTTCAAAAATGCCGAATCTCGTCTCAATCATCATTTGACAGGACTCTTCGGAGTAAGTTCCTTAGCTTGGACGGGACATTTAGTACACGTCGCTATTCCTGGATCCAGAGGAGAGTACGTCCGATGGAATAATTTCTTAGATGTATTACCGCATCCCCAAGGGTTAGGTCCACTGTTTACAGGTCAGTGGAATCTTTATGCTCAAAACACCGATTCAAGTAGTCATTTATTTGGTACTTCCCAAGGAGCAGGAACTGCTATTTTAACCCTTCTCGGGGGATTCCATCCACAAACGCAAAGTTTATGGCTGACTGATATTGCTCATCATCATTTAGCTATTGCATTTTTTTTTCTTGTTGCTGGTCATATGTATAGAACAAACTTCGGAATTGGGCACAGCATAAAAGATCTTTTAGATGCACATATTCCTCCGGGGGGACGATTGGGGCGTGGCCATAAGGGTCTTTATGACACAATCAATAATTCAATTCATTTTCAATTAGGTCTTGCTCTAGCTTCTTTAGGGGTTATTACTTCCTTGGTAGCTCAACACATGTACTCTTTACCTGCTTATGCATTTATAGCACAAGACTTTACTACTCAAGCTGCGTTATATACGCATCACCAATACATCGCAGGGTTCATTATGACAGGAGCTTTTGCTCATGGAGCTATATTTTTCATTAGAGATTATAATCCAGAACAGAATGAGGATAATGTATTGGCAAGAATGTTAGACCATAAAGAAGCTATTATATCCCATTTAAGTTGGGCCAGCCTCTTTCTGGGGTTCCATACCTTGGGACTTTATGTTCATAATGATGTCATGCTTGCCTTTGGTACTCCGGAGAAACAAATCTTGATCGAACCTATATTTGCTCAATGGATACAATCCGCTCATGGTAAAACTTCATATGGGTTTGATGTACTTTTATCTTCAACGAGTGGCCCCGCATTCAATGCGGGCCGAAGCATATGGTTGCCCGGTTGGTTAAATGCAGTTAATGAGAATAGTAATTCACTATTCTTAACAATAGGTCCGGGAGACTTTTTAGTTCATCATGCTATTGCTCTAGGTTTACATACAACTACATTGATCTTAGTAAAAGGTGCTTTAGATGCGCGCGGTTCCAAGTTAATGCCAGATAAAAAAGATTTCGGTTATAGTTTTCCTTGCGATGGCCCGGGACGAGGTGGTACTTGTGATATTTCGGCTTGGGATGCATTTTATTTGGCGGTTTTCTGGATGTTAAATACCATTGGATGGGTTACTTTTTATTGGCATTGGAAGCACATCACATTATGGCAGGGTAACGTTTCGCAGTTTAATGAATCTTCCACTTATTTGATGGGATGGTTAAGAGATTATTTATGGTTAAACTCTTCCCAACTTATCAATGGATATAACCCTTTTGGTATGAATAGTTTATCGGTTTGGGCGTGGATGTTCTTATTTGGACATCTTGTTTGGGCTACTGGATTTATGTTCTTAATTTCCTGGCGAGGATATTGGCAGGAATTGATTGAAACTTTAGCATGGGCTCATGAACGTACACCTTTGGCCAATTTGATTCGATGGAGAGATAAACCAGTGGCACTTTCCATTGTGCAAGCAAGATTGGTTGGATTAGCCCACTTTTCTGTAGGTTATATATTCACTTATGCGGCTTTCTTGATTGCTTCTACATCGGGTAAATTTGGTTAATTTTTATTTAGTGTCGTATCGTATATAATGTGGTATATAATATACACGATAATCCCATTTCTTTTGATGGGAAGAAGGTCTATCTTCTTATATTTCTACATCTAGGATCCGACTTGTATCATAGATACTGATAGGAACTGAAACATTATGGCAAGGAAAAGTTTGATTCAGAGGGAGGAGAAAAGGGAAAAATTGGCACAGAAATATGATTTGATTCGTCGATCCTCAAAAAAAGAAATAAGCAAAGTTCATTCGGTGAGTGACCACTTAGAAATTCATGGAAAGTTACAATCCCCACCACGGAATAGTGCACCTACACGCCTTCGTCGACGTTGTTTTTTGACCGGAAGAGCGAGAGCTAACTATCGAGACTTTGGACTATCCGGACACATACTTCGTGAAATGGTTCACGCATGTTTGTTGCCAGGGGCAACAAGATCAAGTTGGTAAGGATTAAAATATCCTTTCATTTCTATGATCATCGATCATAGAGGGCCCCTTGACTATGTCTGTATAAATGGGTTACATTCTATTTGTACAGATTAATAGGAAAGGGGCGCATTCAATCCTTGTTTTAGATTACTTTTTAGTTCTTCTCTTCAGAGTGGGGAGTAGAGTAGTTTGGTAGCTCGCAAGGCTCATAACCTTGAGGTCGCGGGTTCAAATCCCGCCTCCCCTTTTTTTAATTATATTAGATTTAACTCTGCTAACAGGTAATTAATTACCTATTTCATTTTCGAATAGGAGAAAAAGAGGTGGGTAGAACCACTACACTATCACGGCCAACTATAACAAATCCTTTATCATAGTAAAAAAATTACTTCACTCTGGGGCGGATAGCGGGAATCGAACCCGCATCTTCTCCTTGGCAAAGAGAAATTTTACCATTCAACCATATCCGCATTTTTTTGTTCTTAATACGCAATATGTCCACACATATATGATATATCTGCCTGGATTCTATTTGTGTAGTGCCGGGTCAGAGACTTTCTTCAGGGCAACTAGTTTATTCATTTTTTC--TTTTTT-TTTTTTCATTTTAAAATAAAAGTTTGACCCCCCTCGAATTGTTTTTTTTTTTCATTTTTATTTAGGGGATTTATATTCAATTTGAATGTGTCTCACAACCGAAAAGAATTCAGGGGGGGTCATTTCGTTTTTGGAGCTGAAATGAATAGGTTCACGAGATGAGAGAATTAAGGATACCCACCAGAAAAACTAATCCAATCCATAAGGATGTACCGGAAAATACAACATTTTTATTACTTGACCAACCATCAGGAGAAGCAAATACAACGGGTACGCTAATCAATAAGATTGATGAAGTAACAATTAATGCAAAAACAGCCAGTTGGAAAGCAACAGTCATTCTTTTAATCCTCCAAGCTACCAACAAATGAGCTATACCATTTGATCCCTCTATCAGCCAAAAAGTTGTAATAAACTCCATCATGGGGGGATTTTCCGATGAATACATTGACTCTATATAACTTCTAAAATTATATTAAAATTATACTAATTTTTTACCATTTTATTCGAAGATGTAGTCGAGGGGAATGGAATTTTTTTGACTTCCCAAATGGACATGCTGGATCATCCGTCCATTTATATGGATAGATAGATGGACCTGTAGATTCACACTTGATATCTTTCTACTGATAGTGATCTACTCATACGGCTATGTTCTATTCGTAGGAATAAAAGAAAAATTGTCTTTCGGAGAGATGGCTGAGTGGTTGATAGCCCCGGTCTTGAAAACCGGTATAGTTCTGAACAAAGAACTATCGAGGGTTCGAATCCCTCTCTCTCCTTTTTCTCGTTGAAGAAAGTTGTTTTTTTATTAGTTTTTATCGGACCGGTATGATAAAGAAAGGGGAATGGCTCGGCTATCCCACCTAGCCAAGCCATAAAAAATAGATTAGAAAAAACAAATTAGATAGAAATGAGTTGAAAAAAAAAAGAAAGGAAATACTTTTTCAATATGACATAATCCCAATATGTATGATGGAATCAAATTCCTCCTTCAAACATTGAATTTCCTATCTCAATTAAGAGGAGTCATGGAAAGAACAGGCTCAAAATCACGATCAATTCCTTTTTCAAATCCTGCAGCAGCTGCACGAGCCCTTCCCGCGTGCCACAAATGACCTACGAATAAGAAGAATGCTAGAACAAAATGAGAAGTAGCTAACCAACTTCTAGGAGAGACATAATTGACTGCATTGATCTCGGTAGCTACGCCACCCACGGAATTTAAAGAACCTAAAGGAGCATGTGTCATATATTCTGCGGAACGCCGTTCTTGCCAAGGTTGTATGTCGTTTTTCAGCCTACTCAGGTCCAATCCATTTGGACCCCTTAGAGGTTCTAACCATGGAGCACGCAAATCCCAAAAACGCATAGTTTCGCCCCCAAAAATGACTTCTCCAGTCGGGGAACGCATTAGATATTTACCTAAACCGGTAGGTCCTTGGGCAGATCCCACGTTAGCCCCAAGACGTTGGTCTCTAACTAGAAAAGTAAATGCTTGAGCTTGAGAGGCTTCTGGTCCAGTAGGTCCGTAAAACTCACTAGGATAAGCGGTATTATTGAACCAGACAAAACAACACGCAATGAAACCACAAACAGATAAAGCAGCTAAACTATAAGACAAGTAAGCCTCTCCAGACCATACAAGCGCGCGTCGAGCCCACGCGAAGGGTTTGGTTAAGATATGCCAGATTCCACCAAGTATACAAATGGAACCTAACCATACATGTCCTCCTATTATATCTTCCAAATCGTCTACACTAACAATCCATCCTTCTCCCCCAAAGGGAGATTTTAGTAAATAACCAAATAGAATACTTGGTCTAAGGGTCAAGTTGGTAATTTTTCTTACATCTCCCCCTCCGGGAGCCCAGGTATCATATAGGCCCCCAAAATAAAGAGCCTTGAATACTAGAAGAAAAGCACCTATACCTAACAGGATTAAGTGAATACCTAAAATTGTGGTCATTTTATTTCTATCTTTCCATACATAACCGAAGAAAGGAAAAGATTCTTCAAGAGTCTCAGGTCCCAGAAGTGCATGATAAATACCGCCAAAGCCCAATACTGCAGAGGAAATTAAGTGAAGTACTCCAGATACAAAGTATGGAAAGGTGTCTATAACTTCTCCACCAGGACCTACCCCCCACCCGAGAGTAGCTAGGTGCGGAAGTAAAATTAACCCTTGTTCATACATAGGCTTCTCGGGTAGAAAATGAGCCACTTCAAATAGGTTCATCGCTCCAGCCCAGAATACAATTAATCCGGCATGGGCTACATGAGCCCCTAGTAGTTTACCGGATAAATTGATAAGTCGGGCATTTCCGGCCCACCAAGCGAAACCTGTGGTTTCTTGGTCACGGCCAGCTAAAGCTAAAGTTCCATTAAAGAGCGTTTCCACGGGGTAGAACCTCCTCAGGGAATATAAGGTTTTCATGAGGCTGATCTTGAGCCGCCATCCAAGCACGAATACCCTCGTTTAAGAGAATGTTTTTGGTGTAGAAAGTCTCAAATTCAGGATCTTCCGCTGCGCGAATTTCCTGAGAAACGAAGTCATAGGCACGTAGGTTCAGGGCTAGACCGACTACTCCAAGAGCACTCATCCATAAACCGGTTACTGGTACAAATAACATAAAGAAATGTAACCAACGTTTATTGGAAAAAGCAACCCCAAAGATTTGGGACCAAAAGCGGTTGGCGGTGACCATTGAATAAGTTTCTTCGGCTTGAGTTGGGTTAAAAGCACGGAATGTATTTGCACCATCACCATCTTCAAATAAAGTATTTTCCACGGTAGCACCATGAATAGCGCATAGCAAAGCCGCGCCTAATACACCGGCAACTCCCATCATATGAAATGGGTTCAACGTCCAATTATGAAACCCTTGAAAAAAAAGGATGAATCGAAATATAGCTGATACGCCAAAGCTAGGCGCAAAAAACCAACCAGACTGACCTAGTGGATAAATCAGGAATACGGAAACAAAAACAGCAATTGGGCCAGAGAATGCAATTGCATTATAAGGTCGTAATTGAACAGATCGAGCAAGTTCGAATTGACGTAACATGAAACCTATTAGTCCGAAAGCGCCATGGAGAGCAACAAAAGTCCACAGACCACCTAGTTGACACCAACGAGTAAAATCTCCTTGTGCTTCAGGACCCCATAGTAACAACAAAGAATGTGCTAAACTATTAGCCGGAGTAGAAACTGCGGCTGTTAAGAAATTGCAGCCTTCTAAATAGGAACTGGCCAATCCATGAGTATACCATGAAGTTACAAAGGTTGTACCTGTAAACCAACCCCCTAAAGCGAAATAGGCACAAGGAAAGAGCAATAAACCAGACCAGCCTACAAAAACGAAACGGTCCCTCCGTAACCAGTCATCCATAATATCAAATAAATCATTTTCGTCTTTGGTAAATTTACCAAGGGCTATAGTCATAGTAATCCTCCTATTCAACTACTTCGACCATTTCCGAGCACCTCATAGCATTCGAAGGGCGTCTAAAGATTTAATCAGTTATCTATGATTTCTCACGCACTGCCCCTTGGAATGAATGAGTTTCGAAGATAAAAATCTATAACCTGATCTAGGTAAATCCACGAACTCAATTCGATTATTCCTTATTATTCTGACTCATCTAAACTATGAATTGCCTTCTTATAAGCTATCAATCAGATAGATGAATCTTTTGAAAGAACTGTTCAAGGAACAAGCGGTTCCCTCTCTCGCTACGAGTTGATCCTCAGACCTATCCCCTTGTTCCATCAACTAATCTTATTCTTGGATCTTGTTCAGGATATTGAAAAATAAATCTTTTTATCGATTCTTTGAATTTCTATGTATACTAAACGACTACAGTATCAGAATTTGATTAATTAATTTACTTTTTTTTTTCATTTTCTTTTAGTGTCGTCTTTGTTATGTTTCCTTTTTCTTCAAATGAATCTAAAACTCCAAAATATATCTTTCCACGGGTCGAAGAAGGATACTTCGAATATTTTTCTATTTCTTTTTATCTGTTCGAAAAAGAGAGAATTTTCTATTTTTTCATGAAATTGAATACAATATTCAATAAAAAAGGAGACTGGAAATGAAAGTCTCTTTCTCCCATCCACTCTCCATCTCATTGTCAGAACGAAAATTTCGGATGGATTGATATGGAAATGTTTGGTACATGAAACCACAATCTGATAGATATACATTGAAATAGGTAAATTTTATAGAGATAGAAATTAAAATGAATTGAATTTTCAATTCATTTATTAATTTAATTGCATTAATTTATATAAATTTTTTAATATAAATCTTTGATCTGGAATCAAAAAAAGATATTAAGAAAAAGGTATTTTATGTTGTGACTTCGAATAAACGAAACCTTTTTCCGCGGAGAAACGGAATAACAATTTATTCCTATGGAACATCTAGTAATAGGTATATTTAATCAGAAATATCGGCAAATTCTTGTGGATTCCAAAGAAATAAAAAG---AAAAAAAAAGGATCAACGGGTCCAATTTCATCTCCATCGAATTTGAATATCAGAATAGTGGATAGAGTCGTTATTCAATGGGTCAGGTCCACTTACTTTTTATGTTTGTTGTTTTCTAATTTTTAGAATGGATTTGATTTAATGGAAAGTAGGAATATTTGTCGATTCAAGAGACGACTTATTTAATATTATTGATTATTATTACAATTTACTGAACAAATGTTCAACTTTCGAACTACTATACTATTATTATAATATACTCTAATTGAGTAGAATAATAACTTATTCTACATTATATTCTACATTATACAGTTGATTATTTTTTTTAATCAAAAATATTAAGAATATTTCCATCCTCCCTTCCATAATAAACATTATGACTGGAGTTTTATGAAAAAAGGGCCAAAGCCCCTTATCGGACTTGAACCGATGTCTTACGCCTTACCATGGCGTTACTCTACCACTGAGTTAAAAGGGCCTATTTGAGTTCATTCTTGAATGAATCACTACTCACTATGTGGATATAGATCTATGTACATCGATTATATACATACGTATACGTAGTAGATTCATAGTGGCTAGTTAGTGCCTCATTCTTGAATAAGAACATTAATTTCCCTATCGAGTCTAGAAAAATGCAATGAATTGCTTTTCTTTTGTTAACTTTATTTTATTCCTGTCAGAACTAAATTCACTTGATTGATCCATGTACACCTACCAATTCGACACAGATTCAAGCTATTTTCTAGAATCATAGATTCTACTTGTCCCTTTAACTAAATTCTTCTTAATTAGAGAAAAAAACTCTCTACCTTCTTGACCCCTCTTGCTGGATTTATCCTTTATTAATTTCCTAGCTTAATGTAACATAGAGATTAGGTATATCTTAACAACGAATGAGTGAAAGTGGACAAAATGGAATTGAAACTCCCTTCTTTTTCTTTTCTGACGGACAAGTCACTCCCGGAAAGAATCCTATCTTTCGTATTCTTTCTATTTTTTTATTCCAATTTAATAGAATAATAGATTTCCGTAGATTCTAGATATGAAATCTGTATATTAATATTTCTATAGGGCGATTAGATTCGAATCCATATTATTTAAGAATCGATTCTAATAAGATATATCATCGATCATATACTTGACAATTTCTATCTAAAAAGTTTAGATTATTGTTGTTATAAAAAAAGAAATAGAATTGATTCTAATAAGATATATCATCGATCATATACTTGACAATCACTATATATTCAAGTTAAGATTATTTTTTTTTCTAAAAAAAGAAATAGAATTGATTCTAATAAGATATATCATCGATCATATACTTGACAATCACTATATATTCAAGTTATAATATTATTCTTTTAAATATAAAATATTTTTGGTGGATTGGGGGGACCACTATGAAAATTTTCGTTAAACAAGGGTGTATTTTACAAATACATCAAATCTCACTAATTTTGATTCTTCTGGCTTGTTTCTGTTTTTTACGTATAAAGTGGGTTCCAATAAAGAAAAAAATTTGCCGTCTTATTGTGTTCGGAAAAGAGGATCCACGATATATCCCTCTTCGCAAATTAGGCTTATCTAAAAGAGTAACTGATGTACTTATTAAAAAAGAAGAACTAATTTCTCTTAATCTATTAATAATAGTGGTAATCTACGATCGCGAGTACCTCCTAGAAATGGAAGATTTGGACAAGAAAGAAAAAGAAGAAATTTTCAGAAAAATAGACGAATTTATTAATAATTCATGGGCTTTAACGGCCTTATTCTATTGTCACTTTGATAAACTGAACCTGAAACCGTGGTGGTATAGGTTGATAGTCTATATCTCTAGAAAAAGAAAAGACCCGGCTTTTTTCTTTATTTCAGAATTGAGGTTATCTACCCGAATAACTAGTTTTTTCATGGAAGAAAAGATCTATACTATCGAGGATCTTCTAATCATTATAAAAGATACTCACAGTTCCAAGTGGAAGAGACTTCTACAATCAGAAGATTTCCAATATTTGGCATATTTCGATTTCCTCGAGATCTATGGAACCATACACTATTTTCTTCATTGTTAAAGACAGACAGTCTCCGGGCGCTTCATATTCGCCCGGGTACAGGTGGAATGAAAGAGAATTTCGAATCCGCTTTATATGCGAACAAAAAAGCTATAAGTCGGGTCAAGTAAGTCAGAATATTCATTACAATATTCTGCTGAATCCATTTCTTTTTCTAGGCCTGCCACTTTATCTTTTCTTTTTTAATGCGGTCTGATTTCTCATGTTACAGCTTAGTATTATGTTTTTCAACTATTCGTTTCATGTTAGTAAGTATTTAGACAGAGCTACTTACTCTTTAAAAATTTTCGTGAACCCGAANAAGAACCCTTTCTATTCTATGCAAAACAAAAAATTAGTTTATTTACCTAATACTTATGGGACTAAATTAAAATTCAGTGCCATTGATAAGACCGCGCTTGGTAATTTCTTTACCATGGCTCCCTTTCTTCGTTTTTCTATTTTATTAGGTTACAAAAAACGTATTAAATCGWACAAAAAACGTATTAAATCGAGGGATACAAGAATCTCCGCGAATTTAGATAATTGGGATAATGCCGAGGGGTGGGATGCCCAGGAAGACCCTAGGTGGGATGACTGTGGGTGGCATGCCGGTGATGACGATGATCATGAAAGTCAAAATGAAAAAGAAAATGATCAAGAAAGTCATAATAATCCTGGTGGATTCCACAAATATAGGCATTTGTGGGTTCAATGCGACGTTTGTTATGGTTTAAATTATAAGCCACTTTTTAATTCAAAAATGTATATTTGTGAATGTTGCGAATATCATGTGGAAATGAATAGTTCGGATAGAATTGACCTTTTGATTGATCCAGACACTTGGGTTCCTATGGATGAAGACATGGTCTCTCTGGCCATTGAATGGGATTTCGAAGAAAAAGAGGAGCCTTTTGAACTGGACCTCAGTGAATGGGAAGCTGAACTCAAAAAAGTGTACATAGAACTAGAGTGAATCCAAAAAAACCTTCCTATTCTATGCAAAACATAAATTTACTTTACTTTTATTTACATAATACTTATGCGACTAAATTCAAATTCAGTACCATTGATAAGACCGCGCTTGGTAATTTCTTTACCATGGCTCCCTTCCCTCGTTTTTCTATTTTATTAGGTTACAAAAAACGTATTAAATCGAGTATGAAAATTTTCGTTAAACAAGGGTGTATTTTACAAATACATCAAATCTCACTAATTTTGATTTTTGGGTGGGATGCCCAGGAAGACCCTAGGTGGGATGACTGTGGGTGGCATGCCGGTGATGACGATGATCATGAAAATGAAAGTCAAAATGAAAAAGAAAATGATCAAGAAAGTCATAATAATCCTGGTGGATTCCACAAATATAGGCATTTGTGGGTTCAATGCGACGTTTGTTATGGTTTAAATTATAAGCCACTTTTTAATTCAAAAATGTATATTTGTGAATGTTGCGAATATCATGTGGAAATGAATAGTTCGGATAGAATTGACCTTTTGATTGATCCAGACACTTGGGTTCCTATGGATGAAGACATGGTCTCTCTGGCCATTGAATGGGATTTCGAAGAAAAAGAGGAGCCTTTTGAACTGGACCTCAGTGAATGGGAAGCTGAACTCAAAAAAGTGTACATAGAACTAGAATTACGAATACAATTAAAAAAAGAAAAAGAAAAGGCTGATCAAGAGCGTCTCGATTCAGAAGAAGAAGAGAAGATCTCTTCCGAAGAAAAAGAGAAGACTGATCAAGATCGTCTCGATTCAGAAAAACAAGATCTTCTCTATTCAGAAGAAGATGACCAGACTTATCTAGATCGTCTCGATTTAGAAGAAGAAGAGAAGATCTCTTCCGAAGAAAAAGAGAAGACTGATCAAGATCTTCTCGATTCAGAAAAACAAGATCTTCTCT------------------------------------------------------------------------------------------------------------------------------ATTCAGAAGAAGACGACCAGACTTATCTAGATCGTCTCGATTTAGAAGAAGAAGAGAAGATCTCTTCCGAAGAAAAAGAGAAGATTGATCAAGATCTTCTCGATTCAGAAAAAGACGAACAGACTTATCAAGATCGTCTCGATTTAGAAGAAGAAGAGAAAATATCTTCCGAAGAAAAAGAGAAGACTGATCAAGATCGTCTCGATTCAGAAGAAGACGACCAGACTTATCAAGAGCGTCTCAATTCTAATCAAAGCGAGACAGGATTACCGGAGGCTATTCAAACAGGCATAGGCGAACTAAATGGTCTTCCCTTAGCACTTGGAGTTCTGGATTTTCAGTTTATAGCGGGGACTATGGGATCCGCAGTCGGAGAAAAAATTACCCGTTTGATCGAGTATGCTACCCGAGAATTTCTACCTCTTATTATAGTGTGTGCTTCTGGGGGTGCACGTGTCCACGAAGGAAGTTTCAGCTTGATGCAAATGGGTAAAATAGCTTGTGCGTTATATAATTATCAATTAGATGCCAAACGATTTTATATATCAATCCTCGCATCTCCTACTACTGGTGGGGTAACAGCTAGTTTTGGTATGTTGGGGAAGGTCGTTATTGCCGAACCCGAGGCCACCATTGCATTTGCGGGTAAAAGAGTAATTGAACAAACGTTGAATATAGAAGTCCCTGAAGGTGTCCAACAGACCGAATTTTTATTCACGCAGGGAGCATTCGATCTAATCCTCCCACGTTTTTATTTAAAAAGAATTCTCCATTTTATATATCTGTTAAACAATTACACTCTTTTCTTTGTTTGATTGAATTGATGAATTGGATTCAACCAAGTCAACAAGTAATTGGTAAAATGCCTTTTTTAAAAGAAAAATGAAAGAAATTCGAAATATTATATATAGAAGAAAAAGAAATAATAAAAACTTGGTCCCGGGCATCTACCACTATACCCGCAATGATGGCCATCCCGGGCAATCGAACCATTATTTGTTTAAGAAATTGTTTGAACGAATCTGAGGGCAATCCTGAAGATTCAGAAAATGAAGAAAACGATTCCGACTCAAAATATCCCTTTACTATTTCATAAAAAAAAAAAAAAAAATCCATATAAAATGAAACAGCACAATTTTGGTACTTGGTTCTACAAATTAAAAAAAATGTTAGATCGTTTCGAAAACGTTCGAAATAATAGGAAATCCGGAATTGATCCAATTTTGCAAGATAAACCCGATTCTACGCAAAATAATTTTCCGTATTTTTCGCATTATTTGCGGATGTTCATCTTCTACTGGATAGAACGCGAGAATTACGAAAGGATATTCGTAGAAAAAGAGTTTGATGTGTTATACCAATACCGGTATTGGTGCTGGTTCAAAAAATCGCTAATTTTGATTAACTATGAACATCCGAATCAAAATTTCGAAAAAATGCAGACCGCTGCGGGTGACCTACTAGGCTATGTCACAGACCTTCGGCATCTGATTCAGTACGACTACTTTACAATGGGGTATGCCCGAAATAGAAACTACCCGTATACTTCTGAAACGGAAAAAGCACTTTCGATGGGAACTGCATATATTCAGCTCTTTACGAAAGCCTTTTTCATTGTCGCCATTTGGAGACAAAAATGGGCGGACCTAAACCTACAGTCTATACGGAAGGACGTTTTAGATCAATTCATTACTGAGCTGTTAACCAGCTCAACTCCCGGGCAGATACTACTTCCAGACGAATTAAAGTCGTCTGCCGTTCTTAGCGAATTTATCGAGATGTTATTCAGGTTCGATGAACATCTCGATTAAATCCTACTTCCAAAGACCTTGGAAGTAGAAGTAGGATTTTCGAAAGTATATAAGAGGGATCTACCCAAATATATGCAGTTTTTTTCTAAGGTATACTTTTACCTTAGAATAAGGGAATTTAAATCCGATTGATCGTTGTTCGAATTAGATAAGAACAATAATCTAATTGGATTTTTCTATTCAAAAAAAAAAATAATAAGAAACCTTTCTTTGTCTCTTTCATTTTTTTCTCTTCAATCAAAACAAACAAATAAGCTCTTAATTCTATAGGGTTGAATAAAAATTCGATTGACTTTTTGATATAATTGCTATGCTTAGTGTGTGACTCGTTGGTTTTTTTAGGCTTAGGATTCAAAAAAGATTCCCCATAGTATGAACTAATAACTATAGAACTAATAACCAACTCATCACTTCGCATTATCTGGATCCAAAAAACCAGTCAAGATAGGATATGTTGATCATATCATTGTAGCAACTGAAATCTTTTTTGCATAAACAAAAGAAAAACCAATTGGATTCTAAGCTGTGAAGCAAAATATAGAAAAAGGTGTGGATAGAGGGGGGAGAGAAAGAGAGAAAAAGAATATCAATGATATAGAATTCCAGTATGTAAGGTCTATGAGTCATCTCATAAAAGGCAATGTAATAAAGCATCAAGACTTATTCATCCATAATGAAATGAATCTGTCCATAGAATAGAACAAAAAAAATCAAGAGACTCGAGCCAATAAAGACTGAGAAGATTGACTCAAGAACAAATTTCATTAAGAGCTCCATTGTTGAATGCAGACCTAACCATTAAACAAGAAGCGATGGGAACGATGGAATCCGTGAATGCAGAAAATTCTATTGAAAATGAATCCTAATGATTCATTGGTTGGGATGGCGGAAGTAACCGAGAATAAATTCATGTATTCTGAGAAGTCATGAACTAACCCTACAACTGAAATAGATATAGAGTAAATATTCGCCCGCGAAAACTTTATTCTCTTGGATTACTAAATTTTGGACAATCTTATACGAGAAAAGGAAAAAGGGGTTATGTTATGAAAAACAATATTATATTATATGTAAACTATATATATCTATAAATATAAATTTATAGATATACATATATCCATATATATATAATTATAAATGCAAAATATCCAAACAAGGTATACAAAGATTAAATGAAATCTCAAAGAATCTCGGGATTTAATCTATTGTTTAATCGATTGATTGAATCGAATATTCATTAAACATGTATATTTTAATTCAAATTAAAGATTTTAAATCCTTTTATTCGCGAGGAGCTGGATGAGAAGAAACTCTCACGTCCGGTTCTGTAGTAGAGATGGAATTCAGAAATAACCATCAACTATAACCCCAAAAGAACCAGATTCCGTAAACAACATAGAGGAAGAATGAAGGGAATATCTTCTCGAGGGAATCATATATGTTTTGGTAAATATGCTCTTCAAGCACTTGAACCCGCTTGGATCACCTCTAGACAAATAGAAGCAGGGCGACGAGCAATGACACGAAATGCACGTCGTGGTGGAAAAATATGGGTACGTATATTTCCCGATAAACCAGTTACAATAAGAACGACAGAAACACGTATGGGTTCGGGTAAAGGATCTCCTGAATATTGGGTAGCTGTTGTTAAACCAGGTCGAATACTTTATGAAATGGGGGGAATCACAGAAAATATAGCCAGAAAAGCTATTTCGATAGCGGCATCCAAAATGCCTATACGAACTCAATTTATTATTTCAGGATAAGAATGTCAAACCAAAGGAATAGGGCTTGGGAATGAAAAAATCACAGGTTTCTTTTTTTGAACAAAGAATATTTCTTTTTATTTTCTTCGCTCTTTGCATTGAAAGAACAGATAAAAAAAATGATTCAACCCCAGACCCATTTGAATGTAGCGGATAACAGTGAGGCTCGAGAATTAATGTGTATTCGAATCATAGGAGCTAGCAATCGCCGATATGCTCATATTGGTGACGTTATTGTTGCTGTGATTAAAGAAGTAGTACCACCAAATAAGTCCCTACAAAAATCACAACACGTGCCCCTACAAAAATCTGAAGTAGTCAGAGCTGTAATTGTACGTACCTGTAAAGAACTTAAACGTGGCAATGGTATGATAATACGATATGATGACAATGCTGCAGTTGTCATTGACCAAAAGGGAAATCCAAAAGGAAGTCGAGTTTTTGGTGCGATCGCCCTGGAATTGAGACAGTTAAATTTTACAAAAATAGTTTCATTGGCTCCCGAGGTATTATAATTCTATATATAATATAGAATAGTAATACACTATAAGACCATGATATAGTTGTAGCTAGGGTATTGGAAAGAAATAGATTAAGATTAATTAGTAGATTGTGTCTCACGCATATACCTTTAAGAATTCACAAACAAATAAAAAACGTAAAAAAAGGAAAACATGTTGATTATATCCAAATTGTAAGGCACCAATAATTTTAATCCATCATGAATAGAGACACTATTGCTGAAATACTAACGTCTATACGAAATGCTGACATGAATAGAAAAAGAGTAGTTCGAGTAGCATCTACTAATATTACCGAAACCATTGTGAAAATCCTTTTACAAGAAGGTTTTATCGAAAACGTGAGGAAACATCGAGAAAGCAACCAATCTTTTTTGGTTTCAACCCTTCGATATAGAAGGAATAGGGAAAGCATAAACATTTTAAATTTAAAACGGATCAGTCGACCGGGTCTACGAATTTATTCTAATTATCAACGAATTCCTAGAATTTTAGGTGGAATGGGAATTGTAATTCTTTCTACTTCTCGAGGTATAATGACAGATCGAGAGGCTCGACTAAAAAAAATAGGGGGAGAAATTTTATGTTATATATGGTAATAATCGTAATAATAATAATAACAATACTTTTTATATTTAACTTGGATATGGAATATTTGTTTTTTCAAAAAAAGAACAAGAGGAGATTAATTTATCTCCTTTTATTAATTAATACCCTTAGAAGGATTTTTAGGAGGATTTTATATAAAATAAAATGAGCAAGAAAGAGGAAAAACGCATTTTTGAAGGTTTAATTACTGAATCGCTTCCCAATGCTATGTTCCGGGTTCTTTTAGATAAAGATAATAGAGTTATTTTAGGTTGTATTTCAGGAAAAATCCGACGTGGTTCTATACGGATATTACCAGGAGATAGAGTCAAAATTGAATTAAGTCAATATGATGACGCACGAGGGCGTATAATTTTTCGACTCCCTCCCAAGAAGCCTTCAGAGAATTAGGCGGTTTGTCAATCCTAACATTCCTTTGATGGGAATACGATTCAAGATTCCAAATTTCACTAAACTTTTTTTCTTCCAAGAAGTAGATTCTAAATTGCGGTAAGGAATGGCAAATATGAAAATAAGAGCTTCTGTTCGTAAAATTTGTGAAAAATGTCGAATAATCCGTAGGCGGGGGCGAATTAGACTAATTTGTTCCAACCCCAGACATAAACAAAGACAGGGATAATCTAAAAGAAACTCTCTAAAAGACCCAATCTACAAATAAAAAAAGGGATCCAGTTTGATAGGAAATGGATATATCCATATATTTCTAACTTATATTTATGAAATGATAAAACATGCCAAAAACTATACGTAGAATCGATTTCCGTACGAATCGACGTATTAGTTCACGTAAGAATACACGTAAACTAACAAAAGGAGTTATTCATATTCAAGCAAGTTTCCATAATACCATTGTGACTGTTACAGATGTAAGAGGTCGAGTGGTTTCTTGGTCCTCTGCCGGTACTTGTAGATTTAGAGCTAAAAGAAGAGGGACCCCTTTTGCTGCTCAAACCACAGTGGTAAATGCTATTCGTCCAGTAGTGGATCAAGGTCTGAAACGAGCAAAAGTCATGATAAAAGGGCCCGGTCGAGGAAGAGACGCAGCATTACGAACTATTCGTAAAAACGGTATACGATTAACTTGCATACGGGATGTAACCCCTATGCCACATAATGGCTGTAGACCTCCTAAAAAAAGACGTGTGTAAAAATAAACATTGCACAAATTTCAACAGAAAGAAACGATTCAATATCAAAAATCCAATAAAACAAGAGAAAAAATTCAATAACCTAATCAACTATATATTACTATGAGTCAAAAAAACAGAAGAGGATTTCCTCGGAGATTGCAGTGGAAGTGTGTTGAATCAAGGGTAGACAGTAAACGTCTTTATTATGGGCGCTTTAGCTTGTTTCCACTTAGTAGAGGTGAAGCCGAAACTTTAGGCATTGCTATGCGAAGAGCTTTGCTTGGAGAAATAGAAGGAACATGTATCACACGCGCAAAATTCGGGAGAGTAAGAGTAACACATGAATATTCTTCCATAGTGGGTATTCAAGAATCCGTCAATGAAATTTTAATGAATTTGAAAGAAATTATATTGAAAAGCAATCTATATGGACCTTGTAGCGGGTTGATTTGGGTACAAGGTCCTAGAGATGTAACTGCTCGCGATATCATGGTAGCTCCTTATGTGGAAATCATTGATAATACACAACATATAGCTAGCTTGACGAAAAGAATTGATTTATATATGAAATTAGAAATTCAGAAAAACCGCGGTTACCAAATAAAAAGTCCAAAAAATATCTTACAAGATGGAAGTTATCCTACAGATGCTGTATTCATGCCTGTTCGAAATGCCAATTATAATATTTATTCTTATTTGGATAGGATTGCAAAAGAAGAGATACTTTTTTTTGAAATATGGACAAATGGAAGTTTAACTCCTAAAGAAGCACTTCATGAAGCTTCACGGAAGTTGGTTGATTTATTTAGTCCCTTTTTAAATACAGAAGAAGAAAACGTCCATTTAGACGAAAATCAACACAAGATTAATTTACCACTTTTTACCTTTCATGAAAACGTAGAGAAATGCAAAAAAAAAAAAAGACTTTCATTTGATTTTGATTGACGAATTAGGATTGCCTCCCAGAATCTATAATTGCCTCAAAAGATAAAATTTTCCTTATACAGTATCATCGTATCGTTAATGATCTTTTGAATTATATATAAGAATAATAATCTATTTTTTTAGTTCTAAAAACCAGTGGGGGTAACAAAAATGCCACTTTTTC------ATAGTAATAGTAATAGTAATAAAAATAAGATTAGGATTCCAAAAGTGCCTGTTGTTCTGTCAGAAGACCAAGAAGAAGAGGAAATCGACTTCGAAGAAATCGACTTCGAAGAAATCGAAATCGAAAAAGAAATGGCAATCGAAAAGGAAGAAGAAAAAGTAAAAGTACGTTGGATTAACTTACACAAGTTTCTTTTTGAAGCTGGGATTGTTTTTTTAAGCGAAAAGCTTAATAGGAAAAAAGGTAAAATCATATTAGGTCTTATTACTTATCTAGCGATATTACATCCTATCGGAGAGTTGCATTTGTTTCTAAACAACTGCGTTTCCGGGTGCCTACGAACAGCTGTTACAATACACGATGCAATCCAACAGCTGCCAAGACCCGGATATACAGTAGGATGTGGAATGACTGCTTCAGTGGGATCGCTTATCCTCGTTTCAGGACACGAACGCCTAGCGCAGCCTCACGCTAGGATCTTGATTCAGAAACCTAAATTTAAATTTCCAATTAAAAGAAAGAAAAAGAATTCTGAAAAGAATCCTGAAAAGAATCCTGAAAAGAATCCTGAAAAGAATCCTGAAAAGAATCCTGAAAAGAATCCTGAAAAGAATCCTGAAAAGAATCCTGAAAAGAATCCTGAAAAGAATCCTAAAAAGAATCCTAAAAAGAATCCTTTTAATCCTTTTAATCCTCCTATTAATCCGAATAATCCTAAAAAGAATCCTAATAAAAGATTTATTATCATCGGTAAAAGGAGTAAAGGGAAAAGAAAGAATCTTAGGCGCTACTTTGATGTTCACGAGGCCAAAAAGCAGTTTGATATTCTTACTGAATACTTCCACGAGATTTTTGTAGAAAAAACAGGGCAATCCTACGATATTATACAAAAAGACCTGCAAGAAAACGTTGTGATGTCAGCAAAGGAAGCCCAAGATTATGGAATTATTGATCGTCTTACGACAGATTTCAAAATGAAATCTTTGTTACACAAAGCTTTCTTTCCAAATCTAGATGATAATTTCGAAGAAAATCGAAATGATACTCCAGGATGGAGATAGGGGGTATTTATTTTAGATATCAAATTCATATTAGAAAAGCTGTCAGTGTGGAGTGGGAGAGCAACTGGAATGTCCCCTTTTGTGGCTATTTTTCGGATAGTATTTACTAATTTCTCCATAAAAGAGGTAGTGGTTTATATGACAACACTGTTTTAAGTTACTTGTGTTCTGAATTTTCTTTACGTTTTGTTGTACGCTATCTTTGGAACTGCATAAGATAAGATAGAAAATTTGTAGTCAACAAGTAATTAATTTAGCAGAATCAAAGTTAAAATACGAAGAATAGGGTTTTCTTTGGTGGCAGCGGATAATTCTATTTTGACTAATATTCTTAATTACTAATTAAGAATATTAGTCAAAAGAGTGCATTTTTTTTGAGGCAAATTATCTATGATCTATATATTATCGTAATATAAATAGAAGATCAAAAGTATTAATAAAAAAAATGAGCAAATCGTAGATAAAATAACTGATTAGCCTTAGCCCATGTCTTATCTTAGGCATTATTATTTTTTTTATACGAAAAAAGTCGTATGGAAAAACCTGGTATGGAAAAAAAGAAAAGAAG----AAAAAAAATAGC--TGAAATATGGTTAGAGACAAAACAAACCCTGAGATTGCAGGATACTCTGATCCAACGCCAAGAACTAAAAGAGGTTTTAGTTGAGGGAGAGGACGGATGGCCCCAATACTCTTTAATTCTAGAAACGTATTTAGACTATGACATCGAATTAATTCTCGAGGAAGAGATTGTATATCATATACAGGTATTCCCGTGAAACCAGAAATGCTAGTAAAAAAAGGGTCTCGGAGAACCGGGAAAGCAAGGACGAAAGACAGATCAGAAAAACAATTCCAAGGACTTGGAGGTAAAAAAAATGCCACTTAAACTTACAATTAGTTTGGATCCAAATTCGAGATTTTCCTTATACAGTATCATCGTATCGTTAATGATCTTTTGAATTATAWAATCGTATCATTAACCATTTTTTTNGTTCTATCCCTGGGTAAGGGATAGAACTATACAATTTTATTCCAAGGACTTGGAGGTAAAAAAAATGCCACTTAAACTTACAATTAGAAATGGGAAGATTAGAATTAGAAATGGGACTGATCCAGAAGAACAAGAAGAAGAAATCGACTTCGAAGAAGAAGAAATCGACTTCGAAGAGGAAGAAATCGACTTYGAAGAAGAAGAAATCGACTTCGAAGAAGAAGAAATCGACTTCGAAGAAGAAGAAATCGACTTCGAAGAGGAAGAAATCGACTTCCAAGAGGAAGAAATCCACTTCGAAGAAGAAAAAGAATATTGGATTAAGTTAGGCAGTATGCAGAAATCGACTTCGAAGAAGAAGAAATCGACTTCGAAGAAGAAGAAATCGACTTMAAAGGGGAWGAWCCAGAAGAACAAGAAGAAGAAATCGACTTCGAAGAAGAAGAAATCGACTTCGAAGAGGAAGAAATCGACTTTGAAGTATGGTTAGAAACAAAACAAACCCTGAGATTGCAGGATACTCTGATCCAACGCCACGAACTAAAAGAGGTTTTAGTTGAGGGAGAGGACGGATGGCCCCAATACTCTTTAATTCTAGAAACGTATTTAGACTATGCCTCGAATTAATTCTCGAGGAAGAGATTGTATATCATATACAGGTATTCCCGTGAAACCAGAAATGCTAGTAAAAAAAGGGTCTCGGAGAACCGGGAAAGCAAGSACGAAAGACARAWCAGAAAAAGAATGCCTAAGAGCATAAGCACATGGATAAGSTCACACTAAGGAAGAGATTGTATATCATATACAGGTATTCCCGTGAAACCAGAAATGCTAGTAAAAAAAGGGTCTCGGAGAACCGGGAAAGCAAGGACGAAAGACAAAACAATTTTATTCCAAGGACTTGGAGGTAACAAAAATGCCACTTAAGATTCCAAATGTGACTTCTTTTGAGGATCCAGAAGAACAAGAAGAAGAAATCGACTTCGAAGAAGAAGAAATCGACTTCGAAGAAGAAGAAATCG---------------------ACTTCGAAGAGGAAGAAATCGACTTCCAAGAGGAAGAAATCCACTTCGAAGAAGAAAAAGAATATTGGATTAAGTTAGGCAGTATGCTTTTGTACAAAAGGGTTCTTTTTTTAAGAAAAGTGACTAGGAAAAGGGGATATTTGATAACATCTATTATTTTCCATCTGACTATGAAAGATTATACCCAACCTGTAAATTTGCTTCTAAACAATTGCGTTGCCGGACACCCAGCAACTGCAATTGTAGTACAAGAGGCAATCCAAGGGATGCCAACAGACATAAATACAATAGTATGTGGAATGACTGCTTCAGTGGGATCTTTTATCCTACTTTCAGGAGACATGCGCCTAGCAGAGCCTCGCGCTAGGGTGCTGATTCAGAAACCTAAATTTCGAATGAAAAGGAAAAAGAGGTATGATGATGAGTTACGTAAGTTTGAGTTCGTGTGTCAGAAGCAGAAGTACTTGAACGCGCTTCGTCGTATTGAGGACTACATCTGCAAGATTTATGTAGAAAAAACGGGGCAATCCTACGATATTATACAACAAGACCTGAAGAGAACGCGGTTGATGTCAGCAAAAGAAGCCCAACATTATGGAATTATTGATCGTATTATGACGGTGGATAATATTCTCTTACTAGAAGAAAATCTAGTTCCAGTGGGTATTGAGTTTACTTCTTTATTTATTAATTAAATCTTTGTCAAAGTTCGACAAAAATCTAGATGCTAATCTAGAAGAAAATTTAGATTTTCTTCTAGATGAAAATCCGGAAGAAAATCGGATTCCCATGGGTTTTGAGTTTCCTTCTTTGTTTATTAAATCTTTGTTAGATTTCAACAAAAATCTAGACGATAATCCAGATGGAGATAATACAGGAGACCAATAAAAAAATTCTACTGGCAAGGCTTATTTTTTTAGTAACCTGGAGTGCCAAAGCGTGCGCACTGTCCCCTTTAAGTGGCTATTTTTCTATTGATTTTTACCTCGACCCCCTCCCCCCCAAAAAAGATATTTTTTAACTGAATTTTGTTATCGTGCGGAACTGCATAAGATAAGATAGAAATTTGTAGTCAACAATTAATTGGTTT------ATCAGAATCAAAGTCAAAATACGAAGAATAGGGTTTTCTTTGGTGGCAGCGGATAATTCTATTTTGACTAATATTCTTAATTAGTAATTAAAAATATTAGTCAAAAGAGTGCATTTTTTTTGCGGGAAATTGGGCAAATAAAACGAATTTCATCTTTCATGGACATTGCTAAGATCTTTCCATTTAGCAGCACCTTAGGATGGCATAGCCTTAAAGTGAAGGAAGTGAAAGGCGAGGTTCAAATGAATTTCGTATCGATTGGTTGAAAGGCTTGATGTTATGTTGCCTTTAAGGCAACCTAAGAACCTTCTCGTTCCACTTGACAACTCATCATTTTTCAGATAGTATCTTTGAAAAAAGCAAAATAGTGTGGTCGGGAAAGTTAGAGCATATACAAATTAAAATATGTAATATACAAATTAAATATCTAGAATCTATGGAAACCCATTATTCAATTAAAAAAAAAATAATTGAAAAAGAAATGAAAATGACAGTAGTACAGCTTAAACCCCCTTATTTCGGTTTCGATGACAGCGTATTCATCAAGCCGTCGTCGTGTGTAGCGAGTAAGGCAATAAGGTTTCTGTTTCTGTTAGTGCTATACTTTGTCGTTCATAGTAAGGTTTAGAAGATAATCCGAATCGAATAATTCAAAAAAAATCTTATAATAATATTGTATAATTTATACAATATTATTTATTATACGAACATTCTATTCTCTTCATTTTGTCTTAATTCTATAGGGTTCAATAATCGATTAAATACATTATTCTAAATAAATACATATTTGTAAAAAAAGGGGGTTTATGGTAAAAAATTCATTTATTTCCGTTATTTCACAAAAAGAAAAGGAAGAAAACCAGGGATCTGTTGAATTTCAAGTATTCCGTTTTACCAATAAGATACGAAGACTTTCCTTACATCTGGAATTGCACAAAAAGGACTATTTATCTCAGAATTTCTCTCTGAGAGGTCTGCGAAAATTTGTATCAAAACGTCTAAAAAAAATAGTAAAGGGGTAATGTACCATGAATGGAATCAAATATGCAGTATTTACAAACAAAAGTATTCGGTTATTCGAGAAAAATAATAATACTATTGATGTCAAATCAGGATTAACTAATATATTATATATAAATATAAAAAACTATTCCACTAAAATAGAAGGGGGGCCATAAATATGGGAATAAAAGCATTTATTTATAAACTACTTAACAGAATATTCAATTCTGTTATGGGATCCGGACTTTTTTGTGGATTTATAACCGCATCCACCGTAGGTCTCGGATATTTCTTCGTTGTATCCAGCTTCTTCAAAAAAGACATTCAGAAACGGGTAGCAGCAATGACTGGTTTTCTTATGGGACAGTTCGTGATGTTCACATCGATCTATGATGGGCCGCTACATCAAGTATTAGTTCAACCTCATAACCTAATTATGCTATTTCTAAGCTCGTTTTTCGTTCAGCTCTTCTGGACCAATCTAAAAACTTTGCGCAACACGGAGTTTTTGCATCCTGAAGATGCTATTATCATTAAAAGAAGGCGCGTGCTCCGCCTTCAATTGGAATTTATGCTGAATTTCTTTGTGCAATTATGCAACCCCTACCTTGAACCTGATTCAATGGTACCCAGATTAGTCAGCATTTTTCTCTACAACAACGAAAATAAGATCTTATTTGTAATATATAGTTTTGTTGGTTGGTTAATTGGTCACGTTTTCTTCATGATTTTTTTCATGAAATTGTTACAATTCATAATAGATTGGGTACGTAATCATTTTTTTGAATCTTAAATTAAATAAGTGAAATAGAGAAAGSTTTCTCTATTTCACTTATTCGACTGGATCTTACGGAGCCTGCTCATGTACGACATGATTTAGATCTGATCATAGAAAAGATTCTCTTCAAGTGAATCAGCCTATCCTTTGTATGGCGCTTGCACGGTGGTTGGAACAAAGACACATTTGATTGTTAATTCCAATGTGGCAGATAGATGCCTTTATCTATCTGCACGGACGAATCAATCGTTCAAGTCATAATCAAAAAATGAAATTATGAAAAACCCTTTGCTTGGTTATATTCTTTTTCTACGAGATGGCGGAAATTCCTTCTACCGACCGCATTCCTAGTCATAGTATGTAGATTGGGAAGAAGACTATTTTAATTTAAACCTTCTTTGTTTTTTTTACCAAAATTTGGGGTGGTGTGACTATGTAACTCGTGTCAGATTTAAATGACATAAAATGTATTAATAGTTTTTTATTACGATAGAATCAAATTCGACTAGATACTAAACATAAATAAGCGGAAAATAGAAAGGATAAATATAGGTAACAAATAATTCTAGGAGGGATTATTTGTCTTCCTAGTCTTCCGCATAAGAAAAGGAATTTGCCACATCCCTTTCTTGTGTCGAGATAATAACGATTCCAGATTCCCTTTGGGAAAGATTCCCATTCTTAGTTTCTATTTTTTCCAGATGTATTAGAACTCCTTTCTATATGTATTAGAATATTATATAAT-ATATATAATATAAAACTAGTGGACAAACAAAAAAAGATAGGGAAATTATTTAAGTAAATAGAACTTCTTCACTGAAGTTCT-AAAAAAAAAAATTAAAATTTGATGAGATATTAATAAATAGAGTAAAGTTCTATTACTATAGAAAAAAATATTCTCATTATTCTTAAGAACTCAACGGGTCCTTCCCCCTTGAATCAGATAAAGAAAGAAGGGAATCCCATCGAGCTCTTTTTCATGTTTACAACTCAATTCATCCGATTACTACAGGGATGAACCCAATCCGGAATATGAACCATAAAAGAAAAGACCTAGTAAACCGATCACAAGAATACCAGTTACAGTACCTATTAGCCAAAGAGGAATCCTTCCAGTAGTATCGGCCATTTAACCCACTTCCCTCCACATTTCATCAAATGGTCATGCTAGAGACATAAACAGTCATAGATAATTATGCGATGAGACCCTTCCGAATGGGCTAAGAGAATTACTAGAGTTATTATTCTCTTTTGTTTGCTTAATTGAAGAAATAATTGGAAAATAAAACAGCAAGTACAAAAATGAGCAATAACCCCCAGTAGAGACTGGTACGATTCAATTCAACATTTTGTTCGTTTGGGTTTGATTGTGTCATAGTTCTCTAATTCGGATTAGGTTTATCGTTGGATAAATTGCATTGCTGATATTGACCCTAAAAAAGAAACAGTAGGTACAGCAAGTCCGTGAACAGCCAACCATCGCACTGTAAAAATTGGATAGGTTCGATCTATGGTCATTGGGACCTCCTAAAAGGATCTACTAAATTCATCGAGTTGTTCCAAAGGATCAAAACGGCCAGTTATTAATGGAATTCCTTGTCGACTCTCTGTGAAATATTCGTTTGGCCGAGGGCTTCCAAACACATCGTAAGCTAAGCCCGTGCTGACGAATAACCAACCCGCAATGAATAGGGAAGGTATCGTAATACTATGAATGACCCAGTATCGAATACTGGTAATAATATCAGCAAAAGAACGTTCTCCTGTGCTTCCAGACATGCTGAGCTCCACATATTCTTGTACAGTCAAAAGGGGGCCGATTCCGTAAAAGATGGGATCAGTAAATGAAAATTTACTGAAAGGTTATCTTTGTGAGATCATCAATATAGTACCGAGGGTATCTTTAGAGTATACCGAATTAGTATAGCTATCCTTCTTCTGACACAGCAAGGCAATTTTAATCAATAGTGAAAGAAAGTGCTAGATAATTTCGTTCTTCCTTTACTTGTTACTTGTCGATCTAAAACGATGTCCCACTCAATAGAAAATTCTTAAAAATTGTCTATTTTTCTCCATTATTAGTTTCACGCTAGAAACAGAAGATC-AAAAAAAAGTGAATCTGACAAGTCGGTTTCTAATACGAGATTATTCTATTCCATTCCCACAATTTAAGTAGGATGCGAGATCTAGAAATCTTCTTTTGGTAGTAGAAGCGTTTTTTGTTTTGTTGTAATCCTTTTTCGTTTT---------AAGGAATTGGTTAGTCATCCAGTAACAAGTAAGATCAGTAAGAAGCAACAATAGTAGATAGTATTAGAAGAAAGAAAGAGAACAAAGAATAAAAGAATTGTAATCAATATTCGTGATGCATCTATTGTTGGATTAGATCGAGATTCAAAGGCTCTTTCTTGACCTAACTACAAAGATCAGGCTTTATAATATCGAACGAGAAATGTAGAACCTATAAAAAAGGAAAAGATAATAGGAATTACTAGTCTTGAAATCGAGTTTTATACCAATTTCGAATGATCGCGGAATAACCTTTTTCTTCGCATTCATTCAAGAGATTATGTGAATGAACCTACTATTGAATCGAATGAGTTAAAATTAACGTAAAATCAAAAGTTTTATAAAGTCACTGTTTATTTTCAAATCGAAAATGGATTCGACCCAATTCTAAAAAAAAAAAGAAATGATTAAACAAAATAGAAAGAATTTTCCAATTTTATAGTGATTCCAAAAGAGTTTCATTTTTGAATAAAGTTACATTCACTACACTTATTCTTATTTTCTAGATTACTCAAAAGTTGTTCAAATCTGTTGATTGGAATTTAAGGTCATAGGTAGATGTCATAAATGCTTAATCAATTTCTTTTTATACCCCTGCCACTTTATCTTTTCTTTTTTAATGCTGTCTATACGGATAGAGAAATCAAAAATGTTCAATTGCACTTTTTTTTTCAATGGGTCTTTTTGATTATCATCTCCTATCTTGCAAAAATGGAAACTAACTTAGGTAAGTGCTTTAGAAACATATGCATAATAACGAATATATTTCAATTAGCTCCTTCATGCCTATTATAACTAGTTATTTCGGTTTTTTATTAGCGGCTTTAACTATAACCTCAGCTCTATTTATTGGTCTGAGCAAGATACGACTTATTTGAAATTCATCTTTGAAATCAACAATTCATAAAAAGAAATCTTTATGGGGTCTTCCGCGTATTCTATAGTTACTTACCGTATCAATTGCCAATTCTTGATCATTGCGATTCGTGGCAATTCGTATTACTATTTAGGTATAGATATTCCCTCGTTTTTTCTTTTTAAACAAATTAATAAAAATGATTGAAGTTTTTCTATTTGGAATCGTGTTAGGTCTAATTCCTATTACTTTGGCTGGATTATTCGTAACTGCATATTTACAATACATACGCGGTGATCAGTTGGATCTTTGATTAATTAACATCTCTTTTTTTGATTGACCTCCTCTTTTCTTTAAGCCACAGGAGGTCAAATTCAGATTGCTGTTCAAGTTAATGAAGTTTTTTCATTCTAAAAAAACCTATGAAGAAGGGAATCGCGCTCTGTAGGATTTGAACCTACGACATCGGGTTTTGGAGACCCACGTTCTGCCGAGCTGAACTAAGAGCGCTTTCTTATCAGAATAGATAAGACTGAAAAAAAAAAGATTCTTTTTGGAACGTCAATTCATCTTGTATATATATATATTATATATTATAGTAGTATCATAAAAATGATATATTATGTATGTCCAATATGAATCTGATCCCTCGCTGCTTTTCAAAGGCGAAGTAATAGGTAGGGATGACAGGATTTGAACCCGCGACATTTTGTACCCAAAACAAACGCGCTACCAAACTGCGCCACATCCCTTTAATTGATCTACAGTGTCATTGTAGAAAATTCCTGTCTTGTTTTCCACACCCCTATTTCCTCCATTGATATACATAATTTAGCTTGCCATTTTTTCTTTATTGCTCTCATATAACACATAAAAATAGTCAAAGGAAAAGCCTTATATACATTATATATAATACACATAGGAAAGACGAAATTTACCGTAAGTAAAAAAAATAATATTTTTCGGGAATGCTTGAGAAGAAAGGTACTTTTTTTCTATAAAAAAAAATACTCTCTACCGGATCATTCTAGATTTCAATTTGAATTCGAGATTCTGTGTACAACTACAACTGTCCCTTAACTACATATGCATCGTATTATATATGTATTTATTACCATTCTGTATTACATTACAATAAAATAAAGAAGGGGGTTTTTAATGCGAGATTTAAAAACATATCTCTCTGCGGCACCGGTACTAAGTACTCTATGGTTCGTGTCTTTAGCGGGGCTATTAATAGAGATTAATCGTTTTTTTCCAGATGCGTTGACATTCTCCTTTTTTCATTCTAGTTATTGACACGGCAAGGAATGAAGAAGATTTGAAATACAATCAAATATTTGTGTGACTAATCCCTCTCCCTTTCTTTTCTCTTTTTTCCTTTTTTTAGAATATGAAGGAGGAAAGAATAAAAGTGTATTCGACATTTTCGAAACTCGGATTCACGTTCGAATTAAATTCAAATTAATAAATAATAGAGGAATAGGGATAGAGCATCAAATTTGGCTCTAGGGCAAGAGTATTATACAAGATACTTAAATCAAATATTGTACTAGGATTTGAAATATAGTTTCGAAATCATTGTATTACTTATTATTTAATATTATTGGTTGTAATGAAATCTTTCCTAATTCGATTTCGAATTAGTAACTTCTACCTTTTTCCTTCCTTTCTTCTTCTTCGTTTCGGATCAAAATATAGAAGAAGAGTTGAGGAAAAAAATCCAAAGGAGGTTCATGGACAAGGGTAAAGATGTCCGAGTAAGGGTTATTTTGGAATGTACCAATTGTGTCCGAACCGGTGTTAAACGAAACGGTCTTAATGTAAATGTAAATAAGGGCATTAACAGATACATTACTCAAAAGAATCGACACACGACGCCTAAGCGATTAGAATTGAGAAAATTCTGTCCCTATTGTTACAAACATACAATTCATGGGGAGATAACGAAATAGATCGAACTGAGCACCTACGTGTCACCTTTCCAAATGAGGGGAAAAATAATATACTATCATATATATCATAATATTTCATAAAAAATGGAATAAACAAATCCTATTTAGTAATTCTAATTCATTTTAGATCTGAACGAAATAGGACTTTCGCGCTAAGGAATAAACTAAACAAACCATGGATAAATACAAACGACGTTTTTTTAAATCCAAACGGCCTTTTCGTAGGCGTTTACCCCCGATCCAATCGGGGGATCGAATTGATTATAGAAACATGAGTTTAATTAGTCGATTTATTAGTCAACAAGGAAAAATATTATCTAGACGAGTGAATAGATTGACCTTGAAACAACAACGATTAATTACTATTGCTATAAAACAAGCTCGTATTTTATCTTCCTTACCTTTTCTTAATAATGAAAAACTATTTAAAATGAAAAAAAGAACCAAGTCGACCGCTAGAACT------AAGGGTAAGGGTAAGGGTAAGGGTCTTAGAACCGGAAAGAAAAAAAAATAGGCTTACTTTTTTCTTCAATTGAATCAAAATTTCAATCAGAATTCAAACCTATTTTGTTCCAAAAATCCGATAATCCAGATTTGATTATCGTGTCGTAAAAATAAGAAAAAATCGGGGAAAACCAAAAAATCCCTTTTTTTGAGGGTTTTCCTTCATTTTGACTACTTTATCATATTTTAGAATATGAGTTTCTACTTTAGCTTCCCCGGGTTCATTCTCCGGGGAACTTTATTTAAATTATTCCGTTGTAGTTCGTACAATCTACTTCTTTTATGATTTCGTTGGAAATCATATATTATTCTTAGAAATTAGATAAAAACAATTCTGATGAAAGGTAGCTACTTGCGAAAGCGTTTTACGATTAAGAAACGCCCCTCTCTTGTACAGATCGTGTATAAATCTACTATAACTATTAGATACCCACATTTTGCGAATTAACGCGTTTATACGAGTGATCCACAAACAACGAAAATTTCTCTTTTGCCTACCTCTATCCCGATGAGCCGAATACAAAGCTTTTATTTGATATTGAAGACTAGTTCCAGTAAGAGCCCGAGCCCATCCTACTGCAAATGAACGCATTTTTGTTCTACGTCTCCGAGCTATATATCCCCGGCAAGTTCTGGTCATTGAATAAATGAAACTTTGAAGAATAACTAATGGATTTCCTTTCGTTTGGTTATTCTTTTACCCCTCCTTAGTCTATTAATAACAAAACGGATTTTTCCAATGTATAAAATAAAAATTCCAATGGCGTTGGCTACTCTAACCTTCCCGACCACAATTTTTTCCTTTTTTCAAAGTACAGGTAAAATGCCTAGAAAAAAGGAAATTGTATTCGACTAGGTATCAAAAACATACTAAATATAAAAGTAGTCAATGGATAAATAAATTGTGGGTTCCATCGTTTCTATGGTTACTTCTTAAACGGTGAGGTCTTCTCTATACACCGGAGCCTCTTACTTCATTTTTCTTGGTAACTTGTACAGTTACCGCTCTTTGGCTCTACCAATGAATTATCCAGTAATAGGTCTTTCACAACGAGATCTACCTATACAGTAACGGTATTTAATTATGAAGGTTAGCTGGGTAGCTGACCCTGTTAGTCCGTTCTTGCAAGAGAGGGAGTCTAATCTTTCTGTTTTTTTTTAACATAGGATTTTCCCCGCTTAATGGATAACCATTTAATACCAATGGGGAATTGTTTCTCATCTTAAATTGAGGTGATTGGATTGGCACCAACGGAAACCATAAATTTCCTACACACTAGAGGAATATGCTAGATTTTATCATTTTTCTATAGTGAATGGGCTTATTCGATTTTATCCTATTTAGTGGTACTGATCATTGAGAATGGAAAAATGGGTTTCTTTCTTTTTTGTCCCATCCCATGATCTAAACGAGTCGCACATACACCCTAGTACATCTTCCTCGACGCTGAGGGCATCCCCTAAGAGCGGGGGATTTCCTGACATTTCTGATTGGCTGTCTTGTATTTCTAATAAGTTGTTTAATCGTTGGCATGTTGAATCGTATACATAATAGGATGGTTTAGATCGATCTTAACCGGATGATTATGTCATCATTTTAACGTCAAAGTAGTTGATACACGACTAGAAAATTAAGGAAATTATCAACGGCAAAGAGTCCTTTTAAATGGTAAAACGAGATCGTTTATAAAGGATTTTGTTTGTATTTTAAAAAACGAAAGCGTAGTTTTCGCCGAACGACGAAGTAGTTCTGATAAAAATGGTCGAGTTTTACTTTTACGTGGATCTTTTCTAGATCTTCTTTCCCCAAACCTGGGATCTGCAGAAGGTTGTCGGGATTTCCGAGTGCGATTATAAGATCCTGTTAGGTATATATATTTGCTCTAATGAGGGAAGCATACATTCTCGTAGAGAATCGTAATATTTTAATCCTCAACAAACAATATCTAATGTCTTGGTGGTGTCTAACCATTTCATTTCGTTTAGTTATTCTTTTAACTTTCCTTAGTCTATTATTATTAATAACAAAACGGATTTTTCCAATGTTTAAAATCAAAATTCCAATGGCGTTGGCTACTCTAACCCTTTCAACCACAATTTTTTCTTTTTTCAAGGTATGGGTAAAATGTCTAGAAACAAAGAAAATATATTCTACTAGTTTTTCTATAATTCTATAATTATAGATATATTAAAAAATTATATAAATACCAGAAAAAAAGAGATTTTGTACTCTATCTGTCTATTTTTTATTCCTACGAAATACCAGACGAAATAGAACGATCCTAGAAAGAGATATAATGAAATTTGTAGAGTGGGTTTTCCCCCTTTTAGTTGATTGAATAAACAAGACAATTTCTATTGTATTTCAAAAACGGTAGTTTTCACCGAAGTATTTCTGATTAAATAGGTGTAGTTTTATGCGGATCTCTTCTAGATCTTCTTTCCCCAAACCTGTGATTTGCAGAAGGTTGTCGGGATTTCCGATTGCTATTATAAGATCTTGTAAGGTATATATATTTTCTCTACTGAGGCAAGTATATATTCGAGGAGCCAGTTCTAAGCCCGCAATGCTCAATGCCAGATAGTCAAAGTCAAGTTTTTTCATACTCAAAATTTAA-TTTTTTTTTTCCTTTTTTTACATAATATGATGGTTTAGATCTATCTTAACCGTATGATTATGTCATCATTTTAACATCAAAATAGTTGACACACGACTAGAAAATGAAGGAAATTATCAACGGTAAAGAGTTCCTTAAAATGGTAAAACGGGATCGTTTATAAACAATTTCGATAACAAACCAAGAAAGAGAACATCGAGAACTCTCTAAGAGCGAGCAGGAAAAAAGACACACTTTTGCCGCGTTGGTACTTAACCATAAAAGTGGTTCCTCCATTTTATTTATTCAATTATTCAACCCTATAGTATAGAATTAAGAGCTTTTTTTTTGATTGAAGAGAATTCTTTTTATTTTTACATTTTATATTATTCCATATTCGAATCTGCTTGACTACCAGAAAAAAACGGATTCAGTATTTGATCTTTTCACTGATATATAACCATAAAAAAAATAAGAAACAATATATAGTCGATTTTTTTGCACTTAACCCCTTTCGTGGATTCCATTCTTCAAAAAAAAATTCGCAGAGAAGAAAGGTATTTTACCTATTTTTTAGTCGAATTTGTAAAATACGATTGTGAGGTATAGAAGAGGGGTTGTATTTATTAAACATGTGTAGATATAGCTATCGATATAGATCCTTCTTCCTACTTATTGTCGTTCTATTCGGGGCAGTGGGGGTCGTGCTCTATCCAAATTTCTATTTTTTATTCAATGTCAATTTGTTTAATGAAAAATAGAAGCATGATAATTGCTGGAGAATTCTCTATAGACAACATAT----AGAAAAAAAAAATACCCCATGTAGATATCTTTGTAACAATTTCTATTTTCGGGTTTACATATACTTATGTTTACATATACTTATAATTGCTGTTATAATTGCAATTGCGAAGGACTTTTTATTTTATTGAAAAGAATCCATATTGATGAGTTCTATATCAATTTTTATTTTCTTATGTCAGTAGGAAAACAAAAATGGAGATTCAAATCCAAGAATCGCTGCTGAATTAACAGTCAGCAGTCAATAGTTAATGGTTCAAATTTTTCGTGAATTTAGGTTTTTGTGACTTAAAATCCACATTTTTTCAATAGAAAAGGGAGGAGAAGTTTTTAGGCATTGTGTGTTTTGAGATACTATACAATCAATCGAAGGAGTGAATCAAATCCAATCAAAAAAAAGAAGGATTTCCGTTAGGAAAGGGATTAAGTAAAACTGGATACAAAATGCAAGTACAATAAAAAAAGAAGTTCACTACTTTAACCCAAAAAGGGAAAGATTTCATCTATTTTATATCCTTTTGGCGACATGGCCGAGTGGTAAGGCGGGGGACTGCAAATCCTTTTTCCTCAGTTCAAATCTGGGTGTCGCCTAATCAACAAAAGACTCGAAATCTCCTATTCTGTTCTGCTAATATAACTAGCCCAATTATTCCCCAGCAGAAGCAGAGAAAAAGGACTGTTGATACTTGTTTGATTCTAAGCATCAGGTTTGATGGGGGTTTTTAAAAGGATTGTAAATCCACGAATCCTAGATGCAAGGACAAGGAAAGATTCTAGGGAGAGGAAGGGCTGCAATTTATATACAGACTCAGCACAGTCTCTGAATGCTTAGGCATCCAAGTAACATTTGATTGGATGGATAATTTTGATTGTTTTTAAGTACAAAAATAAATTCTTTTCAACAAAACCCCAGTCAAGAAAAGAACATAATTAACTTCCGCCCGACTCTTTCATATAGACAATTGGGAGATCGATCAAATGGGAAATAAAGGTATGGAATAGATAGTGATCTATCTTTTTATGCTTTTTCTTTATATAAATTATTATAAAGGTCGAC-AAAAAAAAAGAATAGTAATAAATTAGTCTATTCCTACATCTTCGATTAGTAACATTCTTTTGAAATGTCACCCTCTATTTTGATTGTTGTGTTTAATCTTTCCCGATTCGAAATCATATAGGAACAAGAGGTTATTGCTCCCTTATTTCATTATTTATTTCATTATTACTTTCTCTTTCATTTTCACGATTATTTGTATCATCCAACATATATTTTATTAGCAATATTATTTTATAATAACACAAAGATTTTTTATAAATGGGTTTATTGGATTGGTTCATCAAGAGTGTTGGGTCCGAATTCCTTTTTGACTCTGACCCATCAATTCGACTATTATTAGTGAGTAATAATGTAAAAATTATTTAATACTGATCGAAATAGGGGACATAATTCACATGGATATAGTAAGTCTCGCTTGGGCTGCTTTAATGGTAGTCTTTACATTTTCTCTTTCACTCGTAGTATGGGGAAGAAGTGGACTCTAGAAGTACTACTAATTTAATTGAGTTGATGACAAAAACTGTATCAATTGTTTTTTAGATCGTTCTGCAAAGCATTTTTAACGATTTAAAACCAAATCAAAATAGCGTCATTTTGAAATTTCATTGGATTCTAGTGTAATTAATGTATTATATGAATAATACTTTTTCAATCAAAGAGATATTTCAACGATTCCCATGTTTGTATTTTGAAAGGGGATACAGATGATAGGAAATTTATTCCAACCAAATTCTTCCTAAATTTTCTATTTGAACGAATGGGCTCTTCCCAGAAGTATAAATGTACAATGAGGAAGACCGGACCCCTTTTTATTTCTTTCCCTCCTTACTGTTCAAAGAAGAAGTTGTTCTGTTAAGTGTATACACACTTTCTATGAGAAACGATATAGAAATAGTGGTTGTTTAACGAGATAGTATAATAAGATCTTGCCTTGGGAGAGTCGCATATTGGGCATTTCTCACTTGTTTTATTATTTTTAAAATTTGATTTAGGCTTTATCGACTCATTTCATCTCATGGTTCAAGCGTTAAAACTCTGTTAAAAATGGATAAGATTTACTATTCTTTTTCGAAATTATTCGAAGAAGCTCCCGTAGAAGCCCTGTCAATGGCTCAATCAATTACTTCTTGCAAATGCTAAACGAAAAAACCACTTTCTTATTATTATTAAGAAACTTTCCTTGATTGAGTATTTCAATAGATACGGAGATTCATGTTGGAAATAATAAGAAATCGAAGAATTAGAAACATAAGAGTAAAAACCCTCTTTCAATTATTTCAGATTGATCGGAACAAATAGATGTAGAAAAGAAATGGAATTGGGTTCTATGTCCATTCCATATATGGAATAGATATCTGCATATCATATATGCAGATAATATTGGAGAGTGATCCATATTAAACTTGTATTATGGAGTATACACTCTAAAAATACCATAATAGAGAGTATGGTAGAAAGAACGATTCATATATTTCTTTCTACCATACTATTCGCATTGAATACTGCCGATTCGAGTCTGCTCATTTCATTTAAGACACGAAATTGGAATTCTTTTCATTTTCTTTCTTCAATCATTGATAAGAACTCAAAAGTCGCGTTTCATTCAAATTTTTTTAATGAATAGGAATTTTTAATCATTTTGACTGACTGTTTTTACGTAAATGATAAGTAGAAAAGCTGTAGGAATTAGAATGAACAGTGCAGTAGCAATAAATGCAAGAATATTTACTTCCATAATCTCAGTGTTTTTTACCTCACAATACAATAACTCGGGATTTAATCCCATAGAGATGATAAAACTTTCGCCTCTAAATTCAATGGATGAATTAACTCTCGATGATATTATTAAATTGGATCAATATCATGAACAATATCAGACCTATCAAATCAATTCATTGTCGAGAATTGAATAGTATACCATAGGAAGATCTTTTATCCAGACCTAATACAAAATAGGATTCCTGATCCAATCAAGAATTCTTTTCTTTATCATTCTGTTCCATTCTTTTTTTTCTATAACCTACCCCACTCCTTCCTTGTATCATTATCAGATGAAGTATCTTCTGACCATCGTTCGACTTCTATTATTCACAAACCCAAATAAACAATAGAAGTGAGTGAAAGAGAAAAAGAAAGAAGTTAAGTTCTAAACTACGTTTTTTAATGATATAATTTT----------CTTGGAATACAAAGAATTGTGATAAAGATGAATCTCGGTAGAAAGCATCTAATATTCCATCAATTTTTGGGTTTCGATGAAACTCGTAAAATAAATGGAAAATAGGAAGGGAAAAATTCTGCATTCCCTCACTAAGAGGGGTGAAGTCCTTGGTTGATCTTTAGCTTTCTTTTATCTTTCTTCCTTAGATTATTAGTACTGGGACAGATATATCAAAAGCTCAGTATGCAATTTGAATGAAATTTTTTTTTTTCAAATTCAAATTAATAATTGAGGTTACACAAAATCAGAGCCAGAAAAGAAGATAGTTGAATCTAGAAAAGAAAAGTAGTCCAGGGGGGAGATTTCGATTAAATCCATTTTGGGCTGTACAATAAACGAATTCTATTTGTGTATGTGCTCCCGGGAAATATATGGGACTCTATTCCATATTCTATTCCCTGGATCGGGAGCAATCGAAAAATCAGACCCAGTATCTCTATCTCTTGGAATACTGAATATAATGCTACCAAGAATTGTACTAATCCACGTATGTCTTTCTCCCATCAATCGGTTTCTAGTTGAAGTAATGAAAATTTTCATCTATTTGTTTAATGAGAAATGGGAAAG-AAAAAAAAGATCCCCTTTGGGAATGAAATCTGGCTCTATCCTCTGTACCAGCTTTCATAGAAAAGAGGGAGTTGAATTGATGTATTGATTGATTGGATCCGTCGGGACTGACGGGGCTCGAACCCGCAGCTTCCGCCTTGACAGGGCGGTGCTCTGACCAATTGAACTACAATCCCAGGGAAATAAGGGATATATCCGAAAATTAGATTCTTTTTTATTCCTCTGTATCAGGTATTTCTGAAGGGCAAGGGTTTATACCATCTCATGGTAGATTGCCAAAATTTTGGGCCGAGCTGGATTTGAACCAGCGTAGACATATTGCCAACGAATTTACAGTCCGTCCCCATTAACCGCTCGGGCATCGACCCAGGAAGAATCCAGTTTAGGCTTATTGGTAATCCATGATCAACTTGCTTTCGTAG--TACCCTACCCCCAGGGGAAGTCGAATCCCCGCTGCCTCCTTGAAAGAGAGATGTCCTGAACCACTAGACGATGGGGGCATACTTGTCTGACTGCCATCATACTATGATCATAGTATGAACAGTTTTTTGAAATTGTCAATATAATGTAATGGAATGATTAGGTCCAAGGCCTCTTTCCATTTTTCATAACTACGAATGCAGTAGAAGGAATTTCCCCCATCTCGTAGAAAAAGAATATAACAAAGCAAAGGGTTTTTCATAATTTCATTTTTTGATTATGACTTGAACGATTGATTCGTCCGTGCAGATAGATAAAAGCATCTATCTGCCACATTGGAATTAACAATCAAATGTGTCTTTGTTCCAACCACCGTGCAAGCGCCATACAAAGGATAGGCTGATTCACTTGAAGAGAATCTTTTCTATGATCAGATCTAAATCATGTCGTACATGAGCAGGCTCCGTAAGATCCAGTCGAATAAGTGAAATAGAGAAAGCTTTCTCTATTTCACTTATTTAATTTAAGATTCAAAAAAATGATTACGTACCCAATCTATTATGAATTGTAACAATTTCATAAACAAAATCATGAAGAAAACGTGACCAATTAACCAACCAATAAAACTATATATTACAAATAAGATCTTATTTTCGTTGTTGTAGAGAAAAATGCTGACTAATCTGGGTACCATTGAATCAGGTTCAAGGTAGGGGTTGCATAATTGCACAAAGAAATTCAGCATAAATTCCAATTGAAGGCGGAGCACGCGCCTTCTTTTAATGATAATAGCATCTTCAGGATGCAAAAACTCCGTGTTGCGCAAAGTTTTTAGATTGGTCCAGAAGAGCTGAACGAAAAACGAGCTTAGAAATAGCATAATTAGGTTATGAGGTTGAACTAATACTTGATGTAGCGGCCCATCATAGATCGATGTGAACATCACGAACTGTCCCATAAGAAAACCAGTCATTGCTGCTACCCGTTTCTGAATGTCTTTTTTGAAGAAGCTGGATACAACGAAGAAATATCCGAGACCTACGGTGGATGCGGTTATAAATCCACAAAAAAGTCCGGACCCCATAACAGAATTGAGTATTGTGTTAAGTAGTCGATTAATCCATGATTTCATCATAATTCCTCCGATGATGATGACAAAGTTATTTTCATGAGTCTAGAAGTTGAAAAGTAGCAATGCACTCTTAATAGAACAAGAGGTTCTTGATCCCTTAACTTAATTAGTTTATTTTCTATTTTTCTTTTTATCATCCAATAATATTTGTTAACATAATATATTAAGAGAAAGACATAGGCGTTGTCAAGTGCATGATCCACAATATATCTACTTTGAAAGATCAAAGTTATATAAATTCAAAATGAATACAAAAACTCGATTTCAAGATATTCTATAATATTATTAATTATGTATTTTAATTTGATGTGGAAACGTAACAATGGTTTTATTGTCTTTATAAGATTGGTCCTTCTGAATCATAATCAATCATATTTTAGATTCTAAAAATTCATCTATCTAGACTAATATATAATAGAAAGGAAGACAGAATGAATAAAGGAAAATTATTACGAATAGGTCCTTCTAATGATGAAGGAGTATCGGCGCATTCCCTCATAGAAAATAGTACCAACCCCCATTGCGTATTGGTACTTATCGAGTATAGAATAAATTTGCTTCTCTTTGTTCTACGAACAGAATTGTTCTATTATTGTCAACAAAATAGAACAAATCTTAATATTAACCCTTGCTCCAAGATAATGCACTGAACAAGGGAAATCCATAGCATATTCATAGTATAGTCTTTTTCAATGCAATAAAGTTACGTGGTATCCATTTTTCTTTGATATAAGGGGTATTTCCATGGGTTTGCCTTGGTATCGTGTTCATACCGTTGTATTGAATGATCCCGGTCGGTTGCTTTCTGTCCATATAATGCATACAGCTTTGGTTGCTGGTTGGGCCGGTTCAATGGCTCTGTATGAATTAGCGGTTTTTGATCCCTCTGACCCTGTTCTTGATCCAATGTGGAGACAGGGTATGTTCGTTATACCTTTCATGACTCGTTTAGGAGTAACCAATTCATGGGGCGGTTGGAGTATCACAGGGGGAACTGTCACCAATCCGGGGATTTGGAGTTACGAAGGTGTGGCCGGGGCACATATTGTCTTTTCTGGCTTGTGCTTCTTGGCAGCTATCTGGCATTGGGTGTATTGGGATCTAGAAATATTTTGTGATGAACGTACAGGAAAGCCTTCTTTGGATTTGCCCAAGATCTTTGGAATTCATTTATTTCTCTCAGGGGTGGCTTGCTTTGGTTTTGGGGCCTTTCATGTAACAGGCTTATATGGTCCTGGAATATGGGTGTCCGATCCTTATGGACTAACAGGAAAAATACAACCTGTAAATCCAGCGTGGGGGGTAGAAGGTTTTGATCCGTTTGTTCCGGGAGGAATAGCCTCTCATCATATTGCAGCAGGGACGTTGGGCATATTAGCAGGTTTATTCCATCTTAGCGTCCGCCCGCCCCAACGTCTGTACAAAGGATTGCGTATGGGTAATATTGAAACCGTCCTTTCTAGTAGTATCGCTGCTGTCTTTTTTGCGGCTTTTGTTGTTGCCGGAACTATGTGGTATGGTTCAGCAACTACCCCGATCGAATTATTTGGGCCCACTCGTTATCAATGGGATCAGGGGTACTTCCAACAAGAGATATATCGAAGAGTTGGTGCTGAACTAGCCGAAAATAAAAGTTTATCAGAAGCTTGGTCTAAAATTCCTGAAAAATTAGCTTTTTATGATTACATCGGTAATAATCCGGCAAAAGGGGGATTATTCAGGGCGGGTTCAATGGATAACGGGGATGGAATAGCGGTTGGATGGTTAGGACACCCTATTTTTAGAGATATAGAAGGGCGCGAACTTTTTGTACGTCGTATGCCTACTTTTTTTGAAACATTTCCAGTTGTTTTGGTAGACGGCGACGGAATTGTTAGAGCCGACGTTCCTTTTCGAAGAGCAGAATCGAAGTATAGTGTCGAACAAGTAGGTGTAACTCTTGAGTTCTATGGCGGCGAACTCAATGGAGTCAGTTATAGTGACCCTGCTACTGTGAAAAAATATGCTAGACGCGCTCAATTGGGTGAAATTTTTGAATTAGATCGTGCTACTTTGAAATCTGATGGTGTTTTTCGTAGTAGTCCAAGGGGTTGGTTTACTTTTGGGCATGCTTCATTTGCTTTGCTCTTCTTCTTCGGGCACATTTGGCATGGTGCTAGAACCCTGTTCAGAGATGTTTTTGCAGGTATTGACCCCGATTTGGATGCTCAAGTTGAATTTGGAGCATTCCAAAAACTTGGAGATCCAAGTACAAGAAGACAAGTAGTTTGATACAACATTGCTTTGGTATCTTTCGCGTCTATTTTCTTTTGGTGCTTTGACATAGAATACCAGAGTTGATTTGAATCACTGCTTTTCTTTGACTCTTTCTTTATCCATGAGAGATGATCCCCAATAAAAAAAAAATAGGTATGGAAGCTATAATTGTAAACCACGATCGAATCTATGGAAGCTTTGGTTTATACATTCCTCTTAGTCTCGACTCTAGGGATAATTTTTTTCGCTATCTTTTTTCGAGAACCGCCTAAAGTTCTAACTAAAAAGATGAAATGATTTTTCATTATCTCAATTGAAGTAATGAGCCTCCCAATATTGGGAGGCTCATTACTTCAATTAGTCCCCATGTTCCTCGAATGGATCTCTTAGTTGTTGAGAAGGTTGCCCAAAAGCGGTATATACGGCGTACCCAGTAAAACTTACAAGGAAACCAGATATAAAGATGGCAACTAAGGTTGCTGTTTCCATTATTAGATAATTTCAAAACCCCAATGGATCTAGAATAAGATCTTTTATTTACAACGGAATAGTATACAAAGTCAACAGATCTCAATGAATACAATAGGATTTATGGCTACACAAACTGTTGAGAACAGTTCTAGATCAGGTCCAAGGCGAACTACTGTAGGGAGTTTATTGAAACCATTGAATTCGGAATATGGTAAAGTCGCTCCTGGATGGGGAACGACTCCTTTGATGGGTGTCGCAATGGCTTTATTTGCAATATTTCTATCTATTATTTTGGAGATTTATAATTCTTCTGTTTTATTGGATGGAATTTCCATGAATTAGATTTATAAGAACCGTAAAGTACCAACTTTCAATAAAAAATGAATCATTTAGAGCTAGGATTTCGAGCCCATTCTATTTTGGTAGTTCTACCGCGGAATTTCTTTGTTTCTTTATTTCCGGAATATGAGTGTGTGATTTGTTATAATTGATCCTATTGATAGTATAGAATAGGTCTGTCATCTTGATAGAGATGGTTTTACTTCGTCGGATATTTTTTCTAGTATCTGCAACACGGAATATATGAAATAGATTAAGAAATATTTTAACTATGATTCATACTTAATATTCAGATCTTGCCGCCGGATTC-AAAAAAAAATTAAAAAATTATATAAATCGAAAATTTATTCTTCTTTCAAAAACCTACCCTATATTATGGTTATTTTAACCAAAAGACAAAGGTTTTGTTGGATTTTTAGTCATTATATCTATTCATGGAATAAGTGATGATCCAAAGGTTCGTACTCATGGAATTCTTAGGCTTAGTTTAGGATTTTATTAAATCATCGTGGTTTTCTAGTATGAATCTGAGGTTTTAATCGATTCATAGGGTCTTAACAAGAGAATTCCTATCAATAAATAATAAAGAAAATAATAAATAGTAAAGCCACATTACACACAAACAAACCCAAATCAAAGAAAAAGAAATAGGAAAAAGAGGATTCAAGAGGCCTGTAAGGATCAAGATAAAGACAATTGAGCCAATTTGATATTATAGCATTATCGCCACAAAGAAAAGCTTTCGGATTTTTCTTACTTCATATCTTTAGAGATTAAGAAGTTTCAAACTTTCTATTACATATCCGTTGCACCTAGTATTTGGGTGTTTTTCTGCTTGAGCTGTACGAGATGAAATTCTCATATACCGTTCTGGGAGGGGGAGTCTTACCTATCTCAATAAAGTCTATGATTGGTTCGAAGAACGCCTTGAAATTCAGGCGATTGCAGATGATATAACTAGTAAATACGTTCCTCCCCATGTCAACATATTTTATTGTCTAGGAGGAATTACGCTTACTTGTTTTTTAGTACAAGTAGCTACAGGGTTTGCTATGACTTTTTACTATCGTCCAACCGTTACTGAGGCTTTTGCTTCTGTTCAATATATAATGACTGAAGCTAACTTTGGTTGGTTAATCCGATCAGTTCATAGATGGTCAGCAAGTATGATGGTTCTAATGATGATCCTCCATGTATTTCGTGTGTATCTCACCGGTGGATTTAAAAAACCTCGCGAATTAACTTGGGTTACAGGTGTGGTTCTAGGTGTCTTGACCGCATCTTTTGGCGTAACTGGTTATTCCTTACCTTGGGACCAAATTGGTTATTGGGCAGTAAAAATTGTAACAGGTGTACCTGAGGCTATTCCTGGAATAGGATCGCCTTTGGTAGAATTATTGCGAGGAAGTGCTAGTGTGGGACAATCCACTTTGACTCGTTTTTATAGTTTACACACTTTTGTCTTGCCTCTTCTTACGGCTGTATTTATGTTAATGCACTTCCCAATGATACGTAAACAAGGCATTTCTGGTCCTTTATAGAGAAGATATGTCATAGATCTTTGTAATCAATCTAATCTCATTTATCATTTGGGGGAGCAACAATCCTATTTCATTGCTACAAGTATGGATTATTGAAAAGAATAAGACATGGATTTGGATATTTCCCTTCAACCCCGCAATATTACTTATTCGACATGAATAATTGAAGGAAATTCTACGAAGAGAAAATGGATTATGGGAGTGTCTGACTTGAACGATTGATTGGTCCGTGTAGATATATGCCTTTATCTATCTGCCACATTGAAATTAACAATCAAATGTGTCTTTGTTCCAACCACCGTGCAAGCGCCATACAAAGGATAGGCTGGTTCACTTGAAGAGAATCTTTTCTATGATCAGATCCGAGTCATGTCGTACATGAGCAGGCTCCGTAAGATCCAGTCGAATAAGTGAAATAGAATAAAGCTTTATCTATTTATCTTATTTAATTTAAGATATCTCACTTATTTAATAAGATTATTGAATAGTATGGAAATGCGTGCATTTCCTATGCATTGACACGATCTATGATACTGTCGGAGTGAAACACGGGATCTAAAGAAGAACCGCGGCTAGACTATATTAGTAACAAGTAAACCCTTTGTGTGTATGTAAAAAGTATTCCAATATTTTTGGAATAAACATCAATAACAAAGTCTGAGGCGACCCAGAAAGCGCTTGATCATGATAGTTTCAACTTTGTAATTGTAAGCCTACGTGGGTATTGAGTAGTTACTTGTAAGAACTTAAGTCTTTGCAATAGATAGTTGCAACTACGGAAAGGGGAATCTGGTAAAATGTTTCTTACATAGAAACATGCTTCTATGAATGTGCATATATGGGGGGATATAGATACCATATTATAGGGTATACCCTATGGGTTTTAGATGAATCCCCTTGGTTCTTGTGATTCTTGCTTGAGCCGGATGATGAAAAATTATCATGTCCGGTTCCTTCGGAGGATGGATCTATAAGGATTCACCTATCCCAATAACAAAAAAACCTGACTTGAATGATCCTGTATTAAGAGCTAAATTGGCTAAAGGAATGGGTCATAATTATTACGGAGAGCCTGCATGGCCCAACGATCTTTTATATATTTTTCCAGTAGTCATTCTAGGTACTATTGCATGTAACGTAGGTTTAGCGGTTTTAGAACCATCAATGATTGGTGAACCAGCAGATCCATTTGCAACCCCCTTGGAAATATTACCTGAATGGTATTTCTTTCCCGTATTTCAAATACTTCGAACAGTACCCAATAAATTATTGGGTGTTCTTTTAATGGTTTCAGTACCTGCGGGATTATTAACAGTACCTTTTTTAGAGAATGTTAATAAATTTCAAAATCCATTTCGTCGTCCAGTAGCGACAAGCGTCTTTTTGATTGGTACGGCAGTGGCCCTTTGGTTGGGTATTGGTGCAACATTACCGATTGATAAATCCCTAACTTTAGGTCTTTTTTAATTTGATTCATCAATTGTGAAATAAAATATTACGACGTATGTATCTAGGGAATAGTCGCTTCAAAGTGAATTCTCCCTAGATACATCTATTTAATTTAATTCTGGATCGATCCAGAATCTATGTATTGTGCTAAAAATCTAAAAAAACCATTTTTTGA---AAAAAAAAAAAAAAAAAGAAAGATGAAAATAGAATTATCCGCTGCCAACAAAGAAAACCCTATTCTTCGTATTTTGACTTTGATTCTGCTAAACCAATTACTTGTTGACTACAAATTTTCTATATCTGTAATACCATCTAGAGTTTTGTCGAACTTTAATAAAGATTCAATAAACAGAGACAAAGAAGTAAACCCAAAATCTGGCGGAACTAGGTTTTATGTCGGATTTTCATCATCCAGAATCTCATCTAGAAATTGATCTAGACCGTCTTCTGGAATATCCGCTAGATTTGTGTTACATTGCAACAAAGATTTCATAAACAAAGCTTTAATCAATAAAGGAACAAATTCAACCCCCTTCGAAAATCGATTTCGTCCGAACGAAAGTCTAGATGAAAATCTATATTTTCATGGGGATTTTCATAGCGCCTTTCACCCTTCAACAAACTATTACTATTATAGCATTATAGCACTGCATAATCGGAGTTTTAAACTCAAACATCCCAGCTAGATTCTTGAATTCTAAGAAATTTGGATCTCGATTTTTCTTTCGATTTTCTTCTGGAAAATATTCTAGACTTTTGTTGAATTCGAACACAGAGTTAAGAAGCAAAGAAGTAAATTCTTCTTCTATCCAAACTAGGGTTTTTTCCGAATTTGCATCCGTTATCCAATCTATAATAAACAACTTTAAATAATATTTAAAAAACCAAAAAGTAAACCCCAAACCCGGCGGGACTAGATTTTTTTCTGGATTAGCATCTATATTTTTGTCGAATTTTGACAAAGATTTAATTAATAAACAAAGAAGTAAACTCAATACCCATCGGAACTAGATTTTCTTCTAGTAGGAGAATATCATCCATCGTCATAATACGATCAATAATTCCATAATGTCGGGCTTCTTTTGCTAACATCAGCCGCGTTCTCGTCAGGTCTTGTTGTATAATGTCGTAGGATTGCCCCGTTTTTTCTACATAAATCTTGTGGATGTAGTCCTCAATATGACAAAACTAGCCCATGGAGTCCGGATGCCAGGGCGTATGGGCGTTAGCCCATACTTTTCATTTCTAATTTAGGTCTATGAATCAGACCCAAAGTACTAGATTTTAGAAATATATTAAAAGGTAAAGCAAATTCAGAAAACAGGTAATTAAAAAGACTGCTTTAAAAAACCACCAAATCTCTTCGTTGGATAAATTCATCAATTTTATCTCACAAACACAAAAAATAAAACATATTGCGGTTACTTTGCAACTCCATATAACTAAAAAATAGCTCTTTTTAAAAAGCATAAAAGTGTCTTAAGTGTCATTTTTGTCCCTTCTTCCTATAGTGATAAAAAAATTGTATAGTCCTATTCCTGGGTAGGAGATAGAACTAAAAAGATAGTTAGTTAAACTAACTAATAAAAAAAAGTAATATCTGAAAAACGATGAGTTGTCAAGTTGATACAATTTTGATGAAATTCGTTTGAACCTCGCCCTTTGTTCAGTCGTTACCAAGAAGTTTTACCAAGAATTCCCCTTCATTATTGTATAATTATTTTCAGTTGTTTATACCCTAAAAAAACTCTATCTCTATTATAGGACAACAAAACATATTTTGCCAATATTGAAAATATAATCAAAATCCCAATGTCGTTGGCTACTCTAACCTTCCCGACCACAATATTTTTCTTTTTTCAAGGCATTTTACCTGTACCTTGAAAAAAGAAATTGTATTCTACTGGTTTTTTTATAATTAAAAATAGAAAAATTAGATAAATACCATAAAAAAAGAAATTTTGTACTCTATCTGTCTATCTTTTATCCCTACGAAATACCAGACGAAAATAGAACGATCCTAGAAGAGATATAATGAAATTTTTCGAGGGGTTTTTACTCCTTTTATTTGACTGATGGAGTTAATAAACAATTCATTTAATAAACAATTTTTTCGAAAAAAAAAAGTGTTAAGTAAACAGAGTCTTCTTTGCTATTTATTCGAAGCGTCTAGTGATCTTCAACCAATTATGTGCTTCAATATAATTATCAGGAGTAAGCGCTATAGCCTGTTTCCAATACTGAGCGGCTTGATCGAACCAAGCCTCCGCAATTGCAGAATCTCCCTGTCGAATGGCCTGTTCCCCCCGGGCGGAATAGGCCGGTCAATCCCTTCCCTTAGAACCGTACTTGAGAGTTTCCTATCTCATACGGCTCAGCCATCAATTTTTTTGATATCGCATTTTAATCTACCATATCTAACTGAATGAGATTCCTCCTAGATCTNCCCATTTTTCGGGCTAACCAAAAGAGGTTAATTATCAGAACTTCAAACTTGAATTTAGATGAATAATAGGTTTTCGTTTTATCTTTTCTCCCACCTTCATAAGAATAAAGAATAGGCATTTCCCCTTATCCTTAAAATTTTCTGAAAGGTAACTATCTCGGTTTCATATAGATATTTATATAGAGTCTTTGAAAAAGACTTCCCTTCCTATAATCTAAAAAAGAAAAGGAAAGGAGCAATGCACTCTTGATAGAACAAGAGGCTCTCTTACTTTCCAAAAATTTCATTATAAGGTCAAGGAAGATAAAATACGAGCTTGTTTTATAGCAATAGTAATTAATCGTTGTTGTTTCAAGGTCAATCTATTCACTCGTCTAGATAATATTTTTCCTTGTTGACTAATAAATCGACTAATTACACTCATGTTTCTATAATCAATTCGATCCCCCGATTCAATCGGGGGTAAACGCCTACGAAACCGAATTCTTGAGAATATTTTTGTTTCTAAGGAAAGGTTTTTTTTTTTTTTTTTTTCCTCTAAATATCCAAATTTTGATACCTAATACCCCATAGATAGTTCGAACTGGATAGGAACAATAATCAATTTTAGCTCGAATGGTTTGTAGGGGAACCCGACCCTTTCTGATCCATTCGACACGTGCAATGTCTTTTCCACCGAGCCTACCTGCAATTTGTACTCGAATTCCTTTTATCTTTTCTTTTTTCGCTTTTGCAATAGCCCTTTTCATTGCTTTTCGAAACGGAACTCTATGTTCTAATTGTCCGGCTATATATTGTGCAAGAATAATAGGGTTTCTGTAAGGTTTTGCAATTGTTGTAATAGCAATGTTGATTTTTCGATTTAGTAGACAATCAATTTTTTTTTGTAGATTTGTCTGTAATTCTTCCATTGGAATTTCTTTTAATAATTTTGGGAATGCCAGAGAGATTTGGACCTCGGTCAGATCGGTGCCTTTTAGAATCTTTATACGCGTAATTCCCGAGAGGCTAGAGGCGATTCTTCTATTCTTTTTTATATTTTCTTGTACAAAATCTTCAATATAATCTCGTATGTTTTGATCTTCTATTAGACCTTCCGAATAGTTTTTTGGTTGTTCAAACCAACAGGAATGATGATTTTGGGTTGTACCCAGTCTGAAACCCAGTGGATTTATTTTTTGTCCCATACTCCCCCACTACTATCCAAATTATGATATATCATATTTGTATCCTTATTTTTCCATCTAGGTTTTTTTAACCATGGGAAAGTCTCTATATATTTATCTAAAGATATATCTTTCACTACAATACTTATATGACAAGTAGGTCTTTTTATCGGATAACTACGTCCTCTAGCTCGAGGTTTCCATTTCTTCACGGCAGTACCCTCGTTGACTTCGGCTTTACTAATTATTAAATTCGTTTTATTGGAACCTCTAGTGTAACTAGCATTTGCTCCGGCATTTAAAACCATTTTTAAAATGGGATAAGATGCTTGATAAGGCATGACGTTTAGTATCATAAGTGTTTCTTCGTAAGAACGTCCGCGAATTTGATCAATTACTCTTCGCGCTTTATGAGCGGACATGGATATATGACCTAAAGCGTGTACTTCTGTTTTTCTTTTCTTTAGCATAAGGGTCGCCTCCTACTAATGAATTATAAGTATCTATATTTTGTATTAACGACGAGATCGCTTATCGACTTTCGTATGTTTTTGGAAATTCGAAGTAGGTGCAAATTCTCCCAACTTGTGACCTACCATACCATCTGTTATATAAATAGGTAAATGTTCTTTTCCATTATGGATAGCAATAATATGGCCGATCATTGCGGGTATAATGGTAGATGCCCGGGACCAAGTTTTTATTATTTCTTTTTCTTCTTTTGTTTTAAGCTTATCAATTTTTCTTAATAAATGAGTAGCTACAAAAGGATTTTTTTTTAGTGATCGTGTCACAGCTTCCTCCTTTTTCTTTTTTAAAGACGAAGAGAGAAATGGAATTTCTCTCCTATTTACTACGTCGACGAAGAATTAAATTATCACTATATTTATGCTTTTTTCTACTTCGTCTTCCAAGTGTAGGATAACCCCAAGGGGTTGTGGGTTTGTTTCTACCAATTGAGGCCTTCCCTGTACCACCCCCATGGGGATGGTCTACAGGGTTCATAACCACTCCTCTTACTACAGGACGCTTACCTAGCCAACGTTTAGATCCAGCTCTACCCAAACTTTTCTGGTTCACCCCAGCATTCCCCACTTGTCCGACTGTTGCTGAGCAGTTTTGGGATATCAAACGGACTTCTCCAGAAGGTAATTTTAATGTGGCTGATTTCCCCTCTTTTGCAATCAGTTTCGCTAGAGTCCCTGCTGCTCTAACTAATTGTCCACCCTTTCCAAGCGTTATTTCTATGTTATGTATGGACGTGCCTAAGGGCATATGGGTCAAAGGTAGGGCATTTCCTATTTTTATAGGAACTCCTGTACCAGAAAAAATGGTATTTCCAATTTCAGTCCCTTTGGCATGTAAAATATATCTCTTCTCACCATCCCCATAGTGTATGAGACAAATAGATGCATTTCTATTAGGGTCATATTCTCTGGTTATGATTTTACCATATATGTTTTTTTCATTACGGCGAAAATCTATTTTACGGTAGAGACGCTTATGACCTCCCCCTCTATGACCTGCGGTAATGATTCCTCTGGCATTACGACCTTTACCACACCGATGCTTCCCATAGGTCAAATTATTTCGTGCAACGGTTCCATTGCGTGTGCTCGGGTTAGAAGTTTTGTATAAATGTATCACCATGCTATTAAGTATTTAGATTTATCTTTTTAAGAGGTAGAATAGAATAACCCCGTTGAAGGGTAATGATTATACGTCTGTAATGCATTGTATGTTCCATAATGCGTCCTCTTCTTTTACCCTTTCCCGGAAGTCGATGACTATTCATAGCTATTACCTTGACACCAAAAAAGAGTTCGACACAACGCTTTATTTCTGTCTTAGTTAATCCTGATTCGACATTAAAAGTATATTGATTTTTCTCAAATAACCGAATACTTTTGTTTGTAAATACTGCATATTTGATTCCATCCATGGTACATTGCTCCTTTACTATTTTTTTTATTATTATAATTATAAAATATAAAATTATGGATTTCCATAGATTCTAGATATTGCGTCTGTATATTACTATATGGCGATTACATTCGAATCAATATTATTCTATAATAACACATAGGGTGGATCATGCACTTGAGAATTACACTAAATTGAGAATGGATATAGAAGAATGTGCATAGATTGAATCACTTGACAATTACGAATCCGCTTTATCTACGAACAAGGAAGCTATAAGTAATGCAGAGCAAGTAAGTTAGATCAAGGCAAGATTCATTACATTACAATATTAATATATACAAATACAATAAGATAGAGAATCAGATATTTCTATAGACGTAGTAGAGGGTCCCATTAGCATGTATCCAGTAGGAATTGCACTTACGAACTCTCCAATTATGAGTTGGGCGCTTTAACCATTCAGCCATGGATGCTTAGTAGAGATCCTCGTACATGGTGAATAAGCAAATTCCAATTGAAATGCAATCTGTAGTCTAAATCAATCCAATTAACATAACATTGATTTATGTTTATTTTTATTTTATTTAGTATTTTGGCGGGAGGTACAAATGCTAAAAAGACATCAATTAAAATTAAGATTCTGAATTTTCGAATTGAGAGAGATATTGAGCGCGATCCAAAATTTTCGTTATGTGTCAGAGTCATGGACCGAATTCAATTTAGTGGGATTTTTCATTCACGTTTTTTCCACCAAGAACGTTTTATAAAACTCTTTGACCCCGGAATTTTGAGTATCCTACTTTCATGCAATTCACAAGGTTCAACAAACAATTGAATTGATATCTCGGTGTAATACTCTTTGTAGTATCGTTCCTTATCTATTCTATCGTATTAACAATCGAAATATAGTCGAAAGAAAAAATCTCTATTTGCCTGGTTAATGAATCTCTTTCTATTATAATTGTTCTGGACCTATTAGACGAAATATGCGAGTTTGGCGTCGATATGCTATTGAGTAATGATGAGGGTCCCGCTGATGGGTTCAAATCAATACGTTTGCATAAGAAATATTGGAATATGCTTCTCAATAACCTTCTCATCGATATCAGCGATTTCATAAGTATCATACCAAATCCCATTAATCGAATCACCTTTTCGAGAAATACGAGACATCTAAGTCATACAAGTAAAGAGATCTCTTCATTTCATTGATAACAAAAGGAAAAGACCTGAATGAAGATTTTTTGATAAAAAACGGAATCCTGGCTCCTGAACAGTCAGTCCATTGAAACTGATGACATAGACTTCTTGATGTAGTTCTACACCTTTACGACATAAAAAGGGGTTGGTTCACTTCTATTGAGTCTGACTCATAATGATCATTTCTCAAACAATGACTCTGCTTTTCTAATGCTGGAACAACCGGGAGCAAGTTACTTACGATACTTAGTTGACATTCATAGAAAGTCGCTAATGAATTCTGTGAAGTATGAGTTCAATACATCCTGTTTAGCAGAAAGACGGATATCCCTTGCTCATTATGAGACAATCATTTTTTCAAAAACCTTGTGTGGGGCTAATCCTTTTGATTTACCATCTCTTGAAAAACCAAAACTCTTTTCGCTCTGCTTAGCCTTATATTACTCTACGGATATTTTAGTGATAAATTCGATAGGAATTGGACGATCCTATTTGGTCAAATCCCTGTTGACAAACTCCTGTCTTCCTTTCATTAGCTTATTTGGGAATACCTTCCAGAATCCCGGAGGTTTTTTTATGATTATAGTATTGACGAGGAGACTGAGGACATAGATGCTGAGATTCCTCATGTTGATCCTGCTGAGGGTGTTCGCTAAATTGTTAAGAGTAAGGATCTCCCCGATCCTGGACTTTTTGAGACAGAGCTGGAGCAGCTACCTTGGCGTATAGCATAGGGACAAACTCTGGAGACGTTTACGATTTCGAAAATAGATCGATTTGATATCAATCTTCAATTCGAATTAGCAAAAGCAATCTCTCCTTTGTCTTCTTGCATAATAATAATATCGATTCCAAACATTCATGATACGCATGTGAGGAAGTCGAAGGACTTCTTATCCCTCGGTATATTATCGAAGCATCTCTCCAGGGATTAATAAAGTAGAAATATTCTTGTTATTGCTTCGACTCATCTTCCCGACAAAGTGGATCCCGCTCTAATAGCTCCGAATAAATTCAATACGTGCATTAAGGCACGAAGGCTTCTTATTCCACAAGAACGAAAGTACTTTTTCACTCGTGCATCTACTAGGAGATTTCATTTGGAAAAGAAAATGTTCCATACTAATGTAATGGAGTCGGGTCTATAATCATGGATTCCGGTGCACGAGATCTTGTAGCACTTACCGATGAGGCCTTATCAATTAGTATTTCACAGAAGAAATCAATTATAGACACTAATACAATTATACTCGCTCTTCATAGACAAACTTAGGATTTGCGAGCCCGTGTAAATCGGTGTTAGGGGGTCTTTTTCTATCAGATAGGAAGGGCTGTTGTACAAAGTGTACTGCTAAGTAATGGCCTGATAGAGCCTATCTATATCTATCTATATCGAGATGAAATTATATCAGGCAGTGGAGCCTTAATATGTTCAAATGGTGCTTCGAACTTGCAACGAATATCAAGCAATTAACGAGACTTCTTTATCTTTTGAGTTGTTCTGCTGGATCAGTCGCTCAAGATCTTTTGGGACACAAGGAAAAAATGGGATTATGGTGGGAGACTCGTTGAGAATGATTCTGAGCCAATTGATGGCCTATTAGAAGTCGAAATAGCTCTCGTGGGACCCTCACCGACAGAAAAAGATTGCAGCCCATTTGATAATGATCAATTGATATTGTTTCATCGGCCCAAACCAAGGAATCCCTTAGATATGATGCTAAACGGATTTTGTTCTATCCTTAATCACCGATTTGTCTATGAAAGCTATGAATCGGAGGACGGGGAAGTCCTTTGAGGGGAAAGGGGAGTTAGCCAATCACATAGTTTTGGCTCCTAGAATACGGCAACCTTGGAGCTTTCTATTTGATTGGATCGAAAGGTCCAATGAATTGGGATTTCCCTCTTGGTTCAGGTCATTTTGGGGCAAGCGGGGCATTTCTGATGAAGAGGATGAGCTTAAAGAGGCTGAGCTTGAAGCGGATGATGATGAACTTGAAGAGGATGAGATGAAGAGTTGGATTTGTTTGGGAGTGACCCCATGCCATACCAGCCACGAGATAGATCTTTCAAGAACAAGGCCTTTTTCGAACAAGCCAATCCATTTGGGACCCTGCAGATCCACTCTATTTCCTATTCAAGGATGTTCCTGGATTTTCATGACACTTCTTTCTAGCTGAAGAGATAGTAAAAGGGGGGTTCTTCCTACCCACATCAAAAAGGATCCTTTTCAATCTATAGCTAATAACTTGTTTTTGAATACTACGCAAGAAAAGTACTTCGACTGGTTGATTAATCGCTAGAGATGGGTTAGACCCAATAGTTCATCATCTCACGGATCTTTCCGTTCTAATACTCTATCCCAGAGTTCTCAGTATTTATTAAATTTCTTCCTATCTAACGTATGCCATCACATCATAAAGACTTTGTTGAGAAAAAGAAAAAGATGGCTTTTCCCGGATTAACTGAAAGATGAAATGAAAATGGTATTCATGGAACAGGAGAAAGATTTCCCATTCCTTAGCCGGAAAGATATGTAGCCATGAAAGAGGGATTAAGTGAAATAGAATTGACTGGGTGGTAGAGTCATGGAAACGCTTCTTTATTTCCTATTTTTTAGCTCCATGGAACAATATGCTACTGCTGAAACATGGAAGAAGTGAAATCTGAGATCAAAACACTATGTATGGATGGTATGAACTGTTTAAACAAGAATTCTTGAACTATTTAAACAAGAATTCTTGAACAGCGAACTTCAGATATTCACGACCAAGAAGTATTGGATTCTCTTTCAGATAGGCCCGGAAAGTCGAAGGAAGCCTGAAAAATGCCAACAGGTGTCTATTATTGAATTCACCCTACCCTAGAGTACCTATTTTTGGAACGTCCAGTGCCTAAGTCACTGAATGGGTAAGTCACCAATCCTTAAAACAGACTATCTAATGTACTTTAGTTGCTGGGTTACGAACAGGCATTTTACCAGAGGTTTCTTTCTAATTTACATTCTTGTTGAAACATATACTCAGGGGGGTGGGTGCAGGGCGGACGGTTTTAAAGCAGACTCCCCATTCATTCGATATGGAAGATCACCAAGATCTCGTGATCCGCTCCTGAACTTATTCCAATTCCAAGAGCTCGGATCGAATCGGTATTGATATACCGACTCGATCTGAGCTCTCTTATTGATGAATTGTTCATTCAACGAGCATTCTCAATATTATGCCTTGAAGAGGATTCGAACCTCCACGCTTTTTAGCACGAGATTTTGAGTCTCGCGTGTCTACCATTTCACCACCAAGGCATCTTGGAAGTGAAGGGTATTCCATGAATATGATATCTATCTAGTGTGATGTATGGAATATATGACAAAGGTGCGGTGTTGGATTATTGCTATTGATCGGTCATGTCATGTCATATAGGCCCAAGTCGGACACCCAATTGCTTCGATTTGCATTATCCGGAGGATGCTTTAATATATCAAATAAGGTGAACAATCAAATCTATTTCTCGATTCAATAGAAGCTCAAAGAGGTGAATAGGGTCCCAAATAAGGAAAAATTTGTAAAAAGCAAATCCGATTATGTCTCTTCTTAATCCTAAATGAAATGTACGAATCCATAAAGAAACATAGTATCTATTTCGATACGCTCGACTAACCCCTTCTCATAATGAGAATGTATATCTCTATTCCCATCTGGTCCGGTAGGGAATGAACTTATAATCATGAAATCAACTCGATCATCAGATTATAGATTATAAGTTCATAACCCTAGCCAATTCCCATTTTGAACGGAACAGATCTACTAATTCTTTGATTCCAGTTAGTAAGACGGATCTTGAACTAAGAAATAGAACCTAGAAGCTAAAAAAGGGTATCCTGAGCAATTGAAATAATCGGGTTCATTGATATTCCTAGTATAGTAGATGCTATCACACATACAATCATACTCAATTCGATGGAATTCGTTGATCTTAAAGGAGATCGTCGATAATTTCGCACGTAAGGGGTTATTTCTTGGTTTCGTCCAATCATTAATAACTTAATTATTTTTAGATAATAGTAGATAGAAAGAACGCTTGTAAGGAGTCCTATTAAAACCAAGAAATATAGACCTGCCTGCCATCCACACCAGAATAAATAGAGTTTTCCGAAAAACCCTGCTAGTGGAGGAAGACCCCCTAGGGATAAGAGACATAGGGCTAAAGAGAGAGTCAAAAAAGGATCTTTCGTGTATAATCCTGCATAATCTCGAATGTTATCAGTTCCGGTACGTAGACCAAATAATACAATGCAAGCAAAAGTTCCTAAATTCATGGAGATATAGAACAGCATATAAATTATCATGCTTGCATATCCATCATTTAAGTCTCCAACAATTATGCCAATAATTACATATCCGATTTGACCTATGGATGAATATGCAAGCATACGTTTCATGCTTGTTTGAGTAATAGCAATGAGGTTTCCCAATATCATGCTAAGAATAGCCAAGATTTCGAGAAGAAGATGCCATTCGTTTGATGAGAAATAAAAGGGAATATCGAAAATTCGAGTGGCTAAAGCTGAAGCAGCTACTTTCGAAGTAACAGAAAGAAAGGCAACGACTGGAGTGGGAGAGTCAGAGTCGAAAAGAGGATTCCTCACTTCTTTACTCTCATGCAAAACCGTGCATGAGACTTTCATCTCACACGGCTCCTAAGTGATAAAAGAAAGAAGAATTCATCTTCTTTCGTTTTTGATTTGATTACCTTCCTCGCGTATGTATAAGACCGAATCCATTCGATTTCTAAAAAGGATTACTAATCCTTAACTTTTCGAGGAATCCTTCATCAGTGATTGGGAATGACTGACTTTTTCAATCTTTTCGACCTTGGTTCCGTAGAAGCAAGTCAGAAAGATTGAGAAATCGAACCATCTGGTTTGATTCGTTCTCAATAGTCATGAGATAATCATATTAGGGTGATCCTTTTGGCGACGGATGCTCCTATTATACTCTTAGTCTCAGAAGGATGAGAACCAACTATGTAGCATCTACATCGAGAATTCAAGTATTGTATACGTCATTAGTCCGATCCTTTGTAGGAACTACCCGTAATAACGAACTTGCAAAATGGATCTCTTTATCATAAAGAGATTCGTCGTTCCTGACTCTGCTTCACCTTAATTGTTAGTTGAACAAATCAAAGATCTGTCTTGGTCCGAGTGGGGATAGTCTTTCTCTTCTGCATGTCCATGGAGTTTTGAAAAATCCAAACATCTCAGAGATAGATAGAGAGTTAGGAATTTCTCGAACGAACCGCACTCCTTCGTATACGTCAGGAGTCCATTGATGAGAAGGGGCTGGGGAAAGCTTGAACCCAATTCCTACAGTGATGAATATTAGCGCAATTGAAATTCCTGGGGAGTTATACATTTGTGTATTGATAAGACCATTCACTATTTCTTGAAGCTCGATCTCTCCCCCGGATGAACCATATAGCCAAGAGAAACCATGAACCAGAATAGAAGAGCTTGCCCCACCCATGAGTAAATATTTCATGGTAGCCTCATTAGACCGTACATCTTTCTTGGTATATCCAGCTAATAGGTAGGAGCATAAACTGAAACATTCTGGAGCTACAAAGATAGTTATTAAATCGTTAGCCCCGCATAAAAACATTCCTCCTAGAGTAGCTGTTAATATGAATAAGAGAAACTCTGTTATAGCCATTTCTGTACATTCAACGTACTCTACGGATAGAGGAATACATAGAATTGAACATAGTAAGATAAGAAATTGAAAGATTTCGTTGAAATTGTTTGTTTGGAAATTTCCAGAAAAGCTAATTATAGGTTCTTCTCTCCATCGGAACAATAGGGCCGCTATGCTTATTACTAAACTTGTTGAAGAGATGAAATACAACCAAGGTATATCTTTTTGATCAGAGGTTGAATCGATCATCAGAAGAAGAATTAGGCCAAAAATTAGGATACACTCTGGGAAAATAAAACTTCCATCGAAGAGAAGCAAATGAAAGGCTTTCATAAAAATTCTCGTAGAATCGAGAATGACGTTTTCATTCTGTACATGTCAGATCATGAATTAGTAATTTTCCTATATATCTTTCACTACAATACTTATATGACAAGTAGGTCTTTTTATTTTATCGGATAATTTCGAATAAATTAAATATTACATTATTAGAAAACATAAAGTATACAACTATGTAAATAAAATGTAGGAACAAACTAGTG-AAAAAAAAAGTGGTTGTATTTTATAGAATATATCTTCTAGGTCGAAATTTGTGCCGAGCAATAGCAAATTAATAGCCACAACAAAAATCTTTCCGGTTAGTACGCGACTCCACACGGCTATAGTCCATAGGGGTTTTAAGATAACTTTTTTAATTAGGCGAGTCATTCAGTAAATCCTCCATCTTAATTTTATTATTATTTAACCTTATAGAATTAAGAAAAAATTACTGTATGCATGTTAATTGGACTCTCTATCTTATTGTATATAATATTTCAATTTCTATATGCTCTAACCTTCCCGACCACAATTTTTTATTTTTTCCAGGCATTTTACCTGTTCTGTACATCCCAGATCATGAATTAGTAACTGTATCCAATTTTCAAAAAATCCCAATTGGTTCGAACTTTCTATTTTTGTAATGGAATAGTTACGGAATCGCCATGAATAGGATCAAACCTTAGTCCATGGTATTTCCATGAGGTTCCTCTTTCTTATTCTTAAGCAAGTCCCCGAGAGGGCTCAGTTCATCCATAATTTCTCTTTCATCTTTCGTTTCCTTTTTCTTTGTTTCGAGAAATAGATCGACCAATTCCGATTCTTTCTTTTTCTATTGATTCTTTTCCCATCGAGATGGATGAATCCATCCATCTATGTGTCTATATATAATATAGATATAGATCCTGTTTATGGATTAACGAAAATGGGCCAAAGCTCTATTTGCCTCTGCCATTCTATGAGTCTCTTCCTTTTTACGTATGGCCCCGCCTCTCCCTTTGGCAGCATCCACTAATTCGGAACTTAATTTGAAAGCCATATTTCGACCCGTACGTTTTCGCGATGCCGCTAATAACCAACGAATGGCAAGTACTTTTCCTTGTAGGGGTTTTATTTCAATGGGAACTTGCCGAGTCGATCGCCTTTTACGTTTTACTTTTACTCCTATCTTGGGAGTTATTCGACGTATTGCTTGACGTAAAACAAGTAGTGGATTTTTTTCTGTCTTTTGTTGAATCTTTTTCAGTGCTCGATAGAGAATTTGATAAGCCAATGATTTTTTTCCGTGTTTCAGAATACGGTTAACCAACATATTAACTAATCGATTACGATAAATTGGATCCGATTTTGCTGTTTTTTTTTTTGCAGTACCTCGACGTGGCATGAGCGTGAAAGAGGTTCAAGAATCCG-TTTTTTTTTATAAAGGCTAAAATCACTTATTTTGGCTTTTTTACCCCGTATTGTAGGGTGGATCTCGAAATATATGAAAGATCTCCCTCCAAGCCGTACATACGACTTTCATCGAATACGGCTTTCCACAGAATTCTATATATCTCTATGAGATCGAGTATGGAATTCTGTTTACTCACTTTAAATTGAGTATCCGTTTCCCTCCTTTTCCTGCTAGGGTTGGAAATCCTGTATTTTACATATCCATACGGTTAAGTCCTTGGGTTTTCGAAATAGTGTAAAAAGAAGTGCTTCGAATCATTGCTATTTGACTCAGACCTGTTCTAAAAAAGTCGAGATATTTCGAATTCTTTGTTGACACGGACAAAGTCAGGGAAAACCTCTGAAATTATTTCAATATTGGACCTTGGACATATAATAGTTCCGAATCGAATTTCTTTAGAAAGAAGATCTTTTGTCTCGTGGTAGCCTGCTCCAGTTCCCTTACGAAACTTTCGTTATTAGGTTAGCCATACACTTCACATGTTTCTAGCGATTCACATGGCATCATCAAATGATACAAGTCTTGGATAAGAATCTACAACGCACTAGAACGCCCTTGTTGACGATCCTTTACTGGGACAGCATCTAGGGCTCCTCGAACAATGTGATATTTCACACCGGGTAAATCCTTAACCCTTCCCCCTCTTACTAAGACTACAGAATGTTCTTGTAAAGTATGGCCAATGCCAGGTATATAAGCAGTGATAACAAATCCAGAGGTTAATTTTACTCTGGCAACTTTACGGAAGGCAGAGTTTGGTTTTTTAGGGGTGATAGTGGAAAAGTTGACAGATAAGTCACCCTTACTGCCACTCTACAGAACCGTACATGAGATTTTCACCTCATACGGCTCCTCGTTCAATTTTTAGAAGTCATTGGTCCTCGTTCGGGAATCGTCTCCTTTCTTCCACTCCGTTCCGAAGAGTAACTAGGGCCAATTTAGTCACGTTTTCATGTTCCAATTGAACATGTTCCATTTTTCTTTTTTATTTTTCTCAAAGGAGAAGATTATTCTCTTTACCAAACATATTTGGGTCGAATCACGATCTTATAATAATAAAATCAGAAAGATCTTTTTCAAGTTTGAATCAATATAGAATAGAGAACCTTTTCTTCTGTATGAATTGATATTATTACATTCCAATCCCTTTCCGACACCTACCAAAGAAAGAAAATCTTGAATTGGATCTCAAATTGACGGGTTAGCGTGAGCTTATCCATGCGGTTATGCATTCTTGGAATTCATTTTCTGATCTGTCTTTCGTGCTTTGCTGGGTCTCCGAGATCCTTTCGAGAACCTATGTTTATTGAAGGGGGATATCTATATAATCCGATTGGTTGCGTAAAGCCCGTGGTAGCAACGGAACCGGGGAAAGTATACATAAAAGACATTTCTATTAGTATTTTCTATTAGTATTTTCTATTAGATTATTATTTGTTAGTGATCTCGACTTAGTGAATTCTTTCTTACGTGATGAACTTCTTTCTTACGTGATGAACTGTTGGCATCAGCCCTACATTTTGTCTCTATGGACCGAGGAGAAGGGGGTTTCGGTGGGAAGAGCATTATACTATATACCATAAGAGAAGCAAGAGGGTCAACCTCTTTCAAATATACAATATGGATTCTGGCAATGCAATGTAATTCAATTCTCATGTCGATCTGAATTCTGAATTAATCATCCTTTCTATGGAGGTAAGTTTTTGTCTCTTAGGCAAGAAGATAGCAAGTGATAAATTTGGTCTCGGTAGGATATATATTTCGATTACTATGAAATACATAAATGAATTTGTTAATAGCGGGGTTCCCATTATCTTTTTTGTAGTGACGCATCTTGTATGCGTTCTTAAGAAAAGGAATTTGTCCATTTTTCGGGGTCTCAAAGGGGCGTGAAAACACATAAGAACTCTTGAATAGAAATGGAAAAGAGACGGAACTCCAGTTCCTTCGGAAATGATAAGATCTTTGGCGCAAGAAGAGGGGGTTGATCCGTGTCGGGTTCTTCTCCTACCTGTATCGAATAGAACATGCTGAACAAAATCTTCTTCATGGAAAACCTGCTTGATTTCGATCGGGAAAATCGTGCGGTTTTATGAAACCCAAACCCTTTCTATTCTATATATATAGAAAAAACTTTTCTTGACATAGTTGGAAATTCCTATAACATAATAAAAAATTCAGTAATCTTTGGAAAAGGAGAAACGTTTTTTGAATATTCGTTTGATTTCAAAAAACGATATTATCATCAATCATGTAAAAAATCGAATATAAATAGAGAAAAGCCGGCTATCGGAATCGAACCGACGACCATCACATTATAAATGCGATGCTCTAACCGATCCGTTAAGCGGGCTCACATAAGAGAAATTTGACATGCATAGGAATTTAATAAACTATTAGAATCGTCCCTATTCTAAACTATTAGAATCGTCCCTATTCTAAACTATTAGAATCGTCCCTATTAACTCTATTCTTTTCATTCTTATCTATTCAATTCCGAATTCATATGAATATAGAATAGAAAAGAATAACAAATAAATGTTATAGAACATAACAATTAATGTGCTATGGCTCGAATCCGCAGTCAATCCTATTTCCGATAGGGGCAGTTGACAATTGAATCCGATTTGCCCCATTATATTTAATATAAAAAAAAATATTAAATATAAATAAAATAGTGCAAAGAGAAGGCTCGGTTCAAAGTTGTTCAAGAATAGTGGCGTTTATTTTCTTGACCTTAGAATTCGTCAGTTCTATTTCTCGATGGAGGCAAAGAAGGGATAGGGATATAACTCAGCGGTAGAGTGTCACCTTGACGTGGTGGAAGGCATCAGTTCGATCCTGATTATCCCTAACCCCAAATGTGAGTTTTTCTATTTTGACTTGCCCCCCCGCCGGGATTGAATGAGAATGGATAAGAGGCTCATGGGATTGACGTGAGGGGGCAGGGATGGATATATTTCTAGGAGCGAACTCCGGGCGAATATGAAGCGCATGGGTACAGGTGGAATGAAAGAGAATTTCGAATCCGCTTTATATACGAACAAAAAAGCTATAAGTCAGGTCAAGTAAGTCAGAATATTCATTACAATATTCTCGGGATCTATCGTATATAAATAAATAAATGAAAATATCGTATATAAATAAAGAAATTCGAAATAAAGAAATATATCTCTATCTTATACTTAGGAGACGAACAAGGAAGCTATAAGTCAGAATATTCATTACATTACAATATTAATCTATATATATACAATAAGATAGAGAATCAGATATTTCTATAGACGTAGTAGAGGGTCCCATTAGCATGCATCCAGTAGGAATTGAACCTACGAACTCTCCAATTATGAGTTGGGCGCTTTAACCATTCAGCCATGGATGCTTAGTAGAGATCCTCGTACATGGTGAATAACCAAATTCCAATTGAAATGAAATCTGTATATTAATATTTCTATAGGGCGATTAGATTCGAATCCATATTATTTAAGAATCGATTCTAATAAGATATATCATCGATCATATACTTGACAATTTCTATCTAAAAAGTTTAGATTCTTTTTTTTATAAAAAAAGAAATAGAATTG-------------------------------------------------------------------------------------------ATTCTAATAAGATATATCATCAATCATATAGTTGACAATTTCTATCTAAAAAGTTTAGATTATTATTGTTATAAAAAAAGAAATAGAATTGATTCTAATAAGATATATCATCAATCATATAGTTGACAATTTCTATCTAAAAAGTTTAGATTATTATTGTTATAAAAAAAGAAATAGAATTGATTCTAATAAG-------------------------------------------------------------------------------------------ATATATCATCGATCATATACTTGACAATCACTATATATTCAAGTTAGAATATATTCTTTGATATATTCCTCTTCGCAAATTAGGTGGAGGGACCACTATGAGAATTTTGGTTATACAAGGGCGTATTTTACAAATACGCCCAATCTCACAGATTTTTCTTTTTCTGGCTTTTTTCTGTTTTTTCCGTATATTGTGGGTTTCACTAAAGAAAACAATTTGCCGTCTTATTGTGTTCGGGAAAGAGGATCCACGATATATCCCTCTTCGCAAATTAGGCTTATCTAAAAAAGTAGCTGATGTACTTATTCATAAAGAAGAACTAATTTCTCTGAATCTATTAATAATAGTGGTAATCTACGCTCGCGATTACCTCCTAGAAATAGAAGATTTGGACAAGAAAGATAAAGAAGAAATTTTCAGAAAAATAGACGAATTTATTAATAATTCATGGGCTTTAACGGCCTTATTCTATTGTCACTTTGATAAACTGAACCTGAAACCGTGGTGGTATAGGTTGATAGTCTATATCTCTAGAAAAAGAAAAGACCCGGCTTTTTTCTTTATTTCAGAATTGAGGTTATCTACCCGAATAACTAGTTTTTTCATGGAAGAAAAGATCTATACTATCGAGGATCTTCTAATCATTATAAAAGATACTCACAGTTCCAAGTGGAAGAGACTTCTACAATCAGAAGATTTCCAATATTTGGCATATTTCGATTTCCTCGAGATCTATGGAACCGTACACTATTTTCTTCATTGTTAAAGACAGACAGTCTCCGGGCGAATATGAAGCGCCTGGGTACAGGTGGAATGAAAGAGAATTTCGAATCCGCTTTATATACGAACAAAAAAGCTATAAGTCAGGTCAAGTAAGTCAGAATATTCATTACAATATTCTCGGGATCTATCGTATATAAATAAATGAAAATATCGTATATAAATAAAGAAATTCGAAATAAAGAAATATATCTCTATCTTATACTTAGACGACGAACAAGGAAGCTATAAGTCAGAATATTCATTGAAAGGGTCTCGGAGACCCAGGAAAACATAAGATCAGAAAAAGAATGCTTAAGAGCATAAGCACATGGATAAGGTCACAACCTTCATTTTGGATCCAAATTCGAGTATTTTTTTAGTTCTATCCCTGGGT--------------------------------------------------------------------------------------------------------------------------------------------------------------------------------------------------------------------------------------------------------------------------------------------------------------------------------------------------------------------------------------------------------------------------------------------------------------------------------------------------------------------------------AGGGGATAGAACTAAAAAATTTTATCCCCGTGGAGATACAAAAAAATGAGAAAATTGGGCAAAATGCTGCAGGTGATAGCTAGCTGGATCAAAATCAACCAAAAGGAAATATTGGGATTCCTTTGGGATATAGCGCTCTGGAGTCGCGCACTAATCCTGACAACTTTTCTTATATCTATAAATTTGGTATTGTACTGCGATAAGTTCGAAATGGAAGACATATTCTATAGATTAGGACCACTTTTTTTCACAAGTTTGGTCCTACATTTTATTTACTATGGAATCTATTTTCTCTTTTCGAAAATGTAATGGAAAGAATAAGTCAGTGAAAGACCCAGGAAAACATAAGATCAGAAAAAGAATGCTTAAGAGCATAAGCACATGGATAAGGTCACAACCTTCATTTTGGATCCAAATTCGAGATTTTCCTTATACAGTATCATCGTATCGTTAATGATCTTTTGAATTATATATGATAATAAGAATCTATTTTTTTAGTTCTATCCCTGGGTAGGGGATAGAACTAAAAAATTTTATCCCCGTGGAGATACAAAAAAATGAGAAAATTGGGCAAAATGCTGCAGGCGATAGCTAGCTGGATCAAAATCAACCAAAAGGAAATATTGAAAGTCCTGTGGACTATAGTCCTATGGAGTCGCGGACTAATCGTAATTTCTTTTATTTTGGTTTTTAATTTGTATTTGGTATGGCGCCGCGGTAATTTCGAACTGAAAGACGTATTCTATAAAATACGACTAGTTCTTTTGACTAGTTTTTTCCTACATTTTATTTACATGATTCTATACTTTTCGAAAATGTAATGGAAAGAACTGACTTACTTACACAAAGAACAAGAACAAATTGACTTGGAACAAAAAGAGGTCGACTTCTAAGATTGAATGAGAATGAATAAGAGGCTCGTGGGATTGACGTGAGGGGGCAGGGATGGGTATATTTCTGGGAGCGAACTCCGGGCAAATATGAAGCGCATGGATACAGGTTATGCCTTGGAATGAAAGAGAATTCCGAATCCGCTTTGTCTACGAACAAGGAAGCTATAAGTAATGCAACTATGAATCTCACGGAGAGTTCGATCCTGGCTCAGGATGAACGCTGGCGGCATGCTTGACACATGCAAGTCGGACGGGAAGTGGTGTTTCCAGTGGCGAACGGGTGAGTAACGCGTAAGAACCTGCCCTTGGGAGGGGAACAACAGCTGGAAACGGCTGCTAATACCCCGTAGGCTGAGGAGCAAAAAGGAGGAATCCGCCCGAGGAGGGGCTCGCGTCTGATTAGCTAGTTGGTGAGGCAATAGCTTACCAAGGCTATGATCAGTAGCTGGTCCGAGAGGATGATCAGCCACACTGGGACTGAGACACGGCCCAGACTCCTACGGGAGGCAGCAGTGGGGAATCTTCCGCAATGGGCGAAAGCCTGACGGAGTAATGCCGCGTGGAGGTAGAAGGCCCACGGGTCGTAAACTTCTTTTCCCGGAGAAGAAGCAATGACGTTATCTGGGGAATAAGCATCGGCTAACTCTGTGCCAGCAGCCGCGGTAAGACAGAGGATGCAAGCGTTATCCGGAATGATTGGGCGTAAAGCGTCTGTAGGTGGCTTTTTAAGTCCGCCGTCAAATCCCAGGGCTCAACCCTGGACAGGCGGTGGAAACTACCAAGCTGGAGTACGGTAGGGGCAGAGGGAATTTCCGGTGGAGCGGTGAAATGCGTAGAGATCGGAAAGAACACCAACGGCGAAAGCACTCTGCTGGGCCGACACTGACACTGAGAGACGAAAGCTAGGGGAGCGAGCGGGATTAGAGACCCCAGTAGTCCTAGCCGTAAACGATGGATACTAGGTGCTGTGCGTATCCACCCGTGCAGTGCTGTAGCTAACGCGTTAAGTATCCCGCCTGGGGAGTACGTTCGCAAGAATGAAACTCAAAGGAATTGACGGGGGCCCGCACAAGCGGTGGAGCATGTGGTTTAATTCGATGCAAAGCGAAGAACCTTACCAGGGCTTGACATGCCGCGAACCCTCTTGAAAGAGAGGGGCGCCTTCGGGAACGCGGACACAGGTGGTGCATGGCTGTCGTCAGCTCGTGCCGTAAGGTGTTGGGTTAAGTCCCGCAACGAGCGCAACCCTCGTGTTTAGTTGCCATCATTGAGTTTGGAACCCTGAACAGACTGCCGGTGATAAGCCGGAGGAAGGTGAGGATGACGTCAAGTCATCATGCCCCTTATGCCCTGGGCGACACACGTGCTACAATGGCCGGGACAAAGGGTCGCGATCCCGCGAGGGTTAGCTAACTCCAAAAACCCGTCCTCAGTTCGGATTGCAGGCTGCAACTCGCCTGCATGAAGCCGGAATCGCTAGTAATCGCCGGTCAGCCATACGGCGGTGAATTCGTTCCCGGGCCTTGTACACACCGCCCGTCACACTATGGGAGCTGGCCATGCCCGAAGTCGTTACCTTAACCGTCGGTCGTAGGGGGATGCCGAAGTCGTTCGTTACCTTAACCGTCGGAGGGGTATGCCTAAGGCAGGGTTAGTGATCGCAGTGAAGTCGTAACAAGGTAGCCGTACTGGAAGGTGCGGCTGGATCACCTCCTTTTCAGGGAGAGCTAATGCTTGTTGGGTATTTTGGTTTGACACTGCTTCACACCCAAAGGAGCTACGTCTGAGTGAAACTTGGAGATGGAAGTCTTCTTTCGTTTCTCGACGGTGAAGTAAGACCAAGCTCATGAGCTTATTATCCTAGGTCGGAACAAGTTGATAGGATCCCCCTTTTTACGTCCCCATGTCGCCACACGGGGGGGCATGGGGGCGAAAAAAGGAAAGAGAGGGATGGGGTTTCTCTCGCTTTTGGCATAGCGGGCCCCCAGTGGGGGGCTCGCACGACGGGCTATTAGCTCAGTGGTAGAGCGCGCCCCTGATAATTGCGTCGTTGTGCCTGGGCTGTGAGGGCTCTCAGCCACATGGATAGTTCAATGTGCTCATCAGCGCCTGACCCTGAGATGTGGATCATCCAAGGCACATTAGCATGGCGTACTCCTCCTGTTCGAACCGGGGTTTGAAACCAAACTCCTCCTCAGGAGGATAGATGGGGCGATTCAGGTGAGATCCAATGTAGATCCAACTTTCAATTCACTCGTGGGATCCGGGCGGTCCGGGGGGGACCACCGCGGCTCCTCTCTTCTCGAGAATCCATACATCCCTTATCAGTGTATGGACAGCTATCTCTCGAGCACAGGTTTAGGTTCGGCCTCAATGGGAAAAATGGAGCACCTGCCAACGCATCTTCACAGACCAAGAACTACGAGATCACCCTTTCATTCTGGGGTGACGGAGGGATCGTACCATTCGAGCCGTTTTTTTTCATGCTTTTCCCGGAGGTCTGGAGAAAGCTGCAATCAATAGGATTTCGCTAATCTTCCCTTCCCGAAAGGAAGAGCGTGAAATTCTTTTTCCTTTCCGCAGGGACCAGGAGATTGGATCTAGCCGTAAGAAGAATGCTTGGTATAAATAACTCACTTCTTGGTCTTCGACCCCCTCAGTCACTACGAACGCCCCCGATTAGTGCAATGGGATGTGTCTATTTATCTATCTCTTGACTCGAAATGGAAGCAGGTTTGAAAAAGGATCTTAGAGTGTCTAGGGTTGGGCCAGGAGGGTCTCTTCACGCCTTCTTTTTTCTTCTCATCGGAGTTCTTTCACAAAGACTTGCCATGGTAAGGAAGAAGGGGGGAACAAGCACACTTGGAGAGCGCAGTACAACGGAGAGTTGTATGCTGCGTTCGGGAAGGATGAATCGCTCCCGAAAAGGAATCTATTGATTCTCTGCCAATTGGTTGGACCGTAGGTGCGATGATTTACTTCACGGGCGAGGTCTCTGGTTCAAGTCCAGGATGGCCCAGCTGCGCCAGGGAAAAGAATAGAAGAAGCATCGGACTTCTTCATGCATGCTCTACTTGGCTCGGGGGGATATAGCTCAGTTGGTAGAGCTCCGCTCTTGCAATTGGGTCGTTGCGATTACGGGTTGGATGTCTAATTGTCCAGGCGGTAATGATAGTATCTTGTACCTGAACCGGTGGCTCACTTTTTCTAAGTAATGGGGAAGAGGACCGAAACATGCCACTGACAGACTCTACTGAGACAAAGATGGGCTGTCAAGAACGTAGAGGAGGTAGGATGGGCAGTTGGTCAGATCTAGTATGGATCGTACATGGACGGTAGTTGGAGTCAGCGGCTCTCCTAGGGTTCCTTCATCTGGGATCCCTGGGGAAGAGGATCAAGTTGGCCCTTGCGAACAGCTTGATGCACTATCTCCCTTCAACCCTTTGAGCGAAATGCGGCAAAAGGAAGGAAAATCCATGGACCAACCCCATCATCTCCACCCCGTAGGAACTACGAGATCACCCCAAGGACGCCTTCGGCATCCAGGGGTCACGGACCGACCATAGAACCCTGCTCAATAAGTGGAACGCATTAGCTGTCCGCTCTCAGGTTGGGCAGTAAGGGTCGGAGAAGGGCAATCACTCATTCTTAAAACCAGCGTTCTTAAGACCAAAGAGTCGGGCGGAAAGGGGGGGAAAGCTCTCCGTTCCTGGTTCTCCTGTAGCTGGATCCTCCGGAACCATAAGAATCCTTAGTTAGAATGGGATTCCAACTCAGCACCCCTTGAGTGAGATTTTGAGAAGAGTTGCTCTTTGGAGAGCACAGTACGATGAAAGTTGTAAGCTGTGTTCGGGGGGGAGTTATTGTCTATCGTTGGCCTCTATGGTAGAATCAGTCGGGGGACCTGAGAGGCGGTGGTTTACCCTGCGGCGGATGTCAGCGGTTCGAGTCCGCTTATCTCCAACTCGTGAACTTAGCCGATACAAAGCTATATGATAGCACCGAATTTTTCCGATTCGGCGGTTCGATCTATGATTTATCATTCATGGACGTTGATAAGATCCTTCCATTTAGCAGCACCTTAGGATGGCATAGCCTTAAAGTGAAGGGCGAGGTTCAAACGAGGAAAGGCTTACGGTGGATACCTAGGCACCCAGAGACGAGGAAGGGCGTAGTAAGCGACGAAATGCTTCGGGGAGTTGAAAATAAGCATAGATCCGGAGATTCCCGAATAGGTCAACCTTTCGAACTGCTGCTGAATCCATGGGCAGACAAGAGACAACCTGGCGAACTGAAACATCTTAGTAGCCAGAGGAAAAGAAAGCAAAAGCGATTCCCGTAGTAGCGGCGAGCGAAATGGGAGCAGCCTAAACCGCGAAAACGGGGTTGTGGGAGAGCAATACAAGCGTCGGTGCTGCTAGGCGAAGCGGTGGAATGCTGCACCCTAGATGGCTAAAGTCCAGTAGCCGAAAGCATCACTAGCTTACGCTCTGTCCCGAGTAGCATGGGACACGTGGAATCCCGTGTGAATCAGCAAGGACCACCTTGCAAGGCTAAATACTCCTGGGTGACCGATAGCGAAGTAGTACCGTGAGGGAAGGGTGAAAAGAACCCCCATCGGGGAGTGAAATAGAACATGAAACCGTAAGCTCCCAAGCAGTGGGAGGAGCCCGGGGCTCTGACCGCGTGCCTGTTGAAGAATGAGCCGGCGACTCATAGGCAGTGGCTTGGTTAAGGGAACCCACCGGAGCCGTAGCGAAAGCGAGTCTTCATAGGGCAATTGTCACTGCTTATGGACCCGAACCTGGGTGATCTATCCATGACCAGGATGAAGCTTGGATGAAACTAAGCGGAGGTCCGAACCGACTGATCATCTCAGCGGATGAGTTGTGGTTAGGGGTGAAATGCCACTCGAACCCAGAGCTAGCTGGTTCTCCCCGAAATGCGTTGAGGCGCAGCAGTTGACTGGACATCTAGGGGTAAAGCACTGTTTCGGTGCGGGCCGCGAGAGCGGTACCAAATCGAGGCAAACTATGAATACTAGATATGACCTCAAAATACCCAAAATACCAGGGGGTCAAGGTCGGCCAGTGAGACGATGGGGGATAAGCTTCATCGTCGAGAGGGAAACAGCCCGGATCACCAGCTAAGGCCCCTAAATGACCGCTCAGTGATAAAGGAGGTAGGGGTGCAGAGACAGCCAGGAGGTGTGCCTAGAAGCAGCCACCCTTGAAAGAGTGCGTAATAGCTCACTGATCGAGCGCTCTTGCGCCGAAGATGAACGGGGCTAAGCGATCTGCCGAAGCTGTGGGATGTAAAAATACATCGGTAGGGGAGCGTTCCGCCTTAGATGGAAGCACCCGCGCGAGCAGTGGTGGACGAAGCGGAAGCGAGAATGTCGGCTTGAGTAACGTAAACATTGGTGAGAATCCAATGCCCCGAAAACCTAAGGGTTCCTCCGCAAGGTTCGTCCACGGAGGGTGAGTCAGGGCCTAAGATCAGGCCGAAAGGCGTAGTCGATGGACAACAGGTGAATATTCCTGTACTACCCCTTGTTGGTCCCGAGGGACGGAGGAGGCTAGGTTAGCCGAAAGATGGTTATCGGTTCAAGGACGTAAGGTGACCCTGTAAGAAGGGGTAGAGAAAATGCCTCGAGCCAATGTTCGAGTACCAGGCGCTACAGCGCTGAAGTAACCCATGCCATACTCCCAGGAAAAGCTCGAACGACCTTCAACAAAAGGGTACCTGTACCCGAAACCGACACAGGTGGGTAGGTAGAGAATACCTAGGGGCGCGAGACAACTCTCTCTAAGGAACTCGGCAAAATAGCCCCGTAACTTCGGGAGAAGGGGTGCCTCCTAGCACTTTGTTAGGGGGTCGCAGTGACCAGGCCCGGGCGACTGTTTACCAAAAACACAGGTCTCCGCAAAGTCGTAAGACCATGTACGGGGGCTGATGCCTGCCCAGTGCCGGAAGGTCAAGGAAGTTGGTGACCTGATGACAGGGGAGCCGGCGACCGAAGCCCCGGTGAACGGCGGCCGTAACTATAACGGTCCTAAGGTAGCGAAATTTATTGTCGGGTAAGTTCCGACCTGCACGAAAGGCGTAACGATCTGGGCACTGTCTCGGAGAGAGGCTCGGTGAAATAGACATGTCTGTGAAGATGCGGACTACCTGCACCTGGACAAAAAGACCCTATGAAGCTTTACTGTTCCCTGGGATTGGCTTTGGGCCTTTCCTGCGCAGCTTAGGTGGAGGGCGAAGAAGGCCCCCTTCCGGGGGGGCCCGAGCCATCAGTGAGATACCACTCTGGAAGAGCTAGAATTCTAACCTTGTGCCAGGACCTACGGGCCAAGGGACAGTCTCAGGTAGACAGTTTCTATGGGGCGTAGACCTCCCAAAAGGTAACGGAGGTGTGCAAAGGTTTCCTCGGTTCGGACGGAGATCGGGCCGCGAGTGTAAAGGCAGAAGGGAGCTTGACTGCAAGACCCACCCGTCGAGCAGGGACGAAAGTCGGCCTTAGTGATCCGACGGTGCCGAGTGGAAGGGCCGTCGCTCAACGGATAAAAGTTACTCTAGGGATAACAGGCTGATCTTCCCCAAGAGCTCACATCGACGGGAAGGTTTGGCACCTCGATGTCGGCTCTTCGCCACCTGGGGCTGTAGTATGTTCCAAGGGTTGGGCTGTTCGCCCATTAAAGCGGTACGTGAGCTGGGTTCAGAACGTCGTGAGACAGTTCGGTCCCTATCCGGTGTGGGCGTTCGAGCATTGAGAGGACCTTTCCCTAGTACGAGAGGACCGGGAAGGACGCACCTCTGGTGTACCAGTTATCGTGCCCACGGTAAACGCTGGGTAGCCAAGTGCGGAGCGGATAACTGCTGAAAGCATCTAAGTAGTAAGCCCACCCCAAGATGAGTGCTCTCCGATTCCGACTTCCCCAGAGCCTCCGGTAGCACAGCCGAGACAGCGACGGGTTCTCTGCCCCTGCGGGGATGGAGCGACAGAAGTATTGAGAATTCAAGATTGGAGGTCACGGCGAGACGAGCCGTTTATCATTACGATAGGTGTCAAGTGGAAGATAGCCTTCAACAAAAAAAAGTGGAAGGTGGCCTTCAACAAAAAAAAAGTGGAAGGTGGCCTTCAACAAAAAAAAGTGGAAGGTGGCCTTCAACAAAAAAAAAGTGGAAGGTGGCAGTAATGTACGCAGCTGAGGCATCCTAACAGACCGGGAGACTTGAACCTTGTTCCTACATGACCCGATCAATTCGATCAGGCACTCGCCATCTATTTTCATTGTTCAACTCTTTGACAACACGAAAAAACCATTGTTCTTGACAACATGAAAAAACCAAAAGCTCTGCCCTCCCTCTCTATCTATCCAAGGTATGGAAGGGCAGAGGCCTTTGGTGTCCCCCCCAGTCAAGATTTGGGGCCTCATAATCACTAGCCAATATGCTTTTCTCTCATGCCTTTCTTCGTTCATGGTTCGATATTTTGGTGTCCTAGGCGTAGAGGAACCACACCATCCCCCGAATTTGGTGGTTAAACTCTACTGCGGTGACGATACTGGAGGGGAGGTCCTGCGGAAAAATAGCTCGATGCCAGCATGTTAAAAAGCTTAACACCCCTCATTCTTATTACTTTTTCAATATGAAAAAGAAAAAAATGAAAAATGAAAAGGTCGTCTTATTCAAAACCCCAATCATGACATCCCTTCTCTCCCACTTCACACCTCGGAACGCACCGTTCTTATAGAGAGAAAGGCGCTTTCACATCTTCTTAACCCGAAATGAAATGGCTCAGGGGAGGAAAGGTTCCCTTTTTTGAGTCTACTCCCGGGAACAGATCCAGTGGAGACGGTGTGGGGCCTGTAGCTCAGAGGATTAGAGCACGTGGCTACGAACCACGGTGTCGGGGGTTCGAATCCCTCCTCGCCCAACCTTTCCAAAAAGGAAGGACCTTTCCCTCTGGGGGTGGGAGTAGGAAAATCATGATCGGGATAGCGGACCAAAAGCTATGGAACTTGGGTGTGGGTCTTTTGTCGAAATGGAATGGCCTTACTTTTTCTTTTGATTTCTTATTTTTCGTTAATGGTAGAATCTTTAAACAAAGTTTCCACGGCCCATCCGCGTTTTTTTGTTTTACGCCCCGTAACTCTGCCTCAGCCAGGCTTGGGCAGAATAGCAAAGCAAGTACAAGTATTAGTAGCATAACACAAATTTCTTCCTCGTCATTAATCATTAATATGTTTGCTCGCGTTAATTGTGGCCTCTCGGGAGAATCGATGACTGCATCTTTGATGCACTACTAGTACTAGTACATATGAGAATTCTTAATTGGCTAGTTGTAAATAGCCCCAGGGCTATGGAACAAAGGATTATCCCGAACCTACACCGAGGTATTGACGGTGATTCTCAAATTTCGCAGAACAGAATGTGATACGATGAGATAGAATGCAATAGAAACAAAGACAGGGAAGGGGTTACCGACTCTTAACGGTCAAAGCGAGCTCTTTCATTCTGAATTAAAGAATTCACAATGAATCAAATCTCCCCAAGTAGGATTCGAACCTACGACCAATCAGTTAACAGCCGACCGCTCTACCACTGAGCTACTGAGGAACAACGGCAGATTAGATCTCATAGAGTTCAATTCCCGTTCTCAACCCATGACCAATATGAGCTCGAAGCTTCCTTCGTAACTCCCGGAACTTCTTCGTAGTGGCTCCCTTCCATGCCTCATTTCATAGGGAACCTCAAAGCGGCTCTATTTCATTATATTCCATCCTTATCCCAATTCCATTCATTTAATATCCCTTTGGTGTCATTGACATAACGGATGTCGTTTCGAGTCTATCTCTTTATAGGGAAAGTTTAAAAATCATCAAAATTAGTAAAGCCGAAGTCAACGAGGGTACTACTGTGAAGAAATGGAAACCTCGAGCTAGAGGACGTAGTTATCCGATAAAAAGACCTACTTGTCATATAAGTATTGTAGTGAAAGATATATCTTTAGATAAATATATAGAGACTTTCCATGGTTAAAAAAACCTAGATGGAAAAATAAGGATACAAATATGATATATCATGATATGGATAGTAGTGGGGGAGTATGGGACAAAAAAGAAATCCACTTGGTTTCAGACTGGGTACAACCCAAGATCAGCATTCCCTTTGGTTTGCACAACCAAAAAACTATTCGGAAGGTCTAGAAGAAGATCAAAAAATACGAGATTCTATTAAAAATTATGTACAAAAAAAATATACAAAAGAATGTACAAAAGAATAGGAGAATCGCCTCTGGCCTCTCGGGAATTGCGCGTATAGAGATTCAAAAAAGAATCGATCTGATCCAGGTCCGAATCTATCTGGCATTCCCAAAATTCTTAAAAGAAAGTCCAATGGCAGCATTACAGATGAATCTACAAAAAGAATTTCATTGTGTAAATCGAAAACTCAACATTGCTACTACAAGAATTGCAAAACCTTATGGAAACCCTATTATTCTTGCACAATATATAGCCGGACAATTAAAACATAGAGTTCCATTTCGAAAAGCAATGAAAAGGGCTATTGAAAAAACGAAAAAAGCAAAGACAAAAAGTCACAAAGAAAAGACCAAAATGGATGAAATGGATTAAATGGACAACTCGTAGAAAGAAAGGGAAAAAAGTCACAAATAAAAGACTAAAAGAAAAAGATCCTTTTTTTTAAGAGTTGTTGGACTGGAATCTGAACGTCCCTTTGGTGCTATGCGCAGGCCAAAAGTTCTCTTTTTGAAACCCATTTTTAGGGAACTCAATAAAAAAATTAGAAAAAGGAAAAAGGAAAAATATATTTGGGAATTCGAAAGGGTTTCAAAGTTTTCAAAGAAGGAACAAAATTCTTTATAAAAATCTCAAAAAAACAATAAAAAGGACTATCAAAAAGATTAGGAAAGTCATTCCAGTTTTAAAAAGAAAAAAAACAAACTCTTATTCTTTAGAGATAGAGATAGATTGAGAGATTTTTTATTTAGAGATAAATTGATAGAAAGATATAAATCAAGCGAAACTAAAAAAGAAAACGATTCTATAAACCTCCATGAGATAATTCTTGAATCTCCGACAGAAAAAAATATGAATGATAGAACAAGCACAATCAGAAATCACAAATAAATAATTCAAAAATCGAAACAAAAAATGACTGCAGAAATAAATGTTATTTAGAATAAAAAAAATGTTATTTAGAATAAAAATAATAAAACAAGTTCGAATCCTAAAAGATTCGAATCACTAAAAAAGATTTGGCAAATATTAAAAGGAAGATATATTTAATTAATATTAATCCGTAAATTATATCTTTTTATAAGATTTTTCACTCAAAAAATATACATAAAAGTCCTTCTACCTTTCTTTCTTATTGTCATAAAAAGGATAGAACAAAAGGTAATGGAAAAGGTAATTGTTCTTGAATCAATAATCAAAATTTTGGATAAATTGATTTCCATTTCCAAGAAAAAAAGAAATCAAAAAAAAAAGACTTTATTTCGACTATCAAAAAATCACTTTATAATCTTTTGAATAAAAATGCAAAGCAGAATTTTTGTGACTTATCCTCTTTGTCACAAGCATATGTGTTTTACAAATTATCATAAACCCAAGTTCTTAATTTATCTAAATTAATATCTAGTATCTATCTTCAATATCACGGAACATCTTTTTTTCTTAAGACTTCAATAAAAGATTATTTTGGAACACAAGGAATAATTCATTCTAAATTAAGACATAAGAAACTTAGGAATTCTGGACTAAATCAATGGAAAAACTGGTTAAGAGGTCATTATCAATACGATTTATCTAAGAGTGAGGGGTCTAGATTAAGAGTACAAAAATGGCGAAATCAATGTCGTACAATTCAAAATCAAGATTTGACCAAAGCAGATTCATATGAAAAAGACCAACTAATTCATTATTAAAAACAAAATGATTACGAAGTATATTCATTATCAAATCAAGAAGATAATTTTCAAAAAAACGACTATAGATATAATCTTTTATCTTATCGATCTATTTATTATGAAAATAAGAGGGACCCATATATTTTATTTATGGATCACCATTCGAAACAAATAAGATAAGAATCGAAAACTTTATTTTCATTACGTTTTTTTTGATATACTAGACGGAGTATTTTTGGTACCTATCTATGATTTACTAGAAGAGGTTGTCCCTGATTATACTCTAGGAAAAACTAAGATTATGGATATGAAAGAAACTCCGTATAAAAGAAGTACGGACAGAAGATATTTCGATTGGGAGATTATCAATTTATCTTTTTAAAAGGAACTCTATATTCAGGCCTGGATCAACGGAGATATGCCTATCGATATAGAAGAGTATCGAATATTCGAGTTTCACAGAGAGACGGACTATATAAAACCAAGCGCGGATAGCAAATATCGCGATTTGGGCATTTTGGATTTATCTGTTCAAAAAAAACCGATCTTGAGGCCTGGATCAAGGACGATTTCAACAATTTCAACAATAATAAAAATGCTAAGACCGGAACTAATAATTATCAATTAATTGATAGAAAAAGTTTTTTTTATCCTAAGATTTGTCAAGATCAAAACCTCAATTATATTGCGTTTTCGGAATCTAAATCGAAACCGATGGTTTTAAATTCACACAAAGCAAAACACAACTTTTGGTGGGATTGGATGGAAATGAATGAAGATACTCCTATATCGAATCTGGAACCTTGGTTCTTCCCACAATTGGTACTATTTTTTAATGCATATAAACCTAAGTCGTGGTTTATACCAAGCAAATTGCTTTTGTTGACTTTTCCTTTTTATAGAAACAAAAGGGGATCTTATAGAAAAACGAAATATAAAAATCTTAAAAAGAGAAAGAAAGAGGAAGAAAAAACGAAAAAGGAAAAACCACTAGCGGGGGACGCTACGTTTTTTTCCTTCATGCGTAGGTCAAGAAATTCTATAAAGGAAACCGAATACGATAAATATACTCGAAAATTTCTTAGAGAAAGTTTAAATGATGTACCAACCCCCCCAAAATTTGCTGATAAGTACAGGTACAAGATAGGCCGAGAGAACTTGAAAAGGAAAGAGATCCTGCAAGAGTTGTTCTTTTTTCAAAGGCACCCAACTGTTCTCGAGGAATACGTAGGGCTAAGAACTATGTTCGCATATAATACGCTGTTTAAGCTGAAAGATCCACTGGACTTTTTTTCATACGCTATTGAAAGGAAAAAAATCAATGTGAAGGGACTAACGCGACTGCAGAGCGAGGTTATTAAAATCTGGAGTAAGCGGGGGCTGATGTGTGTCGAACCCCTTCGTCTGTCTGTAACAAATAATAGCCAGTTTATTATGTATCAAATCATAGCTAGTTAATTACTTCATAGGAGTAAGCGGCAAACTAATGAAAGATACCAAGAGAAACCATATTATTCCGATGACTCGAATGATTTGTATTATTTGAAGAAGATAATTAAATGCCGTTATCGAAGACAAACTGGGAATCTCTACATCAATCATTATGATTTGCTTATTCCTGAAAATTTATTATCGTCTAGACGTCGTAGAGAATTGAGAATTCGAAATTGTTTCTATTTAAAAACTGGGCTGGGTATAGTGTGGATAGAAATCTAATATTTAGCAATGAGAGCAAGGGAGAGTGGTCAATATAGAGATCAAGTCCTAAAATGCAAATTTTTTCTTTGGCCTAATTATCGATTCGAAAATTTAGCTTATATGAATCGCTATTGGTTTGATACTAATAATGGCAGTCGGTTCAGTATGGTTAGGATATACATGTAACCACGATTGAAAATTAGTTGATGATACATTTTTCCTATATATCCTGTACCATATCTGGTATCTGAAAGCAAACAGATGTACATATGACTTGTCTTACATCTGATTCTAATATAGGAGACTAATCCAATGACGTATCAATTAGATCTAAAAATGAATCAAGAAAATCTTCTTCATTTTCGATTCCAATTTTTAGCTTTTGAAAATGAAAAAATGGACTATTCTTTTGTATCCCTATCCGAATCCAATTTTCAATTGGATTGATTAATTTTATCACATAAAATTAGGATTCCACTAGAATCGGCAGTATTCAATCCGATCTGATAGTATGGTAGAAAGAAATATATGAATCGTTTTTTCTACCATACTCTCTATTAGTATAGTATTATTAGAAAATATTCTATTATTATTCTAAAAGATTCCAAAATTTGTGTATACCAAATAAAAATAACTGGCATCTTAATTTGGAATCGTGTGGCAATTACTTTGACGTTAAAATCATGACATAATCATCCGGTTAAGATCGATCTAAACCATCGTATTATGTATACGATTCAACATGTTATGGATAAAATTCGCAAAAAGCCTATTCCTTCTGGTCCTGGGGATTCTGTGCTTGAAAAAAACCAGGGTCATCTCGTTCAAATCATTGATCCGGTACTAGATGTAGCCTTTCCGGCGGACAAGATGCCTAAGGTTTATAACGTTCTGTTAGTTCAAGGTCGAGATACTGTCGGTCAACCAATTAATGTGCGTTGTGAAGTACTGGCATTACTAGGAGACAATCGAGTTCTAGCTATACCTAGAGCTAGATTGTCTTCATATCGTCGTCTAATGATAGGAATGAAAGTATTTGACACGGGAGCTCCTCTATATACTGAGCAGCAGATAGAAGAGGCTATTGAAAAAGAAATGAAAATGACAGTAGTACAGCTTAAACCCCCTTATTTCGGTTTCGATGACAGCGTATTCATCAAGCCGTCGTCGTGTGTAGCGAGTAAAGCAATAAGGTTTCTGTTAGTGCTATACTTTGTCGTTCATAGTAAGGTTTAGAAGATAATCCGAATCGAATAATTCAAAAAAAATCTTATAATAATATTGTATAATTTATACAATATTATTTATTATACGAACATTCTATTCTCTTCATTTTGTCTTAATTCTATAGGGTTCAATAATCGATTAAATACATTATTCTAAATAAATACATATTTGTAAAAAAAGGGGGTTTATGGTAAAAAATTCATTTATTTCCGTTATTTCACAAAAAGAAAAGGAAGAAAACCAGGGATCTGTTGAATTTCAAGTATTCCATTTTACCAATAAGATACGAAGACTTTCCTTACATCTGGAATTGCACAAAAAGGACTATTTATCTCAGAGAGGTCTGCTAAAAATTGTGGGAAAACGTCAACGTCTGCTAGCTTATTTGTCAAAAAAAAATAAAGTACGGTACAAAGAATTAATAGGTCAGTTGAATATTCGAGAGAAAACAAAGCCGTTAATTTGAAAAGTCATTTTGAATTATTCACTTAAATTTTGATAAACCTCTTTTCGCTTTCAGTAATTCATGGAAGAATGAATCGGGAAAAACCCTATGACCGCACCAGTTACAAGAAAAAATCTCATGATAGTAAATATGGGTCCTCACCACCCATCAATGCATGGCGTTCTTCGACTCATCGTTACTCTAGATGGTGAAGATGTTATTGACTGTGAACCAATATTGGGTTATTTACACAGAGGGATGGAAAAAATTGCAGAAAACCGAACAATTATACAATATTTGCCTTATGTAACACGTTGGGATTATTTAGCTACTATGTTTACAGAAGCCATAACCATAAATGCACCAGAGCAGTTGGGAAATATTCAAGTACCTAAACGGGCGAGCTATATCAGAGTAATTATCTTGGAATTGAGTCGTATAGCTTCTCATTTATTATGGCTTGGACCTTTTATGGCAGATATTGGTACACAAACTCCCTTCTTCTATATTTTTCGTGAAAGAGAATTGATATATGATTTATTCGAAGCTGCCACCGGTATGCGAATGATGCATAATTATTTTCGTATTGGAGGAATAGCTGCGGATCTACCTCATGGCTGGATAGATAAATGTTTGGATTTTTGCGATTATTTTTTAAGAGGGGTTGCTGAATATCAAAAGCTTATTACACGGAATCCTATTTTTTTAGAACGAGTTGAAGGGGCAGGCGTTATTGGTGGAGAGGAAGCAATAAATTGGGGTTTATCAGGACCAATGCTACGAGCTTCCGGAATACAATGGGATCTTCGTAAAGTTGATCATTATGAGTGTTATGACGAATTTGACTGGGAAGTCAAATGGCAAAAAGAGGGGGATTCATTAGCTCGTTATTTAGTACGAATCGGTGAAATGACAGAATCTATAAAAATTATTCAACAGGCTCTGGAAGGAATTCCGGGAGGACCCTATGAGAATTTAGAAATCCGGCGCTTTGATAGAGTAAGGAATGCCGAATGGAATGATTTTGAATACCGATTCATTAGTAAAAAACCTTCTCCAACTTTTGAATTTTCGAAGCAAGAACTTTATGTAAGAGTTGAAGCTCCAAAAGGAGAATTGGGAATTTTTTTGATAGGAGATCAGAATGTTTTTCCTTGGAGATGGAAAATTCGACCGCCGGGTTTTGTCAATTTGCAAGTTCTTCCTCAATTAGTTAAAAGAATGAAATTGGCTGATATTCTGACGATACTTGGTAGCATAGATATCATTATGGGAGAAGTTGATCGTTGAAATGATTATTAATACAACAAAAGTACAAGCTATCAATTCTTTTTCTAGATTGGAATCCTTAAAAGAAGTCTATGGGATCATATGGATGTTTGTTCCTATTTTGACTCCTGTATTAGGAATCACAATAGGTGTCCTAGTAATTGTTTGGTTAGAAAGAGAAATATCCGCAGGGATACAACAACGTATTGGCCCTGAATACGCTGGCCCTTTGGGAATTCTTCAAGCTCTAGCAGATGGGACAAAATTGATTTTCAAAGAGAATCTTCTTCCATCTAGAGGAGATACTCGTTTATTCAGGATTGGGCCATCCATAGCAGTTATATCCATTTTATTAAGTTATTCAGTAATTCCTTTTAGTTATCGTCTTATTCTAGCCGATCTCAGTATCGGTGTTTTTTTATGGATTGCCGTTTCAAGCATTGCTCCCGTTGGACTTCTTATGTCAGGATATGGATCAAATAATAAATATTCCTTTTTAGGTGGTCTACGAGCTGCTGCTCAATCAATTAGTTATGAAATACCATTAACTTTATGTGTCTTATCAATATCTCTACGTGTGATTCGCTGAAAGATAAACTTTCTCTTATTTCCCTTTTGACAGAAGTGAAATGAATTCAATATTCTATTTTCATTTTTTTATTCATCATTCGGGTTGATGAACTAAACCAAATAGTTATATGAGTGAAAGAAAACGACTTATAAATTCGCAGTAAAAAGATTGAGTCTCATTTCCTATGTACAAGAGTTAAGTGAAAAGTAAACATAAACAATATAGACTGTTTACCCCAAGATTGATTAATCATCATGACTTGAAGCGGGTTTAAAAGATCAACTCTATGCTATGGAGTTTTGACTATCTATTACCATACTTGTATTACCATATCTGTATTACCATAACAGAGGATTCATCAAAAAGAGTGGATGGTTAGGAACACGAAGATACAAAAAGGATTAGTAATGGAAATTTGGAAAGTTAGCCAACTGGATATTTCTACAAAAAAAGAATTCGAATTGGGGCTTTAAATTAGTAGAAATGATCAAGCAGTACTCCCCATGATTTCGATCCAGAGTATGCTACTATCCACCGATTAAGTAAATAACTATCAGGAACGAAAGAATCTTTTACCTTTTTTAAGTCTCCCCTTTTCTGAGAAAGGAGAATAGGAATGAAAAAAATCAACTAGAAAGAATGGAATAGAAAAAAGGGAGAGCTTTTTATTCTTTCTTTTTTATATACAACTTTAGAGAGATAGAATTTTTGTCCTGATTCATGAACTAATGGAATGTCTAATTTTTGTAATCAAAAATGATAGGTTGACATATCTATTAATTACTACAAAAAAGATTTTATTCAAAGATTAAGTTATTACTAAACAAAGAAAAAAATTCTAAAAAAAAAATGAGATCAATTCAGAAGCACTTTTCTTTTTTTTTATTAAAAAGAGAGCAGACAGAATTCCATTGGTCGAATTCGGGACCTTACGATAGATTTTGACTTTATGTATACTACAAACAAATCAAGATAAAAAAAATATCGAATAGATCCTTAAATTTATTTGGGACCCGCGAGGAGCCGTATGAGGTGAAAATCTCATGTACGGTTCTGTAATAGAGATGGTATCAGTGATGTTATCACCGACTATGATTATCTAACAGTTCAAGTACCGTTGATATAGTTGAAGCGCAATCAAAATATGGTTTTTGGGGATGGAATTTGTGGCGTCAACCTATAGGGTTTATCATTTTTCTAATTTCTTCCTTAGCCGAGTGTGAGAGATTACCTTTTGATTTACCAGAAGCAGAAGAAGAATTAGTAGCAGGTTATCAAACTGAATATTCGGGTATCAAATTTGGTTTATTTTACATTGCTTCGTATTTAAATCTCCTAGTTTCTTCATTATTTGTAACAGTTCTTTACTTGGGCGGTTGGAATCTTTCTATTCCGTACATATTCGTTCCTGAGCTTTTTGAAATAAATAAAGCAAGAAGAGTCTTTGGAACAATAATGGGTATCTTTATTACATTAGCTAAAACTTATTTGTTCTTGTTCATTTCTATCACAACAAGATGGACTTTACCAAGGCTGAGAATGGACCAACTATTAAATCTTGGATGGAAATTTCTTTTACCTATTTCTCTAGGTAATCTATTATTAACAACTTCTTCCCAACTTCTTTCGCTGTAAAGAAATACTATATTCTATTTTATATTCACGATTTGTCTCAAACATCACATCAAACAAGAGAAAGAAAGAAATAGAATCCATTTTTTAGATATTTACAATATGTTCCCTATGGTAACTGGGTTCATGAATTACGGTCAACAAACAGTACGAACTGCAAGGTACATTGGTCAAAGTTTCATGATTACCTTATCCCACGTCAATCGTTTCCCTGTAACTATTCAATACCCTTATGAAAAATTGATCACATCCGAGCGATTCCGGGGTCGAATCCACTTTGAATTTGATAAATGCATTGCTTGTGAAGTATGTGTTCGTGTATGTCCTATAGATCTACCCGTTGTAGATTGGAAATTGGAAACCGATATTCAAAAGAAACGGTTGTTTAATTACAGTATTGATTTCGGAATCTGTATATTTTGCGGCAATTGCGTTGAGTATTGTCCAACAAATTGTTTATCAATGACTGAAGAATATGAACTTTCTACTTATGATCGTCACGAATTGAATTATAATCAAATTGCTTTGGGTCGTTTACCACTGTCAGTAATTGACGATTACACAATTCGAACAATTTTGAATTCGCCTCATCATAAAAGGCAATGTAATAAAGCATCAAGACTTATTCATCCATAATGAAATGAATCTGTTCATAGAATCGAACAAAAAAAAGTCATCAAAAAAATGACTTAGATAATCGAGTTAATATTAAAAATATATTAACTAGAAATATATAAAACTATTCCACTAAAACAAAAAGGAGGTGCAAATACAAATATGTGGATAAAAGCATTTTTTTATAAACTACTTAACACAATACTTAATTCTGTTATGGGATCCGGACTCTTTTGGGGAATTCTAATGAAATCCTGGATTAATAGGATACTCAATTTCGTTATGGCAGCGAATCGAACAAAAAAAAGTCATCAAAAAAATGACTTAGATAATCGAGTTAATAGTCAAAATTTTCTTCTATATCCATTCTCAATTTAGTGGAATTCTCAAATGCATGATCCACCCTAGATCTCCCCCATATATCTAGAACATAATTTGTCAAAGGTATATAAATTCAAAATAAATACAAAACGAAAAGATGTAAATACAAGACTCCTATAATTATTATTGTTTCTATAATAGAGATATGATCGATATATCTCTACCTTATATCCATAAGGAGAAAATATGACTCAAAATTTTCTATAACGTTTATATCGATGTTATAATAATAAAAAATCGATATATTTCGATCTTATATCCATAAGGAGAAAATATGACTCAAAGTTTTCTATAACGTTTATATCGATGTTATAATAATAAAAAATCGATATATTTCGATCTTATGGATATCAAATTCATATTAGAAAAGCTGTGTTTTTTAGCAGTGTGGAGTGGGAGAGCAACTGGAATGTCCCCTTTTGTGGCTATTTTTCGGATAGTGTTTACTAATTTCTCCATAAAAGAGGTAGTGGTTTATATGACAACACTATTTTAAGTTACTTGTGTTCTGAATTTTCTTTACGTTTTGTTGTACGCTATCTTTGGAACTGCATAAGATAAGATAGAAAATTTGTAGTCAACAAGTAATTAATTTAGCAGAATCAAAGTTAAAATACGAAGAATAGGGTTTTCTTTGGTGGCAGCGGATAATTCTATTTTGACTAATATTCTTAATTAGTAATTAAGAATATTAGTCAAAAGAGTGCATTTTTTTTGAGGGAAATTAGGCAAATAAAACGAATTTCATCTTTCATGGACGTTGCTAAGATCCTTCCATTTATTTAGCAGCACCTTAGGATGGCATAGCCTTAAAGTGAAGGAAGTGAAAGGCGAGGTTCAAACGAATTTCATCCAAGTAAAGAATGATTCCTTTTGAATAAACGTTTTTTTGCACTTTTTTTTTTCGATGGATCTTTTTGATTATCGTCTCCTATCTTGCAAAAATGGAAACAAACTTAGGTAAGTACTTAAAAAAAAACATGCATAAATCATAGATAAAATGACTAGTTAGTATTAGGCACCATCTTTACTTTTTAATCCTAAAATAATTTTTATAGGCCTGCCACTTTATCTTTTCTTTTTTAATCCTGTCTGACACTTGACAATGCCTATGTGTAATGCACATATATTTTATAATAAAAGAAATAGAATCGATATATTTCTATCTTATCCTATATTCATAGGAGGAAAATATGACTCAAAATTTGGTTTTCCTACGGGATCGGGTCTCGCACATTTTGACTCTTGTGACTTGTTTCTGTTTTTTCCATATAAAGTGGGTTGCAATAAAGAAAAAAGTTTGCCGTCTTCTTTTGTTCGAAAAAGGGGATCCACGATATATGCCTGTCCGCAAATTCGGCTTATCTAAAAGAGTAGTTGATGTACTTTTTGATGAAGAAAGGCTTATTTTTCTTAATCAATTAATAATAATGGTAATCTACACTCGCGAGGACCTCCTAGAAATAGAAGGTTTGGAGGAGAAAGATAAAGAGGAAATTGTCAGAAAAATAGACGAATTTGTTAATAATTCGTGGGCTTTAACGGCCTTATTCTATTGTCACTTTGATAGACTGAAAGTGAAACCATGGTGGTGTAGATTGATAGTCTATATCTCTAGAAAAAGAAAAGACCCGGCTTTTCTCTTTATTTCAGAATTGAGGTTATCTACCCGAATAACTAGTTTCCTCATGGAAGAAAAGATCTATACTATCGAGGATCTTCTAATCATTATAAAAGATACTCACAGTTCCAAGTGGAAGAGACTTCTACAATCAGAAGATTTCCAATATTTCGATTTCCTCGAGATCTATGGAACCGTACACTATTTTCTTCATTGTTAAAGACAGACAGTCTCCGGGCGAATATGAAGCGCCTGGGTACAGGTGGAATGAAAGAGAATTTCGAATCCGCTTTATATACGAACAAAAAAGCTATAAGTCAGGTCAAGTAAGTCAGAATATTCATTACAATATTCTCGGGACCTATCGTATATAAATAAATGAAAATCGTATATAAAGAAATTCGAAATAAAGAAATATATCTCTATCTTATACTTAGGAGACGAACAAGGAAGCTATAAGTCAGAATATTCATTACATTACAATATTAATCTATATATATACAATAAGATAGAGAATCAGATATTTCTATAGACGTAGTAGAGGGTCCCATTAGCATGCATCCAGTAGGAATTGAACCTACGAACTCTCCAATTATGAGTTGGGCGCTTTAACCATTCAGCCATGGATGCTTAGTAGAGATCCTCGTACATGGTGAATAACCAAATTCCAATTGAAATGAAATCTGTATATTAATATTTCTATAGGGCGATTAGATTCGAATCCATATTATTTAAGAATCGATTCTAATAAGATATATCATCGATCATATACTTGACAATTTCTATCTAAAAAGTTTAGATTCTTTTTT-------------------------------------------------------------------------------------------TTATAAAAAAAGAAATAGAATTGATTCTAATAAGATATATCATCAATCATATAGTTGACAATTTCTATCTAAAAAGTTTAGATTATTATTGTTATAAAAAAAGAAATAGAATTGATTCTAATAAGATATATCATCAATCATATAGTTGACAATTTCTATCTAAAAAGTTTAGATTATTATTGTTATAAAAAAAGAAATAGAATTGATTCTAATAAGATATATCATCGATCATATACTTGACAATCACTATATATTCAAGTTAGAATATATTCTTTGATATATTCCTCTTCGCAAATTAGGAGGAGGGACCACTATGAGAATTTTCGTTATACAAGGGCGTATTTGTAAAATACGCCCAATCTCACAGATTTTGATTCTTCTGGCTTTTTTCGAATTGATTCTAATAAGATATATCATCGATCATATACTTGACAATCACTATATATTCAAGTTAGAATATATTCTTTGATATATTCCTCTTCGCAAATTAGGCTTATCTAAAAGAGTAGCTGATGTACTTATTCATAAAGAAAGGCTAATTTCTCTTAATCCATTAATAATAGTGGTAATCTACGCTCGCGAGGACCTCCTAGAAATAGAAGATTTGGACGAGAAAGAGAAAAAAGAAATTGTCAGAAAAATAGACGAATTTATTAATAATTCTTGGGCTTTAACGGCCTTATTCTATTGTCACTTTGATAAACTGAAAGTGAAACCGTGGTGGTATAGGTTGATAGTCTATATCTCTAGAAAAAGAAAAGACCCGGCTTTTTTCTTTATTTCAGAATTGAAGTTATCTACCCGAATAACTAGTTTTTTCATGGAAGAAAAGATCTATACTATCGAGGATCTTCTAATCATTATAAAAGATACTCACAGTTCCAAGTGGAAGAGACTTCTACAATCAGAAGATTTCCAATATTTGGCATATTTCGATTTCCTCGAGATCTATGGAACCGTACACTATTTTCTTCATTGTTAAAGACAGACAATCTCGGGCGAATATGAAGCGCCTGGGTACAGGTGGAATGAAAGAGAATTTCGAATCCGCTTTATATGCGAACAAAAAAGCTATAAGTCGGGTCAAGTAAGTCAGAATATTCATTACAATATTCTGCTGAATCCATTTCTTTTTCTAGGCCTGCCACTTTATCTTTTCTTTTTTAATGCGGTCTGATTTCTCATGTTACGAATTAGGATAATGTCTTTCAACCATTCGTTTCATGTTAGTAAGTATTTAGACTCTTTGAAAATTTAAATTTTCGTCAACCCCCAAAAAAACCTTCCTATTCTATGCAAAACATAAATTTACTTTACTTTTATTTACATAATACTTATGCGACTAAATTCAAATTCAGTGCCATTGATAAGACCGCGCTTGGTAATTTCTTTACCATGGCTCCCTTCCCTCGTTTTTCTATTTTATTAGGTTACAAAAAACGTATTAAATCGAGGGATACAAGAATCTCCGCGAATTTAGATAATTGGGATAATGCCGGGGGGTGGGATGCCCAGGAAGACCCTAGGTGGGATGACTGTGGGTGGCATGCCGGTGATGACGATGATCATGAAAGTCAAAATGAAAAAGAAAATGATAAAGAAAGTGATAATAATCCAGACAATAGAGAAAGGGATCTACTTAACAGACGCATAATTCGATTACTGATCGTTCTATTTATGAAGCCACCTCTTTCGGGAGAACAAAGCAACAGCAACTTATTCGACAAAGTTGAGAATCTAGTTTCTGAAGTCGAAGAAAAAATAAACTTGTTCTTGTTCTTGCAAAAAAGCGACTTACAAAAAGAAAGAATGGCCTTCAACAAGGTAAAAGCCTACCTCAAAGAAATAGAGGAAAAAATGGATTTGGAAAAATTCTTAGGCGTAGAAGAAGGATTCGACTGGTGGGAAACAGACGATTCCATTTTTGAACGAGAAAAAGGCCACTTCGAAGAAGAATCCGAATGGGAATTTTTTTCCGATTAATGAGAAAAAGGAATCGACTACGAAATTTAAATTTCGTAGTCGATTGCGATTTTAATGGAACGAAAAAAAAAAAAAAAGAAAGTCAATAAAAAAAGAAGGCGAGTAGAAAAACTTATTAGATACCAGAGTCAATGGTATCTAATAAGTTCTACCTACTATTGGATTTGAACCAATGACTCCCGCCGTATGAAAGCAATACTCTACCTACTATTGGATTTGAACCAATGACTCCCGCCGTATGAAAGCAATACTCTAACCACTGAGTTAAGTAGGCCATTTCTCATCCCAAAGAGAACCAAACCAAACGGGACCTATCGTATATAAATAAATGAAAATCGTATATAAAGAAATTCGAAATAAAGAAATATATCTCTATCTTATACTTAGGAGACGAACAAGGAAGCTATAAGTCAGAATATTCATTACATTACAATATTAATCTATATATATACAATAAGATAGAGAATCAGATATTTCTATAGACGTAGTAGAGGGTCCCATTAGCATGCATCCAGTAGGAATTGAACCTACGAACTCTCCAATTATGAGTTGGGCGCTTTAACCATTCAGCCATGGATGCTTAGTAGAGATCCTCGTACATGGTGAATAACCAAATTCCAATTGAAATGAAATCTGTATATTAATATTTCTATAGGGCGATTAGATTCGAATCCATATTATTTAAGAATCGATTCTAATAAGATATATCATCGATCATATACTTGACAATTTCTATCTAAAAAGTTTAGATTCTTTTTTTTATAAAAAAAGAAATAGAATTGATTCTAATAAGATATATCATCAATCATATAGTTGACAATTTCTATCTAAAAAGTTTAGATTCTTTTTTTTATAAAAAAAGAAATAGAATTGATTCTAATAAGATATATCATCAATCATATAGTTGACAATTTCTATCTAAAAAGTTTAGATTATTATTGTTATAAAAAAAGAAATAGAATTGATTCTAATAAGATATATCATCGATCATATACTTGACAATCACTATATATTCAAGTTAGAATATATTCTTTGATATATTCCTCTTCGCAAATTAGGCTTATGGACCACTATGAGAATTTTGGTTATATGGAAGATTTGGACAAGAAAGAAAAAGAAGAAATTTTCAGAAAAATAGACGAATTTATTAATAATTCATGGGCTTTAACGGCCTTATTCTATTGTCACTTTGATAAACTGAACCTGAAACCGTGGTGGTATAGGTTGATAGTCTATATCTCTAGAAAAAGAAAAGACCCGGCTTTTTTCTTTATTTCAGAATTGAGGTTATCTACCCGAATAACTAGTTTTTTCATGGAAGAAAAGATCTATACTATCGAGGATCTTCTAATCATTATAAAAGATACTCACAGTTCCAAGTGGAAGAGACTTCTACAATCAGAAGATTTCCAATATTTGGCATATTTCGATTTCCTCGAGATCTATGGAACCATACACTATTTTCTTCATTGTTAAAGACAGACAGTCTCCGGGCGCTTCATATTCGCCCGGGTACAGGTGGAATGAAAGAGAATTTCGAATCCGCTTTATATGCGAACAAAAAAGCTATAAGTCGGGTCAAGTAAGTCAGAATATTCATTACAATATTCTGCTGAATCCATTTCTTTTTCTAGGCCTGCCACTTTATCTTTTCTTTTTTAATGCGGTCTGATTTCTCATGTTACGGCTTAGTATTATGCCTTTCAATTATTCGTTTCATGTTAGTAAGTATTTAGACTCTTTGAAAATTTTCGTCAACCCCAAAAAAACCTTCCTATTCTATGCAAAACATAAATTTACTTTACTTTTATTTACATAATACTTATGCGACTAAATTCAAATTCAGTGCCATTGATAAGACCGCGCTTGGTAATTTCTTTACCATGGCTCCCTTCCCTCGTTTTTCTATTTTATTAGGTTACAAAAAACGTATTAAATCGAGGGATACAAGAATCTCCGCGAATTTAGATAATTGGGATAATGCCGGGGGGTGGGATGCCCAGGAAGACCCTAGGTGGGATGACTGTGGGTGGCATGCCGGTGATGACGATGATCATGAAAGTCAAAATGAAAAAGAAAATGATCAAGAAAGTGATAATAATCCAGACAATAGAGAAAGGGATCTACTTAACAGACGCATAATTCGATTACTGATCGTTCTATTTATGAAGCCACCTCTTTCGGGAGAACAAAGCAACAGCAACTTATTCGACAAAGTTGAGAATCTAGTTTCTGAAGTCGAAGAAAAAATAAACTTGTTCTTGTTCTTGCAAAAAAGCGACTTACAAAAAGAAAGAATGGCCTTCAACAAGGTAAAAGCCTACCTCAAAGAAATAGAGGAAAAAATGGATTTGGAAAAATTCTTAGGCGTAGAAGAAGGATTCGACTGGTGGGAAACAGACGATTCCATTTTTGAACGAGAAAAAGGCCACTTCGAAGAAGAATCCGAATGGGAATTTTTTTCCGATTAATGAGAAAAAGGAATCGACTACGAAATTTAAATTTCGTAGTCGATTGCGATTTTAATGGAACGAAAAAAAAAAAAAAAAAAAGAAAGTCAATAAAAAAAGAAGTTGGGAAATATTTTATGTTATTCAGTAAGCAGAATAGAATTATAATCAAAAAAAATAAAACATGGATACTAAAAATCCAATTAGTTGTGTTCCTGGCGATTCTGGTATTGAAGAAAAAAAAGAAGGAAAACTTCTTCAACAAATTGATACTGTTTTGGATATCGGTTTTCCGCCAGACAAGATGCCTAAGGTTTTGAACGCCTTAATTATAAAGGAGGGCTACCCCGGTGGGGTAGATTATACTTATGTCATTTGCGAAGTCCAGCGTATCCTTGAAAATAATAGAGTTCTCGCAATAATTTTAATGTCTGCTGGGAAAGAAAAAGAAGGTACTTTAAGGGAAGGGATGGAAGTGTTAGATACAAAAGGTCCTTTAAGTGCTCTGAAAGGTAGAACTGAAACGTTTGAAGGTAGCAGCACAACCATGTACATTGGGGAGATTCGCAATCCGGCTTTCATTACCTGGGAAAAGAAACCACTGAGTAAATTTGACAAATTTATAATTATCTTCATTTTGGCTCAATTCTTTGTCCTAGTCTGTAAAGGAGGAATAAGATAAATGAAATTACCCAATTTAGCAAAAAATAGAATAATAGAAACTCTTTCTACCGGTAAGTAAACAATTAGAAATTCATGGAAAGTTACAATCCCCACCGCGGAATAGTGCACCTACACGCCTTCGTCGACGTTGTTTTTCGACCGGAAGAGCGAGAGCTAACTATCGAGACTTTGGACTATCCAGACACATACTTCGTGAAATGGTTCACGCATGTTTGTTGCCAGGGGCAACAAGATCAAGTTGGTAAGGATTAAAATATCCCTTCATTTCTATGATCATCGATCTTTATAAATAAGTTGACTATGTCTGTATAAATAAGTTATTTAATTAATTTCATTTCATTTTAAATTAGAATGGTTGTTCAATCGAAAAAAAAAAAGAAAAAAAAGGGGGTATTTTTTATGACGCAAAATATTTACCAAAATGATGATTTGGTAAGAGTAGAAAAAAACGTCGGATATGTGGTTAAAATGATTGGTCCAGCCCTAGAAATCGACTTTCCGTCGGGCAAGATGCCAAAGCTTTATAACGCTGTGGTAGTTGAAGGTATAGATAATAACGGGTTACCAATTACTGCGCGATGCCAGGTAATAGCATTCCTAAAAAACACTAATCGAGTTCTAGCTCATGCTCCTTCATATCGTCATATAACGGTGGGAATGAAAGCAATTGACACGGAAACTTCTTTCTATAATGAAGAGGAGCTAGTAGAGGCTATTTACGAAGCAATGCCTCTGACCGTAGTAAAGGGTACACCCCCTTATTTCGGTTTCGATAACCGTGCATTATGCAAACCGATTATGGGTGGTGTTGAAAGTCGGATAATCTGGTGCGCGTTATTACTCTACTACGCGATCCAGTTCTTTAGACGCCGATAATCCGAAATTCGGTTTCGTAGGCGTTTACCCCCGATTCAATCGGGGGATCGAATTGATTATAGAAACATGAGTGTAATTAATCGATTTATTAGTCAACAAGGAAAAATATTATCTAGACGAGTGAATAGATTGAATAGATTGATAGACGAGTGAATAGATTGACCTTGAAACAACAACGATTAATTACTATTGCTATAAAACAAGCTCGTATTTTATCTTCCTTAACTTATAATGAAAATTATAGCCGGAATAGTTATACAATAATCAAGGGGAATTCTGGGTAAAACTTGTTCCTACCGACTGAACAAATGATTATTCATGATTCCATACCGGCTTCAAATTAGAGAAATGTTATGGTAAAACTTCGTTTGAAACGATATGGTAGAAAGCAACGTGCGACTTGAAGGACACGGTCCGTTGTGGATTTTTACACCCACCACTTTATAAAAGAATGAAGGTGCTCTTGGCTCGACATCGGTTGTTCTGTTCCACTAGAACCTCTCCTTTATTTTTTTTTTTGGGGGGGGGTTGTAATGTAAATAGTCTATGATGAAGCTCGAGTAGAAAGTATTGATTCATTTCTCAGGGGCAAGGATCTAGGGTTAATGCCAATCAATAAATTGGAACAACTTCGTAAGTATATTTTCGATATGGAAAGGGTTCCAATCGAAAAGGAAAGTTTCTTAGAATTGACAAAACTCTTTCGATACAAAATGTATCGCGTGGAAATCAACCGTTTGTATGATTCTTTGATAAAAGATAGAAAGAAATCACAAAAAAAGGTAGGTTGCTGCCATTTTGAAAGGATTAAAAATCACCGAAGTTATGTGTAAACCCAATGATTTAAAACAAAGAAAAGATAAAGGATCCCAGAACAAGGAAACACCCTTTCAATTGTCTCAATAACTAGACCAGAAAAAAATCCAATACAAATAGATTTGTAAACGAGACAAACAAAAAGGAAAGGGGTTTAAAGACCACTCAAAAAATGAAATGCCTAAAGATTTTCCTTTGAGCTATTTGAGAGTTATTCAACTTGAGTTATGAGTACGAATGGTTTTTTTTGTTTTCAGGAACGAAGAATAAAAAAGGACTTCAATCATAATCTAATTGATTTGATCGTTTTATAGACCAATTTGCCATTTTTATTTTATACAAAAATAGAACTAGGAATCATTTTTTCTCGAGCCGTACGAGGCGAAAACTTCCTATACGTTTCTAGGGGGGGTATTATTCATCTACATCTATCCCAATGAGCCGTCTATCGAATCGTTGCAATTGATGTTCGATCTCGAAGAGAAGGAAGAGATCTTGGGAAAGTGGGTTTTTATGATCCGATAACGAATCAAACTTATTTAAATGTTCCTGCTATTCTATATTTCCTTGAAAAGGGTGCTCAACCTACAGAAACTGTTCAGGATATTTTAAAAAAGGCGGAGATTTTAAAAGAATTTCTCCCTAAATTAAACAAAATTTAATTAAGGAAATACAAAAAGTAAAGAAAGTTTCTATATTCTATACTTTTTGTATTTCCTCTTTTGTTCTATTCTACCTTTTCGAAAGAGAAATCTAAACACTTATCTAAACACTTATGTAACCACTTATCTAAACACTTATTGTTCTATTCTATCTTTTAGAAAGATAGAAAGAGAAATCGAATCACTTATTAATCGAAACGCTTATTGTTTTGTTCTATCTTTTAAAAAGAGAAATCGAATCACTTATTTTATAATCGAAATAATATAGATGAGCAAAAAGATAAATGGAATCACTTATTTTATAACTAAATAATCTAAATAATATCACTAACTATTTTTTAAAACGAAATCATCAATCAAATAAGTATAAATAATGACAATCAAAATAAATAATAAATCTAAGTATAAAAGGAGTCTTTATGAGCCGAATAAATGGCTATGAGAGCTACCCGGAATTTTCCCAAAATAACGACGACAATTGGAATAATCATTTAGAAAAATTGAAAAAAATGTTAGATCGTTTCGAAAATGTTCTAAATAATAGGAAATCCGAAATTGATCCGGTTTTGCAAGATAAACTCATAAAACCCGATTCTACGCAAAATTCCCTCAATAATTTTCCGTATTTTCCGCATTATTTGCGGATGTTCATCTTCTACTGGATAGAACGCGAGACTTCCAAAAAGTTTCTATTCGTAGAAAAGGAGTTTAATATATTGGACCAATACCGGGATTGGTTCAAAAAATCGCTAATTTTGATTCAAGATGAACATCCGAATCAAAATCTCGAAGAAATGCAGACCGCTGCGGGTGACCTACTAGGCTATGTCACAGCCCTTCGGCATCTGACTCATTACGACTGTATAGCGGGGCATGCACGAAATGCAAACGACCCGGATACTTCTGAAATGGAAAAACTACTTTCGATGGGAGCTGCATATATTCAGCTCTTTACGAAAGCCTTTTTCATTGTCGCCATTTGGAGACAAAAATGGGCGGGCCTAAAGCTACAGTCTATACGGGAGGACGTTTTAGATCAATTCATTACTGAGCTGTTAACCAGCTCAACTCCCGGGCGGATACTACTTCCAGACGAATTAAAGTCGTCTGCCGCTCTTAACGAATTTATCGATATCTTATTCAGATTCGATGAACGTCTCGATGCAGATGAGTAAAATAGCTTGTGCGTTATATAATTATCAATTAGATGCCAAACTATTTTATACATCAATCCTCGCATCTCCTACTACTGGTGGGGTAACAGCTAGTTTTGGTATGTTGGGGAAGGTCGTTATTGCCGAACCCGAGGCCACCATTGCATTTGCGGGTAAAAGAGTAATTGAACAAACGTTGAATATAGAAGTCCCTGAAGGTGTCCAACAGACCTAATTTTTATTCACGCAGGGAGCATTCGATCTAATCCTCCCACGTTTTTATTTAAAAAGAATTCTCCATTTGATATATCTGTTAAACAATTACACTCTTTCCTTTGTTTGATTTATGAATTGGATTCAACCAAGTCAACAAGTAATTGGTAAAATGACTTTTTTAAAAGAAAAAATTGTGGTCGGGAAGGTTAGACCATATATTAATTGGAATATTAATATAAAAATTCCATAGAAAAAGAAATTCGAAATCTATATAGAAGAAAAAGAAAGAAGAAAAAGAAATAATAAAAACTTGGTCCCGGGCATCTACCATTATACCCGCAATGATCGGCCATATTATTGCTATCCATAATGGAAAAGAACATTTACCTATTTATATAACAGATGGTATGGTAGGTCACAAATTGGGAGAATTTGCACCTACTTCGAATTTCCGAAAACATACGAAAGTCGATAAGCGATCTCGTCGTTAATACAAAATATAGATACTTATAATTCATTAGTAGGAGGCGACCCTTATGCTAAGAAAAAAAAGTTCGCGTTTTAAGTTTCAGTAGCTACACACTATTTACCACCGCCACCGCTGTGTTAAAGGTGCAATATACAAAGTCTAACTCCATCCCGGGCAATCGAACCATTATTTGTTTAAGAAATTGTTTGAACGAATCTGAGGGCAATCCTGAAGATTCAGAAAATGAAGAAAACGATTCCGAAAATGAAGAAAATTCGAATAATGATGAGAAATTCGAAAAATGGAATGAAATTTTAGATCGTTTCGAAAACGTTCTAAATAGGGAATATGAAATTGATCAAGTTTTCCAAGAGAAACTCATGAAACCCGATTCTACGCAAAATTCCCTCAAGAATTTTCCGTATTTTTCGAATTATTTGCGAATATTCATTTTCTACTGGATAGACCATGAGACTTCCAAGAAGTGGCTATTCATAGACTGTGAATTTTCTATTTGCGAAAGATATCTAGATTGCTTTCGCAAATACATAATTCTGATTCGAGATGAACATCCGAATCAGAATCTCGAGCAAACGCAGAGCACTGCGCGTGACTTCAAGGACCATGTGACATTAAAAATGAAGATGAATCGTCACAACTGTACCGGGCTAAATGCACGAAATGCAAACGACCCGGATACTTCTGAAGTAGAAAAACTACTTTCGATGGGAACAGCATATATTCTGCTCTTTCTCAAAGCGTTTTTCATTGTCGCGATCTGGGAAAAGAAAGTAGGCATATATCAACTGTCTAGGTCTAGGTGGAACCGCAATTTACTAATAGATGAACTTTTAACCAGCCGAACTCCTGCACAAATAATACTTCCAGACGAATTGAAATCTACCGCTCTTATTCAATTTATCGAGATGTTATTCAGGTTCGATGAACATCTCGATTTTTAGAAGTAAATCCTACTTCCAAGGTCTTTGGAAGTAGGATTTTCGAAAGTATATAAGAGGGATCTACCCAAATATATGCAGTTTTTTTCTAAGGTATACTTTTACCTTAGAATAAGGGAATTTAAATCCGATTGATCGTTGTTCGAATTAGATAAGAACAATAATCTAATTGGATTTTTCTATTCAAAAAAAAATAATAAGAAACCTTTCTTTGTCTCTTTCATTTTTTTCTCTTCAATCAAAACAAACAAATAAGCTCTTAATTCTATAGGGTTGAATAAAAATTCGATTGACTTTTTGATATAATTGCTATGCTTAGTGTGTAACTCGTTGGTTTTTTTAGGCTTAGGATTCAAAAAAGATTCCCCATAGTATGAACTAATAACTATAGAACTAATAACCAACTAATCACTTCGCATTATCTGGATCCAAAAAACCAGTCAAGATAGGATATGTTGATCATATCATTGTAGCAACTGAAATCTGTTTTGCATAAACAAAAGAAAAACCAATTGGATTCTAAGCTGTGAAGCAAAATATAGATTTTTGTCTCTTTTTATATCTCCCGAGAATCCCGTTTTGACTAAGAATACCTGTTGGATCGGATTCTAACAAATCTTTCGGTAAGTTGTAAAAAACGTCTTCTTTATTAAATTAGAAGACAAGAACAAAAGAAGCAGAAAAGACGAACAAAAGAAGAAGAATAATAAAATTTATTATTATAGATATCTTGTCTTTCATGCGGAAAGAAAAGAAAAATAAGTACATTTTTTTAGTTCTACATTCCTTGAGTCCTTGCACTTAGTAGTCCTTAGCACTTAGTATATATACTAAGTTATATATATACTTCAATCTATATTAATTATAATTACAATTAATAAATTTGCAAATGAAATAATTTGAATATTAATTTCATAATTAATTCGATTTTATATTATTCGATATTAATTTCAAATTATTAATTCTAATATTATAATTATTACAAGATATTTTTATAACAATATATAAATTAAGTATAATACAATATAGTAAATCGAGATATTCATTCTATGATAACTTTCAACTTTCCCTGTATTTTTGTGCCTTTAGTAGGCCTAGTATTTCCGGCAATAGCAATGGCTTCTTTATCTCTTCATATTCAAAAAAACAAGATTGTTTAAATTCGATAGGACAAAATCTCATCTTTTTTTTTCAAAACTTAGACTTGTATCCTAACACTAATATCTATTTAGTGGAATATGGTATACCATGTGACTGCGGCTTTTGCCGCACCCTAAATGAAAGAGTTCTTATGCTTATGCATCGAGAAAATTATATATGGGGAAATGCATTCGAGCTATTTTCAAATAGACTCAAATTGGCGGATGGAAGTCTCTGTATCCATATGTATATCGATATCTCTAGTTAGGATCATATGAAGGGGATGTTCTTTTTTTAGATATAACCAATTAATTTGATGAATTATTCCTAAAGGCTCACATCAAAATAGTGCTAGTTGATGAGAGCTATTTCGGAAACAAAAAGAGTAAAGTCAAATTCATTTGGGCTATTTTCTCAATTCCAATAAAATGCAATCAAATCAAGTATGGGTTGGCGATCAGAACATATATGGATAGAACTTATAAAGGGGGCTCGAAAAACAAGTAATTTTTGCTGGGCCTTTATCCTTTTTTTAGGTTCATTAGGATTCTTATTGGTTGGAACTACCAGTTATCTTGGTAGAAATTTGATATCTTTATTTCCGCCTCAACAAATCATTTTTTTTCCACAAGGGCTCGTAATGTCTTTCTATGGGATCGCGGGTCTATTTATTAGCGCCTATTTGTGGTGCACAATTTTGTGGAATGTAGGTAGTGGTTATGATCGATTCGATCGAAAAGAAGGAATAGTGTGTCTTTTTCGTTGGGGATTTCCTGGAAAAAATCGTCGTGTCTTCCTCCGATTTCTTATAAAAGATATTCAGTCCGTCAGAATAGAAGTTAAAGACGGTATTTATGCTCGTCGTGTTCTTTATATGGAAATCCGAGGCCAAGTGGCCATTCCCTTGACTCGTACTGATGAGAATTTTACTCCACGCGAAGTTGAACAAAAAGCTGCTGAATTGGCCTATTTCTTGCGTGTACCGATTGAAGTTTTTTGATAAAAATGAACAACTAAAGAATGAAGACTTTCTCAGTAGGAGAGAAAAAAGTAAAGAATCCTCTTTTTTCTATAACATAACTTAACTGAACTTTCTTCAGAACGTTCACTCGAGCCCAAGCAGACGACGTATACGGAACAACCCTAAAACGAAACTCTTTTTGTGGTCTTTTATGCGTATGAAAATCCACTCAATTGAGTAACAAAACAATTCAAAAATAAAAAATGCCAAAAAAAAAAGCATTCACTCCTCTTCTCTATCTCGCATCTATAGTATTTTTGCCCTGGTGGATTTCTCTCTCATTTAATAAATGTCTGGAATCTTGGGTTATTAATTGGTGGAATACCAGTCAATCCGAAACTTTTTTGAATGATATTCAAGAAAAGGATATTTTAAAAAAATTCATAGAATTAGAGGAACTCGTCCTCTTGGACGAAATGATCAAGGAATATTCGGAGACACATCTACAAAAGATTGGTATAGGAATCCACAAAGAAACGATCCAATTAATCAAGATATACAATGAGGATCGTATCCATACGATTTTGCACTTCTCGACAAATCTAATCTGTTTCATTATTCTAAGTGGCTATTCTATTCTACGTAATGAAGAACTTGTTATTCTTAACTCTTGGGCTCACGAATTCCTATATAACTTAAGCGATACAATAAAAGCTTTTTCTATTCTTTTCTTAATTGATTTATGTACCGGATACCATTCGACCCATGGGTGGGAACTAATGATTGGCTCTGTCTACAACGATTTTGGATTTTTTCATAACGATCAAATTCTATCTGTTCTTGTTTCCATCCTTCCACCCATTGTAGATGCAATTTTAAAATATTCGATTTTCTCTTATTTAAGTCGTGTATCTCCGTCACTTGTAGTGATTTATAATTCAATGAATGAGTGACAAACAATCCACTGATATTTATCCAATTATAATCTTTATTACTTTCTAGTTGTACATAAGAAAAGCATTTTAAATAGTCCTTACTCTTTCTATTTCTAGCCATTCCGAGGATTCATCCTATATTATTCCAGTCAAATTTTTCCAGTAAATAGCAGAATCGTGGATAGGGAACTATACTAGCGACCTACCCAATTTATTGTAGAAATTTTCGGGATCAATGGTTGGACCATGCAAACTAGAAATACTTTTTCTTGGATAAAGGAACAGATTACTCGATCCATTTCCATATTGCTCATGATATCTATCATAACTCGGACATCTATTTCAAGTGCATATCCCGTTTTTGCACAGCAGGATTATGAAAATCCACGAGAAGCGACTGGGCGTATTGTATGTGCCAATTGCCATTTAGCTAATAAGCCCGTGGATATTGAGGTTCCACAAGCGGTACTTCCTGATACTGTATTTGAAGCACTTGTTCGAATTCCTTATGATATGCAATTGAAACAAGTTCTTTCTAATGGTAAAAAGGGGGCTTTGAATGTGGGGGCTGTTCTTATTTTACCTGAAGGTTTTGAATTAGCCCCTCCTGATCGTATTTCCCCCGAGATGAAAGAAAAGATAGGCAATCTGTCTTTTCAGAGCTATCGCCCCAATAAAAAAAATATTCTTGTGATAGGCCCCGTTCCGGGTCAGAAATATAGTGAAATCACCTTTCCTATTCTTTCCCCGGACCCCGCCACTAAGAAAGATGTTTACTTCTTAAAATATCCTATATACGTAGGCGGAAATAGGGGAAGGGGGCAGATTTATCCCGACGGGAACAAGAGTAACAATACAGTTTATAATGCTCCAGCAGCGGGTATAGTAAGCAAAATCATACGAAAAGAAAAAGGGGGGTACGAAATAACCATAGCGGATGCATCCGATGGACGTCAAGTGATTGATATTATCCCTCCAGGACCGGAACTTCTTGTTTCCGAAGGGGAATCTATCAAATTTGATCAACCATTAACGAGTAATCCTAATGTAGGCGGATTTGGTCAGGGAGATGCAGAAATAGTACTTCAAGATCCATTACGTCTTCAAGGCCTTTTATTCTTCTTAGCATCTGTTGTTTTGGCACAAATCTTTTTGGTTCTTAAAAAGAAACAGTTCGAGAAGGTTCAATTGTCCGAAATGAATTTCTAGACTCGCGGATTTATCAACATCAAGTTTGTAAAAAGAACCTAATTCGGATTATGTATAATCAATCAATGACTGAAGAATAGGAACTTTCTACTTATGATCGTCACGAATTGAATTATAATCAAATTGCTTTGGGTCGTTTACCACTGTCAGTAATTGACGATTACACAATTCGAACAATTTTGAATTCGCCTCATCATAAAAGGCAATGTAATAAAGCATCAAGACTTATTCATCCATAATGAAATGAATCTGTTCATAGAATCGAACAAAAAAAAGTCATCAAAAAAATGACTTAGATAATCGAGTTAATATTAAAAATATATTAACTAGAAATATATAAAACTATTCCACTAAAACAAAAAGGAGGTGCAAATACAAATATGTGGATAAAAGCATTTTTTTATAAACTACTTAACACAATACTCAATTCTGTTATGGGATCCGGACTCTTTTGTGGATTTATGACCGCATCCACCGTAGGTCTCGGATATTTCTTCGTTGTATCCAGCTTCTTCAAAAAAGACATCCAGAAACGGGTAGCAGCAATGACTGGTTTTCTTATGGGACAGTTCGTGATGTTCACATCGATCTATGATGGGCCGCTACATCAAGTATTGGTTCAACCTCATAACCTAATTATGCTATTTCTAAGCTCGTTTTTCGTTCAGCTCTTCTGGACCAATCTAAAAACTTTGCGCAACACGGAGTTTTTGCATCCTGAAGATGCTATTATCATTARAAGGCGCGTGCTCCGCCTTCAATTGGAATTTGTGCTGAATTTCTTTGTGCAATTATGCAACCCCTACCTTGAACCTGATTTAATGGTACCCAGACCAGATTAGTCAGCATTTTTCTCTACAACAACGAAAATAAGATCTTATTTGTAATATATAGTTTTGTTGGTTGGTTAATTGGTCACGTTTTCTTCATGATTTTTTTCATGAAATTGTTACAATTCATAATAGATTGGGTACGTAATCATTTTTTTGAATCTTAAATTAAATAAGTGAAATAGAGAAACCTTTCTCTATTTCACTTATTCGACTGGATCTTACGGAGCCTGCTCATGTACGACACGATTCGGATCTGATCATAGAAAAGATTCTCTTCAAGTGAACCAGCCTATCCTTTGTATGGCGCTTCCACGATGGTTGGAACAAAGACACATTTGATTGTTAATTCCAATGTGGCAGATAGATAAAGGCATCTATCTGCACGGACCAATCAATCGTTCAAGTCAGACACTCCCATAATCCATTTTCTCTTCGTAGAATTTCTTTCAACTATTCATGGCGAATAAGTAATATTGCGGGGTTGAAGCGAAATATCCAAATCCATGTCTTATTCTTTTCAATAATCCATACTTGTCAAATCATCATAAAAAAAGAAAGTAACTTCTTTTTTCCTGTTCAGATCAACAAAGTCATGATATTTCTATTTATTTATTTCTTAGTTTACATCTAATGGATTTATCTGGACCAATACATGATTTTCTTTTAGTCTTCCTGGGATTGGGTCTTATATTAGGAAGTCTAGGAGTGATATTACTTCCCAATCCAATTTATTCTGCCTTTTCATTGGGATTGGTTTTTTTTTCTATATCCTTATTTTATATTCTATCGAACTCCCATTTTGTAGCTGCTGCGCAGATCCTTATTTATGTAGGAGCTCTAAATGTTTTAATCATATTTGCTGTGATGTTCATGAATGGTTCAGAATATTACAAAGATTTTTATCTTTGGACCGTTGGAGATGGAATTACTTCGCTGGTTTGTACAAGTATTTTTGTTTCACTAATTACTACTATTCTAGATACGTCATGGTACGGGATTATTTGGGCTACAAGATCCAACCAGATTCTAGAGCAAGATTTGATAAGTAATAGTCAACAAATTGGTATTCATTTATCAACAGATTTTTTTCTTCCATTTGAGCTCATTTCAATAATTCTTTTAATTGCTTTAATAGGTGCAATCACTGTAGCTCGTCAATACTAAATCTTTAGAACGAGAAATCCAAATCAAACTTTGTTCTAGATTATCAAATTCCTTTCTCTTCCATTCTATTTGAATTCATGTCTAAAATCAAAATGTTTTTAGTTCAATCTATTACCAATCTATTCTTTTGTTCCGTACTTATTCTATTTTAGTCAGTTTTAGTCAATGTAATCAGTTGAATTGTTGTTCATATTGAAATGAATTGAGATTAATAAGGAGTTGGTTAATGATGCTGGAACATGTACTTGTTTTGAGTGCCTATTTATTTTCTATCGGCATTTATGGATTGATCACGAGTCGAAATATGGTTCGAGCCCTTATGTGTCTTGAACTTATATTGAATGCAGTTAATATCAATTTTGTAACATTTTCTGATTTTTTTGATAATCGTCAATTAAAAGGAGCTATTTTCTCCATTTTTGTTATAGCAATTGCAGCCGCTGAAGCGGCTATCGGACTGGCTATTGTTTCCTCAATTTGTCGTAACAGAAAATCAACTCGTATTAACCAATCAAATTTGTTGAATAAATAGCATTTATATAAATTCTAATATTCATCAATTAATTCCAATTAGTCTATTTGCCGCGTAAGATATGATGATGTTTACAAAAACATAAAAAATCAAAGTATCTTGGCCCTCTCTCCTAAGTCAATCCCGAAATAGATTGATTCGAAAAAATTCTCGTAACTCATTGATTCGTCTAGTAACTAAATAGGATTCATTTATTAAGTTTACTAAATCGAAAATTTTTCACATTCAAAAATGTATAGACCCAATGTCACATTCAGTAAAAATTTATGATACATGTATAGGGTGTACTCAATGTGTCCGAGCCTGCCCCACAGATGTATTAGAAATGATACCTTGGGACGGGTGTAAAGCTAAGCAAATTGCTTCTGCTCCAAGAACAGAGGATTGTGTCGGTTGTAAGAGATGTGAATCTGCCTGTCCAACGGATTTCTTGAGTGTTCGAGTTTATTTATGGCATGAAACAACTCGCAGCATGGGTCTAGCTTATTGATATGTTCCAGAAAACTCCACTTGAATTTATTTGATTTTTTTTATCGAAAAAAACCCGTGCTCGAGAATAACATATTTTTTTTTTTTTGAGTACGGGTTTTTCTGGTCTAAGTGTATCTTGTCTTTACCACGAATTTTTTTCCTTGGTTAACAATAATTGTAGTTTTGCCAATATTTGCGGGTTTTTTAATTGTCTTTCTTCCCCATAGAGGAAATCGGGCAATTCGTTGGTATACTTTATCTACATGTATACTAGAACTCCTTCTAACGACCTATGCATTCTCTTATCATTTTCAATCGGACGATCCATTAATCCAACTAGTCGAAGATTATAAATGGATCCATTTTTTTTATTTCCACTGGAGATTAGGAATAGATGGACTTTCGATAGGACCCATTTTACTGACGGGATTCATCACTACTTTAGCAACTTTAGCGGCTTGGCCAGTTACTCGAGATTCTCGATTATTCCATTTCCTGATGTTAGCAATGTACAGTGGTCAAATAGGATCATTTTCTTCTCGCGACCTTTTACTCTTTTTCATCATGTGGGAGTTAGAATTAATTCCCGTTTATTTACTTCTATCCATGTGGGGAGGGAAGAAACGTCTGTACTCTGCTACAAAATTTATTTTATACACTGCGGGAGGTTCTGTTTTTCTCTTAATCGGAGTTCTGGGTGTCGGTTTATATAGTTCTAATGAACCAACATTCAATTTTGAAACATTAGCCAATCAATCGTATCCTGTGGCATTGGAAATAATATTCTATATTGGATTTTTTATTGCTTTTGCTGTCAAATTGCCGATTATACCCTTACATACATGGTTACCAGATACCCATGGAGAAGCGCATTACAGTACTTGTATGCTTCTGGCTGGAATCTTATTAAAAATGGGAGCGTATGGGTTGGTTCGGGTCAATATGGAATTATTACCGCACGCTCATTCTATATTTTCTCCTTGGTTAATGATAGTAGGCACAATGCAAATAATCTATGCAGCTTCAACATCTCCTGGTCAACGGAATTTAAAAAAAAGAATAGCATATTCCTCTGTATCTCATATGGGTTTTCTAATTATAGGAATTGGTTCTATAACCGATACAGGACTCAACGGAGCCATTTTACAAATAATCTCTCATGGCTTTATTGGTGCTGCACTTTTTTTCTTGGCAGGAACGAGTTATGATAGAATCCGTCTTGCTTATCTCGACGAAATAGGCGGAATAGCTATCCCAATGCCAAAAATATTCATGATGTTCATTAGCTTTTCAATGGCTTCTCTTGCGTTACCGGGTATGAGTGGTTTTGTTACAGAATTAACAATCTTTTTTGGAATAATTACCAGCCAAAAATATCTTTTAATGCCAAAAATACTAATGACTTTTGTAATGGCAATTGGAATGATATTAACTCCTATTTATTTATTATCTATGTTACGCCAGATGTTCTATGGATACAAGTTATTTAATGTTCCAAACTCTTCTTTTTTTGATTCTGGACCGCGAGAATTATTTGTTTCGATCTCTATTTTTTTACCGGTAATAGGTATTGGTATTTACCCTGATTTTGTTCTTTCATTATCCGTTGACAAGGTCGAAATTATTCTCTCTAATTTTTTTTCTAGATAGTTTTCATGAATAAAAAAACGAATCCTATGATTTTTGTAAATTGTTTGTTGTACAATGAAAAAAATAAGTCTTTTTTTCTTCTCTTAAACTTAAATAAGCAAAAAACTTTTTAACCAGATATGTTTGGTCTTTCTGAGAACCATGTGAATCACTCCAATACTTGATTCAAATGGTTCTCACCGACTTACACGAAGTTTTTTTATATACCTTCTATTTTGTTTAGATTCGTCAAAGACTTTCTTGAATTCACTTAGACGTTAATGGAAATGAACCATAACTATGTAGCCCGATTCCTAAAAGATTGACCCCAAAATAGCATATCCAAATTATAATAAAGCCTATAGAAGCCACAATTGCAGAATATCCAGGGAGCCCTTTTATATTTGTTCGAGTATGTAAATAAATCGCGAATACGGTCCAAGTAATAAATGCCCAACTTTCCTTTGGGTCCCAATTCCAATATGATCCCCATGCTTCATTAGCCCATACTGCTCCCGAAAGAAGACCTATGGTTAAAAAGATAAACCCTATACTAATAAGACGATAACTCCAATGATCCAATTGTTGAATCAATTGGGATCTGTAATAATTCTTAGCAGAAAATAAATAAGTATTTCCAAAAACATTGCTTCTTTCATTCATGTATTGGATTTCGTCAAAGGAAAAAGACTCATTTACTAAACAATTGCTTTTATAAAAAATCTTTATGTCTTTTCGAAATGTAATGACTAGAAGGGCTACTGATACTAATGATCCGCATAAGAGAGCTGCATAAGCCAATACCATCATACTTACGTGCATTATTAACCACTCGGATTGGAGAGCAGGTACTAATATTGCGGATTGATGTATTTCAGTTAAAAGACCCGAAGTAGTAAAGCCTTGTGTAAAAATAACACTTGGCGCGGTTATTGCACTGAAATCATTTTTTTTTTTGAAATACGGAACGATATGAATAATGGAGAAAGTCCATGAAAGGAAGATTAGTGATTCATATAAATTACTTAATGGGAAATGCCCCGAATAAATCCAACGAGTGACTAATAATCCTGTTATACAGAAAAAAGTAGCTATCAGGCCCTTCTCTGACGAATCGTATAGTTTTACGATTTCATCGACTAATAAGGTTATTAAATGAATTGTAATTACAATTGAAACGATTGAAAAAGAAATATGAGTTAATATATGTTCGAAAGTTAAAAATATCATAAAAAAAAATATAAATAAAGGAATCCCTTAATTACGGGATACAAATCATAAATTGAATTCATTATAGGATCTATTCTATCTTTTTTAGAAGATGGCATGCCGCCACTCGGACTCGAACCGAGATGCTCTAGCACTGCTTCCTAAGAGCAGCGTGTCTACCAATTTCACCATGGCGGCTTGCTGCTAAAACTGATAATATCCTATTCATATTCAATCGTCCAGATTGAAGAAGTAAACTCAATCTAGTATTTTTTAGGAAAGATTCAAATTGATGAATAATAATTCATAGGGATTTGAAGGTTCATTATTTTCGTTTATAGGGTATCCCTTTTACTTAACTTCAACCTTTCGTGTAGTTTATGATCTTCTGGAATTGAATTGTTGTAACTGGATAGTTCTACCCCCTATCCAGGGATAGAACTAAAAAAAATGTCCTTTCTCATTCTCATTTTTTAATGATTCATTTCTCATTTATCGGATTTCAAAAATATGAAACAAAAAAATGCATTTTCTCAACGATCATAAAATAGGATCTATTTTGAATCATTATAATTTGACACATTTTTCATAGTTCATATCCCGATTAACAACTTTTATAGATTGGGTTGAAAGCGAGAGATATAGAGCAGTATCTATATAGTAATTCAGAGAAATAAATAGTAATTCAGAGAAATAATAATTCAGAAAATGACAAAAAGTTTGAAACTTAATCAATTAGTTTCAACGATTCATTAATTTTAACTAAAGATCTTATATCTGCTCTTTTCGAGAAATAGAGAAAAAATAAAAACTTTTCTTCGAAAAAAGAATAAACAGAAGATACAAGAAGAAAAGTTTTTATTTTAGAATTCAGTAAACAGAAGAGTTCTTATTCTCCAAATCATAAGAGCGAGGAGAATTTAATTTCATATTGATTAGTCCAAACCAGTAGGTAATGGAAATTTCGAATTTTCTATTCGAAATGAAATTCGAAAAGTTGAAACTTTTTGAGTCAAGTCGATTCAGATTATTACAACTTTTGATTACTTAGTTCTTTGTCGCACACCAAAACCTTTTGCATTTTCGGTCGAATTTTTTTGTCCCACACAAAAACTTTTTGAATTTCCGGTCGAAAGAGATTTCCCCAATGAAAAAGCTTTTAAGGCTGCCCAATATCCTTTCCGTTTCCAAATATTTTTACGAATACGCTTTTTTGAGATAGAAGTACGTTTTTTTGGAACTCCCATTTTTAAATACAGAGGTTACTCATTATTCGAGTTGGATGTGAAAGACATCTATTATTCAAAAAGAATCATTCTTTTCTTTACTATTCATTATCTATTTGTTTTTTAAATAGCATTCTCTTTATAAAAAGAAGTAGAAAACAAAAAAAACTATAGATATGTTAAAATCGCAGTTAAATATTATTCGAAATCGAATAAAACATTACTATAAATATAAAAAAGGAATATGTTAGGTGATATGTGATTTTTTATATTAATTGGTCAAGATCGAGGAAAGAATACACCTAATTGAAATTTTCGAATTCGAAAAAAACGAGTAATTAAATAAAGTATACAAAGATTGAGAAACGAAATTTTTTAAAATTTTTTAGAAATTTTCTATAAAAAAA---AGAAGGAATATCTATAAATTAAAATTTAATTGTAATTAGCAAATTTATAAAAAAAAAAAGTTTATTTTTTTAATCTTTTTTATTGAGATGTACACCAATTTACTAGAATTTTATATAATTATACTAAATTAGTGTACACAGTAATAATAATAAAATTTATTTGTCATCTTATTTATTTGGCATCTTTCTAAATTTCTTATGTTATAACTTTTATAACTAATTCATCACTTTTTTATTAACCTTTTTGAAAAAGTTAAGATCTGGTGAATTCAAAATAATTTAT----AAAAAAAAAGCTTTTTTATGGAACATACATATCAATATGCGTGGATCATACCTTTTGTTCCACTTTCCATTCCTGTGTTAATAGGAGCGGGCCTTCTTCTTTTCCCAAGGGCAACTAAAAACCTTCGTCGTATGTGGGCTTTTCAAAGCGTTTTATTGTTAAGTATAATCATGATTCTGTCGATTGATCTGTCTATTCAGGAAATAAATAGCAGTTCTATCTATCAATATATATGGTCTTGGATTATCAATAATGATTTTTCTTTTGAATTTGGATATTTGATCGATCCACTTACTTCTATTATGTTAGTACTAATCACTAGTGTTGGAGTTTTGGTTCTTATTTATAGTGATAATTATCTGTCTCATGATCAAGGATATTTGCGATTTTTTGCTTATATGAGTTTTTTCAGTGCTTCCATGTTGGGATTAGTTATAAGCTCTAATTTAATAGAAATTTATATTTTCTGGGAATTAGTTGGAATGTGTTCGTATTTATTAATCGGGTTTTGGTTTACACGGCCTGTTGCCGCAAATGCTTGTCAAAAAGCGTTTATAACTAATCGAATCGGAGATTTTGGGTTCTTATTAGGAATTTTAGGTTTTTATTGGACAATAGGGAGTTTCGAATTTCGGGATTTATTTGAAATATTCAATAACTTGATTTATAATAATGAGATCAATGTTTTATTTGTTATTTTGTGTGCCATTCTATTATTTACTGGTGCGGCGGCTAAATCTGCACAATTTCCTTTTCATGTATGGTTACCTGATGCCATGGAGGGACCTACTCCTATTTCAGCTCTTATCCATGCTGCTACCATGGTAGCGGCGGGTATTTTTCTTGTAGCTCGGCTTCTTCCTCTTTTCATAGTCATACCTTATGTAATGAATTTTATCTCTTTCATTGGTATAATAACAGTTTTTTTAGGAGCTACTTTAGCTATTGCTCAAAAAGATATTAAGAGGGGTTTAGCCTATTCTACAATGTCTCAATTGGGATATATCATCTTAGCTCTTGGTATGGGGTCTTATCGAACTGCTTTATTTCATTTAATTACTCATGCTTATTCAAAAGCATTATTGTTCTTAGCATCTGGGTCAGTTATTCATTCAATGGAAACAGTTGTTGGATATTCTCCTGAAAAAAGTCAGAATCTAGTTCTGATGGGGGGTTTAACAAAACACTTACCAATTACTAAAATTTCTTTTTTATTAGGTACATTTTCTCTTTGTGGTATTCCACCCCTTGCTTGTTTTTGGTCTAAGGATCAGATTCTTAATGATAGTTGGTTATATTCACCAATTTTCGGAATAATAGCTTGGTTGACAGCAGGATTAACTTCATTTTATATGTTTCGGATCTATTTACTTACTTTTGAGGGACATTTCAACGCTTATTTTCAAAATTATAGTAGCAGGAAAAGAATTCCATTCGACTCAATTTCTCTATGGGGCAAAGGATACTCGAAACTTATTAACAAAAGTGTTGTTTTAGGAACCCTATTAAGAATGAGTAGTAATGATATGTCTTCTTTTTCTTCAAACAAAAAGAAGACATATTACGACGAGAGTGTAAGAAAAATGACACAACCTTTTATTACAGTTAATCATTTTTACAATAAAAATATTTTTTTATATCCTTATGAATCAGATAATATTATCTTATTTTGTCTACTTCTATTGATCTTATTTGCTTTGTTTGTTGGAGTGATAGGAATTCCTTTCAATCAAGCTGGAACGGGTTTGGATATATTATCCAAATGGTTAACGCCGTCTATAAATCTTTTGCATCAAAATTTTAAAAATTCTTCGGATTGGGCTGAATTTTGGCAAGATGCTATTTTTTCAGTCAGTATAGCCTATTTCGGGATATTTTTCGCACTTTTTATCTATAAACCTGTTTATTCGTCTTTTCAAAACTTGGAATTAATTAATTTTATTGGTAAACTAGATTCTAAAAGAACTCTTTGTGATAAAATAAAAAATTTCATATATAATTGGTCATATAATCGTGCTTACATAGATGCTTTTTATACAACAACGTTAACGGGAGGGACAAGGGAATTGTCAGAAGTAACTCATTTTTTTGATAGACGCATAATTGATGGAATTACGAATGGAATGGGTGTTATGAGTTTCTTTATAGGGGAAGGTATTAAATACCTAGGGGGGGGGCGTATCTCTTCTTATCTTTTGTTTTATTCATCTTATGTATCAATCTTTTTATTCATGTTCTACTTATTTTTTATTTTTTTTTGAAATCTAGTAAGGACTTCAATATACGTCAATTTTTTATAATTTTTAGAAACGAAATAGAAAATTTCTAAAAAATTTTAAAAAATTTCGTTTCTCAATCTTTGTATACTTTATTTAATTACTCGTTTTTTTTCGAATTCGAAAATTTCAATTAGGTGTATTCTTTCCTCGATCTTGACCAATTAATATAAAAAATCACATATCACCTAACATATTCCTTTTTTATATTTATAGTAATGTTTTATTCGATTTCGAATAATATTTAACTGCGATTTTAACATATCTATAGTTTTTTTTGTTTTCTACTTCTTTTTATAAAGAGAATGCTATTTAAAAAACAAATAGATAATGAATAGTAAAGAAAAGAATGATTCTTTTTGAATAATAGATGTCTTTCACATCCAACTCGAATAATGAGTAACCTCTGTATTTAAAAATGGGAGTTCCAAAAAAACGTACTTCTATCTCAAAAAAGCGTATTCGTAAAAATATTTGGAAACGGAAAGGATATTGGGCAGCCTTAAAAGCTTTTTCATTGGGGAAATCTCTTTCGACCGGAAATTCAAAAAGTTTTTGTGTGGGACAAAAAAATTCGACCGAAAATGCAAAAGGTTTTGGTGTGCGACAAAGAACTAAGTAATCAAAAGTTGTAATAATCTGAATCGACTTGACTCAAAAAGTTTCAACTTTTCGAATTTCATTTCGAATAGAAAATTCGAAATTTCCATTACCTACTGGTTTGGACTAATCAATATGAAATTAAATTCTCCTCGCTCTTATGATTTGGAGAATAAGAACTCTTCTGTTTACTGAATTCTAAAATAAAAACTTTTCTTCTTGTATCTTCTGTTTATTCTTTTTTCGAAGAAAAGTTTTTATTTTTTCTCTATTTCTCGAAAAGAGCAGATATAAGATCTTTAGTTAAAATTAATGAATCGTTGAAACTAATTGATTAAGTTTCAAACTTTTTGTCATTTTCTGAATTATTATTTCTCTGAATTACTATTTATTTCTCTGAATTACTATATAGATACTGCTCTATATCTCTCGCTTTCAACCCAATCTATAAAAGTTGTTAATCGGGATATGAACTATGAAAAATGTGTCAAATTATAATGATTCAAAATAGATCCTATTTTATGATCGTTGAGAAAATGCATTTTTTTGTTTCATATTTTTGAAATCCGATAAATGAGAAATGAATCATTAAAAAATGAGAATGAGAAAGGACATTTTTTTTAGTTCTATCCCTGGATAGGGGGTAGAACTATCCAGTTACAACAATTCAATTCCAGAAGATCATAAACTACACGAAAGGTTGAAGTTAAGTAAAAGGGATACCCTATAAACGAAAATAATGAACCTTCAAATCCCTATGAATTATTATTCATCAATTTGAATCTTTCCTAAAAAATACTAGATTGAGTTTACTTCTTCAATCTGGACGATTGAATATGAATAGGATATTATCAGTTTTAGCAGCAAGCCGCCATGGTGAAATTGGTAGACACGCTGCTCTTAGGAAGCAGTGCTAGAGCATCTCGGTTCGAGTCCGAGTGGCGGCATGCCATCTTCTAAAAAAGATAGAATAGATCCTATAATGAATTCAATTTATGATTTGTATCCCGTAATTAAGGGATTCCTTTATTTATATTTTTTTTTATGATATTTTTAACTTTCGAACATATATTAACTCATATTTCTTTTTCAATCGTTTCAATTGTAATTACAATTCATTTAATAACCTTATTAGTCGATGAAATCGTAAAACTATACGATTCGTCAGAGAAGGGCCTGATAGCTACTTTTTTCTGTATAACAGGATTATTAGTCACTCGTTGGATTTATTCGGGGCATTTCCCATTAAGTAATTTATATGAATCACTAATCTTCCTTTCATGGACTTTCTCCATTATTCATATCGTTCCGTATTTCAAAAAAAAAAATGATTTCAGTGCAATAACCGCGCCAAGTGTTATTTTTACACAAGGCTTTACTACTTCGGGTCTTTTAACTGAAATACATCAATCCGCAATATTAGTACCTGCTCTCCAATCCGAGTGGTTAATAATGCACGTAAGTATGATGGTATTGGCTTATGCAGCTCTCTTATGCGGATCATTAGTATCAGTAGCCCTTCTAGTCATTACATTTCGAAAAGACATAAAGATTTTTTATAAAAGCAATTGTTTAGTAAATGAGTCTTTTTCCTTTGACGAAATCCAATACATGAATGAAAGAAGCAATGTTTTTGGAAATACTTATTTATTTTCTGCTAAGAATTATTACAGATCCCAATTGATTCAACAATTGGATCATTGGAGTTATCGTCTTATTAGTATAGGGTTTATCTTTTTAACCATAGGTCTTCTTTCGGGAGCAGTATGGGCTAATGAAGCATGGGGATCATATTGGAATTGGGACCCAAAGGAAAGTTGGGCATTTATTACTTGGACCGTATTCGCGATTTATTTACATACTCGAACAAATATAAAAGGGCTCCCTGGATATTCTGCAATTGTGGCTTCTATAGGCTTTATTATAATTTGGATATGCTATTTTGGGGTCAATCTTTTAGGAATCGGGCTACATAGTTATGGTTCATTTCCATTAACGTCTAAGTGAATTCAAGAAAGTCTTTGACGAATCTAAACAAAATAGAAGGTATATAAAAAAACTTCGTGTAAGTCGGTGAGAACCATTTGAATCAAGTATTGGAGTGATTCACATGGTTCTCAGAAAGACCAAACATATCTGGTTAAAAAGTTTTTTGCTTATTTAAGTTTAAGAGAAGAAAAAAAGACTTATTTTTTTCATTGTACAACAAACAATTTACAAAAATCATAGGATTCGTTTTTTTATTCATGAAAACTATCTAGAAAAAAAATTAGAGAGAATAATTTCGACCTTGTCAACGGATAATGAAAGAACAAAATCAGGGTAAATACCAATACCTATTACCGGTAAAAAAATAGAGATCGAAACAAATAATTCTCGCGGTCCAGAATCAAAAAAAGAAGAGTTTGGAACATTAAATAACTTGTATCCATAGAACATCTGGCGTAACATAGATAATAAATAAATAGGAGTTAATATCATTCCAATTGCCATTACAAAAGTCATTAGTATTTTTGGCATTAAAAGATATTTTTGGCTGGTAATTATTCCAAAAAAGATTGTTAATTCTGTAACAAAACCACTCATACCCGGTAACGCAAGAGAAGCCATTGAAAAGCTAATGAACATCATGAATATTTTTGGCATTGGGATAGCTATTCCGCCTATTTCGTCGAGATAAGCAAGACGGATTCTATCATAACTCGTTCCTGCCAAGAAAAAAAGTGCAGCACCAATAAAGCCATGAGAGATTATTTGTAAAATGGCTCCGTTGAGTCCTGTATCGGTTATAGAACCAATTCCTATAATTAGAAAACCCATATGAGATACAGAGGAATATGCTATTCTTTTTTTTAAATTCCGTTGACCAGGAGATGTTGAAGCTGCATAGATTATTTGCATTGTGCCTACTATCATTAACCAAGGAGAAAATATAGAATGAGCGTGCGGTAATAATTCCATATTGACCCGAACCAACCCATACGCTCCCATTTTTAATAAGATTCCAGCCAGAAGCATACAAGTACTGTAATGCGCTTCTCCATGGGTATCTGGTAACCATGTATGTAAGGGTATAATCGGCAATTTGACAGCAAAAGCAATAAAAAATCCAATATAGAATATTATTTCCAATGCCACAGGATACGATTGATTGGCTAATGTTTCAAAATTGAATGTTGGTTCATTAGAACTATATAAACCGACACCCAGAACTCCGATTAAGAGAAAAACAGAACCTCCCGCAGTGTATAAAATAAATTTTGTAGCAGAGTACAGACGTTTCTTCCCTCCCCACATGGATAGAAGTAAATAAACGGGAATTAATTCTAACTCCCACATGATGAAAAAGAGTAAAAGGTCGCGAGAAGAAAATGATCCTATTTGACCACTGTACATTGCTAACATCAGGAAATGGAATAATCGAGAATCTCGAGTAACTGGCCAAGCCGCTAAAGTTGCTAAAGTAGTGATGAATCCCGTCAGTAAAATGGGTCCTATCGAAAGTCCATCTATTCCTAATCTCCAGTGGAAATAAAAAAAATGGATCCATTTATAATCTTCGACTAGTTGGATTAATGGATCGTCCGATTGAAAATGATAAGAGAATGCATAGGTCGTTAGAAGGAGTTCTAGTATACATGTAGATAAAGTATACCAACGAATTGCCCGATTTCCTCTATGGGGAAGAAAGACAATTAAAAAACCCGCAAATATTGGCAAAACTACAATTATTGTTAACCAAGGAAAAAAATTCGTGGTAAAGACAAGATACACTTAGACCAGAAAAACCCGTACTCAAAAAAAAAAAAATATGTTATTCTCGAGCACGGGTTTTTTTCGATAAAAAAAATCAAATAAATTCAAGTGGAGTTTTCTGGAACATATCAATAAGCTAGACCCATGCTGCGAGTTGTTTCATGCCATAAATAAACTCGAACACTCAAGAAATCCGTTGGACAGGCAGATTCACATCTCTTACAACCGACACAATCCTCTGTTCTTGGAGCAGAAGCAATTTGCTTAGCTTTACACCCGTCCCAAGGTATCATTTCTAATACATCTGTGGGGCAGGCTCGGACACATTGAGTACACCCTATACATGTATCATAAATTTTTACTGAATGTGACATTGGGTCTATACATTTTTGAATGTGAAAAATTTTCGATTTAGTAAACTTAATAAATGAATCCTATTTAGTTACTAGACGAATCAATGAGTTACGAGAATTTTTTCGAATCAATCTATTTCGGGATTGACTTAGGAGAGAGGGCCAAGATACTTTGATTTTTTATGTTTTTGTAAACATCATCATATCTTACGCGGCAAATAGACTAATTGGAATTAATTGATGAATATTAGAATTTATATAAATGCTATTTATTCAACAAATTTGATTGGTTAATACGAGTTGATTTTCTGTTACGACAAATTGAGGAAACAATAGCCAGTCCGATAGCCGCTTCAGCGGCTGCAATTGCTATAACAAAAATGGAGAAAATAGCTCCTTTTAATTGACGATTATCAAAAAAATCAGAAAATGTTACAAAATTGATATTAACTGCATTCAATATAAGTTCAAGACACATAAGGGCTCGAACCATATTTCGACTCGTGATCAATCCATAAATGCCGATAGAAAATAAATAGGCACTCAAAACAAGTACATGTTCCAGCATCATTAACCAACTCCTTATTAATCTCAATTCATTTCAATATGAACAACAATTCAACTGATTACATTGACTAAAACTGACTAAAATAGAATAAGTACGGAACAAAAGAATAGATTGGTAATAGATTGAACTAAAAACATTTTGATTTTAGACATGAATTCAAATAGAATGGAAGAGAAAGGAATTTGATAATCTAGAACAAAGTTTGATTTGGATTTCTCGTTCTAAAGATTTAGTATTGACGAGCTACAGTGATTGCACCTATTAAAGCAATTAAAAGAATTATTGAAATGAGCTCAAATGGAAGAAAAAAATCTGTTGATAAATGAATACCAATTTGTTGACTATTACTTATCAAATCTTGCTCTAGAATCTGGTTGGATCTTGTAGCCCAAATAATCCCGTACCATGACGTATCTAGAATAGTAGTAATTAGTGAAACAAAAATACTTGTACAAACCAGCGAAGTAATTCCATCTCCAACGGTCCAAAGATAAAAATCTTTGTAATATTCTGAACCATTCATGAACATCACAGCAAATATGATTAAAACATTTAGAGCTCCTACATAAATAAGGATCTGCGCAGCAGCTACAAAATGGGAGTTCGATAGAATATAAAATAAGGATATAGAAAAAAAAACCAATCCCAATGAAAAGGCAGAATAAATTGGATTGGGAAGTAATATCACTCCTAGACTTCCTAATATAAGACCCAATCCCAGGAAGACTAAAAGAAAATCATGTATTGGTCCAGATAAATCCATTAGATGTAAACTAAGAAATAAATAAATAGAAATATCATGACTTTGTTGATCTGAACAGGAAAAAAGAAGTTACTTTCTTTTTTTATGATGATTTGACAAGTATGGATTATTGAAAAGAATAAGACATGGATTTGGATATTTCGCTTCAACCCCGCAATATTACTTATTCGCCATGAATAGTTGAAAGAAATTCTACGAAGAGAAAATGGATTATGGGAGTGTCTGACTTGAACGATTGATTGGTCCGTGCAGATAGATGCCTTTATCTATCTGCCACATTGGAATTAACAATCAAATGTGTCTTTGTTCCAACCATCGTGGAAGCGCCATACAAAGGATAGGCTGGTTCACTTGAAGAGAATCTTTTCTATGATCAGATCCGAATCGTGTCGTACATGAGCAGGCTCCGTAAGATCCAGTCGAATAAGTGAAATAGAGAAAGGTTTCTCTATTTCACTTATTTAATTTAAGATTCAAAAAAATGATTACGTACCCAATCTATTATGAATTGTAACAATTTCATGAAAAAAATCATGAAGAAAACGTGACCAATTAACCAACCAACAAAACTATATATTACAAATAAGATCTTATTTTCGTTGTTGTAGAGAAAAATGCTGACTAATCTGGTCTGGGTACCATTAAATCAGGTTCAAGGTAGGGGTTGCATAATTGCACAAAGAAATTCAGCACAAATTCCAATTGAAGGCGGAGCACGCGCCTTYTAATGATAATAGCATCTTCAGGATGCAAAAACTCCGTGTTGCGCAAAGTTTTTAGATTGGTCCAGAAGAGCTGAACGAAAAACGAGCTTAGAAATAGCATAATTAGGTTATGAGGTTGAACCAATACTTGATGTAGCGGCCCATCATAGATCGATGTGAACATCACGAACTGTCCCATAAGAAAACCAGTCATTGCTGCTACCCGTTTCTGGATGTCTTTTTTGAAGAAGCTGGATACAACGAAGAAATATCCGAGACCTACGGTGGATGCGGTCATAAATCCACAAAAGAGTCCGGATCCCATAACAGAATTGAGTATTGTGTTAAGTAGTTTATAAAAAAATGCTTTTATCCACATATTTGTATTTGCACCTCCTTTTTGTTTTAGTGGAATAGTTTTATATATTTCTAGTTAATATATTTTTAATATTAACTCGATTATCTAAGTCATTTTTTTGATGACTTTTTTTTGTTCGATTCTATGAACAGATTCATTTCATTATGGATGAATAAGTCTTGATGCTTTATTACATTGCCTTTTATGATGAGGCGAATTCAAAATTGTTCGAATTGTGTAATCGTCAATTACTGACAGTGGTAAACGACCCAAAGCAATTTGATTATAATTCAATTCGTGACGATCATAAGTAGAAAGTTCCTATTCTTCAGTCATTGATTGATTATACATAATCCGAATTAGGTTCTTTTTACAAACTTGATGTTGATAAATCCGCGAGTCTAGAAATTCATTTCGGACAATTGAACCTTCTCGAACTGTTTCTTTTTAAGAACCAAAAAGATTTGTGCCAAAACAACAGATGCTAAGAAGAATAAAAGGCCTTGAAGACGTAATGGATCTTGAAGTACTATTTCTGCATCTCCCTGACCAAATCCGCCTACATTAGGATTACTCGTTAATGGTTGATCAAATTTGATAGATTCCCCTTCGGAAACAAGAAGTTCCGGTCCTGGAGGGATAATATCAATCACTTGACGTCCATCGGATGCATCCGCTATGGTTATTTCGTACCCCCCTTTTTCTTTTCGTATGATTTTGCTTACTATACCCGCTGCTGGAGCATTATAAACTGTATTGTTACTCTTGTTCCCGTCGGGATAAATCTGCCCCCTTCCCCTATTTCCGCCTACGTATATAGGATATTTTAAGAAGTAAACATCTTTCTTAGTGGCGGGGTCCGGGGAAAGAATAGGAAAGGTGATTTCACTATATTTCTGACCCGGAACGGGGCCTATCACAAGAATATTTTTTTTATTGGGGCGATAGCTCTGAAAAGACAGATTGCCTATCTTTTCTTTCATCTCGGGGGAAATACGATCAGGAGGGGCTAATTCAAAACCTTCAGGTAAAATAAGAACAGCCCCCACATTCAAAGCCCCCTTTTTACCATTAGAAAGAACTTGTTTCAATTGCATATCATAAGGAATTCGAACAAGTGCTTCAAATACAGTATCAGGAAGTACCGCTTGTGGAACCTCAATATCCACGGGCTTATTAGCTAAATGGCAATTGGCACATACAATACGCCCAGTCGCTTCTCGTGGATTTTCATAATCCTGCTGTGCAAAAACGGGATATGCACTTGAAATAGATGTCCGAGTTATGATAGATATCATGAGCAATATGGAAATGGATCGAGTAATCTGTTCCTTTATCCAAGAAAAAGTATTTCTAGTTTGCATGGTCCAACCATTGATCCCGAAAATTTCTACAATAAATTGGGTAGGTCGCTAGTATAGTTCCCTATCCACGATTCTGCTATTTACTGGAAAAATTTGACTGGAATAATATAGGATGAATCCTCGGAATGGCTAGAAATAGAAAGAGTAAGGACTATTTAAAATGCTTTTCTTATGTACAACTAGAAAGTAATAAAGATTATAATTGGATAAATATCAGTGGATTGTTTGTCACTCATTCATTGAATTATAAATCACTACAAGTGACGGAGATACACGACTTAAATAAGAGAAAATCGAATATTTTAAAATTGCATCTACAATGGGTGGAAGGATGGAAACAAGAACAGATAGAATTTGATCGTTATGAAAAAATCCAAAATCGTTGTAGACAGAGCCAATCATTAGTTCCCACCCATGGGTCGAATGGTATCCGGTACATAAATCAATTAAGAAAAGAATAGAAAAAGCTTTTATTGTATCGCTTAAGTTATATAGGAATTCGTGAGCCCAAGAGTTAAGAATAACAAGTTCTTCATTACGTAGAATAGAATAGCCACTTAGAATAATGAAACAGATTAGATTTGTCGAGAAGTGCAAAATCGTATGGATACGATCCTCATTGTATATCTTGATTAATTGGATCGTTTCTTTGTGGATTCCTATACCAATCTTTTGTAGATGTGTCTCCGAATATTCCTTGATCATTTCGTCCAAGAGGACGAGTTCCTCTAATTCTATGAATTTTTTTAAAATATCCTTTTCTTGAATATCATTCAAAAAAGTTTCGGATTGACTGGTATTCCACCAATTAATAACCCAAGATTCCAGACATTTATTAAATGAGAGAGAAATCCACCAGGGCAAAAATACTATAGATGCGAGATAGAGAAGAGGAGTGAATGCTTTTTTTTTTGGCATTTTTTATTTTTGAATTGTTTTGTTACTCAATTGAGTGGATTTTCATACGCATAAAAGACCACAAAAAGAGTTTCGTTTTAGGGTTGTTCCGTATACGTCGTCTGCTTGGGCTCGAGTGAACGTTCTGAAGAAAGTTCAGTTAAGTTATGTTATAGAAAAAAGAGGATTCTTTACTTTTTTCTCTCCTACTGAGAAAGTCTTCATTCTTTAGTTGTTCATTTTTATCAAAAAACTTCAATCGGTACACGCAAGAAATAGGCCAATTCAGCAGCTTTTTGTTCAACTTCGCGTGGAGTAAAATTCTCATCAGTACGAGTCAAGGGAATGGCCACTTGGCCTCGGATTTCCATATAAAGAACACGACGAGCATAAATACCGTCTTTAACTTCTATTCTGACGGACTGAATATCTTTTATAAGAAATCGGAGGAAGACACGACGATTTTTTCCAGGAAATCCCCAACGAAAAAGACACACTATTCCTTCTTTTCGATCGAATCGATCATAACCACTACCTACATTCCACAAAATTGTGCACCACAAATAGGCGCTAATAAATAGACCCGCGATCCCATAGAAAGACATTACGAGCCCTTGTGGAAAAAAAATGATTTGTTGAGGCGGAAATAAAGATATCAAATTTCTACCAAGATAACTGGTAGTTCCAACCAATAAGAATCCTAATGAACCTAAAAAAAGGATAAAGGCCCAGCAAAAATTACTTGTTTTTCGAGCCCCCTTTATAAGTTCTATCCATATATGTTCTGATCGCCAACCCATACTTGATTTGATTGCATTTTATTGGAATTGAGAAAATAGCCCAAATGAATTTGACTTTACTCTTTTTGTTTCCGAAATAGCTCTCATCAACTAGCACTATTTTGATGTGAGCCTTTAGGAATAATTCATCAAATTAATTGGTTATATCTAAAAAAAGAACATCCCCTTCATATGATCCTAACTAGAGATATCGATATACATATGGATACAGAGACTTCCATCCGCCAATTTGAGTCTATTTGAAAATAGCTCGAATGCATTTCCCCATATATAATTTTCTCGATGCATAAGCATAAGAACTCTTTCATTTAGGGTGCGGCAAAAGCCGCAGTCACATGGTATACCATATTCCACTAAATAGATATTAGTGTTAGGATACAAGTCTAAGTTTTGAAAAAAAAAGATGAGATTTTGTCCTATCGAATTTAAACAATCTTGTTTTTTTGAATATGAAGAGATAAAGAAGCCATTGCTATTGCCGGAAATACTAGGCCTACTAAAGGCACAAAAATACAGGGAAAGTTGAAAGTTATCATAGAATGAATATCTCGATTTACTATATTGTATTATACTTAATTTATATATTGTTATAAAAATATCTTGTAATAATTATAATATTAGAATTAATAATTTGAAATTAATATCGAATAATATAAAATCGAATTAATTATGAAATTAATATTCAAATTATTTCATTTGCAAATTTATTAATTGTAATTATAATTAATATAGATTGAAGTATATATATAACTTAGTATATATACTAAGTGCTAAGGACTACTAAGTGCAAGGACTCAAGGAATGTAGAACTAAAAAAATGTACTTATTTTTCTTTTCTTTCCGCATGAAAGACAAGATATCTATAATAATAAATTTTATTATTCTTCTTCTTTTGTTCGTCTTTTCTGCTTCTTTTGTTCTTGTCTTCTAATTTAATAAAGAAGACGTTTTTTACAACTTACCGAAAGATTTGTTAGAATCCGATCCAACAGGTATTCTTAGTCAAAACGGGATTCTCGGGAGATATAAAAAGAGACAAAAATCTATATTTTGCTTCACAGCTTAGAATCCAATTGGTTTTTCTTTTGTTTATGCAAAACAGATTTCAGTTGCTACAATGATATGATCAACATATCCTATCTTGACTGGTTTTTTGGATCCAGATAATGCGAAGTGATTAGTTGGTTATTAGTTCTATAGTTATTAGTTCATACTATGGGGAATCTTTTTTGAATCCTAAGCCTAAAAAAACCAACGAGTTACACACTAAGCATAGCAATTATATCAAAAAGTCAATCGAATTTTTATTCAACCCTATAGAATTAAGAGCTTATTTGTTTGTTTTGATTGAAGAGAAAAAAATGAAAGAGACAAAGAAAGGTTTCTTATTATTTTTTTTTGAATAGAAAAATCCAATTAGATTATTGTTCTTATCTAATTCGAACAACGATCAATCGGATTTAAATTCCCTTATTCTAAGGTAAAAGTATACCTTAGAAAAAAACTGCATATATTTGGGTAGATCCCTCTTATATACTTTCGAAAATCCTACTTCCAAAGACCTTGGAAGTAGGATTTACTTCTAAAAATCGAGATGTTCATCGAACCTGAATAACATCTCGATAAATTGAATAAGAGCGGTAGATTTCAATTCGTCTGGAAGTATTATTTGTGCAGGAGTTCGGCTGGTTAAAAGTTCATCTATTAGTAAATTGCGGTTCCACCTAGACCTAGACAGTTGATATATGCCTACTTTCTTTTCCCAGATCGCGACAATGAAAAACGCTTTGAGAAAGAGCAGAATATATGCTGTTCCCATCGAAAGTAGTTTTTCTACTTCAGAAGTATCCGGGTCGTTTGCATTTCGTGCATTTAGCCCGGTACAGTTGTGACGATTCATCTTCATTTTTAATGTCACATGGTCCTTGAAGTCACGCGCAGTGCTCTGCGTTTGCTCGAGATTCTGATTCGGATGTTCATCTCGAATCAGAATTATGTATTTGCGAAAGCAATCTAGATATCTTTCGCAAATAGAAAATTCACAGTCTATGAATAGCCACTTCTTGGAAGTCTCATGGTCTATCCAGTAGAAAATGAATATTCGCAAATAATTCGAAAAATACGGAAAATTCTTGAGGGAATTTTGCGTAGAATCGGGTTTCATGAGTTTCTCTTGGAAAACTTGATCAATTTCATATTCCCTATTTAGAACGTTTTCGAAACGATCTAAAATTTCATTCCATTTTTCGAATTTCTCATCATTATTCGAATTTTCTTCATTTTCGGAATCGTTTTCTTCATTTTCTGAATCTTCAGGATTGCCCTCAGATTCGTTCAAACAATTTCTTAAACAAATAATGGTTCGATTGCCCGGGATGGAGTTAGACTTTGTATATTGCACCTTTAACACAGCGGTGGCGGTGGTAAATAGTGTGTAGCTACTGAAACTTAAAACGCGAACTTTTTTTTCTTAGCATAAGGGTCGCCTCCTACTAATGAATTATAAGTATCTATATTTTGTATTAACGACGAGATCGCTTATCGACTTTCGTATGTTTTCGGAAATTCGAAGTAGGTGCAAATTCTCCCAATTTGTGACCTACCATACCATCTGTTATATAAATAGGTAAATGTTCTTTTCCATTATGGATAGCAATAATATGGCCGATCATTGCGGGTATAATGGTAGATGCCCGGGACCAAGTTTTTATTATTTCTTTTTCTTCTTTCTTTTTCTTCTATATAGATTTCGAATTTCTTTTTCTATGGAATTTTTATATTAATATTCCAATTAATATATGGTCTAACCTTCCCGACCACAATTTTTTCTTTTAAAAAAGTCATTTTACCAATTACTTGTTGACTTGGTTGAATCCAATTCATAAATCAAACAAAGGAAAGAGTGTAATTGTTTAACAGATATATCAAATGGAGAATTCTTTTTAAATAAAAACGTGGGAGGATTAGATCGAATGCTCCCTGCGTGAATAAAAATTAGGTCTGTTGGACACCTTCAGGGACTTCTATATTCAACGTTTGTTCAATTACTCTTTTACCCGCAAATGCAATGGTGGCCTCGGGTTCGGCAATAACGACCTTCCCCAACATACCAAAACTAGCTGTTACCCCACCAGTAGTAGGAGATGCGAGGATTGATGTATAAAATAGTTTGGCATCTAATTGATAATTATATAACGCACAAGCTATTTTACTCATCTGCATCGAGACGTTCATCGAATCTGAATAAGATATCGATAAATTCGTTAAGAGCGGCAGACGACTTTAATTCGTCTGGAAGTAGTATCCGCCCGGGAGTTGAGCTGGTTAACAGCTCAGTAATGAATTGATCTAAAACGTCCTCCCGTATAGACTGTAGCTTTAGGCCCGCCCATTTTTGTCTCCAAATGGCGACAATGAAAAAGGCTTTCGTAAAGAGCTGAATATATGCAGCTCCCATCGAAAGTAGTTTTTCCATTTCAGAAGTATCCGGGTCGTTTGCATTTCGTGCATGCCCCGCTATACAGTCGTAATGAGTCAGATGCCGAAGGGCTGTGACATAGCCTAGTAGGTCACCCGCAGCGGTCTGCATTTCTTCGAGATTTTGATTCGGATGTTCATCTTGAATCAAAATTAGCGATTTTTTGAACCAATCCCGGTATTGGTCCAATATATTAAACTCCTTTTCTACGAATAGAAACTTTTTGGAAGTCTCGCGTTCTATCCAGTAGAAGATGAACATCCGCAAATAATGCGGAAAATACGGAAAATTATTGAGGGAATTTTGCGTAGAATCGGGTTTTATGAGTTTATCTTGCAAAACCGGATCAATTTCGGATTTCCTATTATTTAGAACATTTTCGAAACGATCTAACATTTTTTTCAATTTTTCTAAATGATTATTCCAATTGTCGTCGTTATTTTGGGAAAATTCCGGGTAGCTCTCATAGCCATTTATTCGGCTCATAAAGACTCCTTTTATACTTAGATTTATTATTTATTTTGATTGTCATTATTTATACTTATTTGATTGATGATTTCGTTTTAAAAAATAGTTAGTGATATTATTTAGATTATTTAGTTATAAAATAAGTGATTCCATTTATCTTTTTGCTCATCTATATTATTTCGATTATAAAATAAGTGATTCGATTTCTCTTTTTAAAAGATAGAACAAAACAATAAGCGTTTCGATTAATAAGTGATTCGATTTCTCTTTCTATCTTTCTAAAAGATAGAATAGAACAATAAGTGTTTAGATAAGTGGTTACATAAGTGTTTAGATAAGTGTTTAGATTTCTCTTTCGAAAAGGTAGAATAGAACAAAAGAGGAAATACAAAAAGTATAGAATATAGAAACTTTCTTTACTTTTTGTATTTCCTTAATTAAATTTTGTTTAATTTAGGGAGAAATTCTTTTAAAATCTCCGCCTTTTTTAAAATATCCTGAACAGTTTCTGTAGGTTGAGCACCCTTTTCAAGGAAATATAGAATAGCAGGAACATTTAAATAAGTTTGATTCGTTATCGGATCATAAAAACCCACTTTCCCAAGATCTCTTCCTTCTCTTCGAGATCGAACATCAATTGCAACGATTCGATAGACGGCTCATTGGGATAGATGTAGATGAATAATACCCCCCCTAGAAACGTATAGGAAGTTTTCGCCTCGTACGGCTCGAGAAAAAATGATTCCTAGTTCTATTTTTGTATAAAATAAAAATGGCAAATTGGTCTATAAAACGATCAAATCAATTAGATTATGATTGAAGTCCTTTTTTATTCTTCGTTCCTGAAAACAAAAAAAACCATTCGTACTCATAACTCAAGTTGAATAACTCTCAAATAGCTCAAAGGAAAATCTTTAGGCATTTCATTTTTTGAGTGGTCTTTAAACCCCTTTCCTTTTTGTTTGTCTCGTTTACAAATCTATTTGTATTGGATTTTTTTCTGGTCTAGTTATTGAGACAATTGAAAGGGTGTTTCCTTGTTCTGGGATCCTTTATCTTTTCTTTGTTTTAAATCATTGGGTTTACACATAACTTCGGTGATTTTTAATCCTTTCAAAATGGCAGCAACCTACCTTTTTTTGTGATTTCTTTCTATCTTTTATCAAAGAATCATACAAACGGTTGATTTCCACGCGATACATTTTGTATCGAAAGAGTTTTGTCAATTCTAAGAAACTTTCCTTTTCGATTGGAACCCTTTCCATATCGAAAATATACTTACGAAGTTGTTCCAATTTATTGATTGGCATTAACCCTAGATCCTTGCCCCTGAGAAATGAATCAATACTTTCTACTCGAGCTTCATCATAGACTATTTACATTACAACCCCCCCCCAAAAAAAAAAATAAAGGAGAGGTTCTAGTGGAACAGAACAACCGATGTCGAGCCAAGAGCACCTTCATTCTTTTATAAAGTGGTGGGTGTAAAAATCCACAACGGACCGTGTCCTTCAAGTCGCACGTTGCTTTCTACCATATCGTTTCAAACGAAGTTTTACCATAACATTTCTCTAATTTGAAGCCGGTATGGAATCATGAATAATCATTTGTTCAGTCGGTAGGAACAAGTTTTACCCAGAATTCCCCTTGATTATTGTATAACTATTCCGGCTATAATTTTCATTATAAGTTAAGGAAGATAAAATACGAGCTTGTTTTATAGCAATAGTAATTAATCGTTGTTGTTTCAAGGTCAATCTATTCACTCGTCTATCAATCTATTCAATCTATTCACTCGTCTAGATAATATTTTTCCTTGTTGACTAATAAATCGATTAATTACACTCATGTTTCTATAATCAATTCGATCCCCCGATTGAATCGGGGGTAAACGCCTACGAAACCGAATTTCGGATTATCGGCGTCTAAAGAACTGGATCGCGTAGTAGAGTAATAACGCGCACCAGATTATCCGACTTTCAACACCACCCATAATCGGTTTGCATAATGCACGGTTATCGAAACCGAAATAAGGGGGTGTACCCTTTACTACGGTCAGAGGCATTGCTTCGTAAATAGCCTCTACTAGCTCCTCTTCATTATAGAAAGAAGTTTCCGTGTCAATTGCTTTCATTCCCACCGTTATATGACGATATGAAGGAGCATGAGCTAGAACTCGATTAGTGTTTTTTAGGAATGCTATTACCTGGCATCGCGCAGTAATTGGTAACCCGTTATTATCTATACCTTCAACTACCACAGCGTTATAAAGCTTTGGCATCTTGCCCGACGGAAAGTCGATTTCTAGGGCTGGACCAATCATTTTAACCACATATCCGACGTTTTTTTCTACTCTTACCAAATCATCATTTTGGTAAATATTTTGCGTCATAAAAAATACCCCCTTTTTTTTCTTTTTTTTTTTCGATTGAACAACCATTCTAATTTAAAATGAAATGAAATTAATTAAATAACTTATTTATACAGACATAGTCAACTTATTTATAAAGATCGATGATCATAGAAATGAAGGGATATTTTAATCCTTACCAACTTGATCTTGTTGCCCCTGGCAACAAACATGCGTGAACCATTTCACGAAGTATGTGTCTGGATAGTCCAAAGTCTCGATAGTTAGCTCTCGCTCTTCCGGTCGAAAAACAACGTCGACGAAGGCGTGTAGGTGCACTATTCCGCGGTGGGGATTGTAACTTTCCATGAATTTCTAATTGTTTACTTACCGGTAGAAAGAGTTTCTATTATTCTATTTTTTGCTAAATTGGGTAATTTCATTTATCTTATTCCTCCTTTACAGACTAGGACAAAGAATTGAGCCAAAATGAAGATAATTATAAATTTGTCAAATTTACTCAGTGGTTTCTTTTCCCAGGTAATGAAAGCCGGATTGCGAATCTCCCCAATGTACATGGTTGTGCTGCTACCTTCAAACGTTTCAGTTCTACCTTTCAGAGCACTTAAAGGACCTTTTGTATCTAACACTTCCATCCCTTCCCTTAAAGTACCTTCTTTTTCTTTCCCAGCAGACATTAAAATTATTGCGAGAACTCTATTATTTTCAAGGATACGCTGGACTTCGCAAATGACATAAGTATAATCTACCCCACCGGGGTAGCCCTCCTTTATAATTAAGGCGTTCAAAACCTTAGGCATCTTGTCTGGCGGAAAACCGATATCCAAAACAGTATCAATTTGTTGAAGAAGTTTTCCTTCTTTTTTTTCTTCAATACCAGAATCGCCAGGAACACAACTAATTGGATTTTTAGTATCCATGTTTTATTTTTTTTGATTATAATTCTATTCTGCTTACTGAATAACATAAAATATTTCCCAACTTCTTTTTTTATTGACTTTCTTTTTTTTTTTTTTTTTTTCGTTCCATTAAAATCGCAATCGACTACGAAATTTAAATTTCGTAGTCGATTCCTTTTTCTCATTAATCGGAAAAAAATTCCCATTCGGATTCTTCTTCGAAGTGGCCTTTTTCTCGTTCAAAAATGGAATCGTCTGTTTCCCACCAGTCGAATCCTTCTTCTACGCCTAAGAATTTTTCCAAATCCATTTTTTCCTCTATTTCTTTGAGGTAGGCTTTTACCTTGTTGAAGGCCATTCTTTCTTTTTGTAAGTCGCTTTTTTGCAAGAACAAGAACAAGTTTATTTTTTCTTCGACTTCAGAAACTAGATTCTCAACTTTGTCGAATAAGTTGCTGTTGCTTTGTTCTCCCGAAAGAGGTGGCTTCATAAATAGAACGATCAGTAATCGAATTATGCGTCTGTTAAGTAGATCCCTTTCTCTATTGTCTGGATTATTATCACTTTCTTGATCATTTTCTTTTTCATTTTGACTTTCATGATCATCGTCATCACCGGCATGCCACCCACAGTCATCCCACCTAGGGTCTTCCTGGGCATCCCACCCCCCGGCATTATCCCAATTATCTAAATTCGCGGAGATTCTTGTATCCCTCGATTTAATACGTTTTTTGTAACCTAATAAAATAGAAAAACGAGGGAAGGGAGCCATGGTAAAGAAATTACCAAGCGCGGTCTTATCAATGGCACTGAATTTGAATTTAGTCGCATAAGTATTATGTAAATAAAAGTAAAGTAAATTTATGTTTTGCATAGAATAGGAAGGTTTTTTTGGGGTTGACGAAAATTTTCAAAGAGTCTAAATACTTACTAACATGAAACGAATAATTGAAAGGCATAATACTAAGCCGTAACATGAGAAATCAGACCGCATTAAAAAAGAAAAGATAAAGTGGCAGGCCTAGAAAAAGAAATGGATTCAGCAGAATATTGTAATGAATATTCTGACTTACTTGACCCGACTTATAGCTTTTTTGTTCGCATATAAAGCGGATTCGAAATTCTCTTTCATTCCACCTGTACCCGGGCGAATATGAAGCGCCCGGAGACTGTCTGTCTTTAACAATGAAGAAAATAGTGTATGGTTCCATAGATCTCGAGGAAATCGAAATATGCCAAATATTGGAAATCTTCTGATTGTAGAAGTCTCTTCCACTTGGAACTGTGAGTATCTTTTATAATGATTAGAAGATCCTCGATAGTATAGATCTTTTCTTCCATGAAAAAACTAGTTATTCGGGTAGATAACCTCAATTCTGAAATAAAGAAAAAAGCCGGGTCTTTTCTTTTTCTAGAGATATAGACTATCAACCTATACCACCACGGTTTCAGGTTCAGTTTATCAAAGTGACAATAGAATAAGGCCGTTAAAGCCCATGAATTATTAATAAATTCGTCTATTTTTCTGAAAATTTCTTCTTTTTCTTTCTTGTCCAAATCTTCCATATAACCAAAATTCTCATAGTGGTCCATAAGCCTAATTTGCGAAGAGGAATATATCAAAGAATATATTCTAACTTGAATATATAGTGATTGTCAAGTATATGATCGATGATATATCTTATTAGAATCAATTCTATTTCTTTTTTTATAACAATAATAATCTAAACTTTTTAGATAGAAATTGTCAACTATATGATTGATGATATATCTTATTAGAATCAATTCTATTTCTTTTTTTATAAAAAAAAGAATCTAAACTTTTTAGATAGAAATTGTCAACTATATGATTGATGATATATCTTATTAGAATCAATTCTATTTCTTTTTTTATAAAAAAAAGAATCTAAACTTTTTAGATAGAAATTGTCAAGTATATGATCGATGATATATCTTATTAGAATCGATTCTTAAATAATATGGATTCGAATCTAATCGCCCTATAGAAATATTAATATACAGATTTCATTTCAATTGGAATTTGGTTATTCACCATGTACGAGGATCTCTACTAAGCATCCATGGCTGAATGGTTAAAGCGCCCAACTCATAATTGGAGAGTTCGTAGGTTCAATTCCTACTGGATGCATGCTAATGGGACCCTCTACTACGTCTATAGAAATATCTGATTCTCTATCTTATTGTATATATATAGATTAATATTGTAATGTAATGAATATTCTGACTTATAGCTTCCTTGTTCGTCTCCTAAGTATAAGATAGAGATATATTTCTTTATTTCGAATTTCTTTATATACGATTTTCATTTATTTATATACGATAGGTCCCGTTTGGTTTGGTTCTCTTTGGGATGAGAAATGGCCTACTTAACTCAGTGGTTAGAGTATTGCTTTCATACGGCGGGAGTCATTGGTTCAAATCCAATAGTAGGTAGAGTATTGCTTTCATACGGCGGGAGTCATTGGTTCAAATCCAATAGTAGGTAGAACTTATTAGATACCATTGACTCTGGTATCTAATAAGTTTTTCTACTCGCCTTCTTTTTTTATTGACTTTCTTTTTTTTTTTTTTTCGTTCCATTAAAATCGCAATCGACTACGAAATTTAAATTTCGTAGTCGATTCCTTTTTCTCATTAATCGGAAAAAAATTCCCATTCGGATTCTTCTTCGAAGTGGCCTTTTTCTCGTTCAAAAATGGAATCGTCTGTTTCCCACCAGTCGAATCCTTCTTCTACGCCTAAGAATTTTTCCAAATCCATTTTTTCCTCTATTTCTTTGAGGTAGGCTTTTACCTTGTTGAAGGCCATTCTTTCTTTTTGTAAGTCGCTTTTTTGCAAGAACAAGAACAAGTTTATTTTTTCTTCGACTTCAGAAACTAGATTCTCAACTTTGTCGAATAAGTTGCTGTTGCTTTGTTCTCCCGAAAGAGGTGGCTTCATAAATAGAACGATCAGTAATCGAATTATGCGTCTGTTAAGTAGATCCCTTTCTCTATTGTCTGGATTATTATCACTTTCTTTATCATTTTCTTTTTCATTTTGACTTTCATGATCATCGTCATCACCGGCATGCCACCCACAGTCATCCCACCTAGGGTCTTCCTGGGCATCCCACCCCCCGGCATTATCCCAATTATCTAAATTCGCGGAGATTCTTGTATCCCTCGATTTAATACGTTTTTTGTAACCTAATAAAATAGAAAAACGAGGGAAGGGAGCCATGGTAAAGAAATTACCAAGCGCGGTCTTATCAATGGCACTGAATTTGAATTTAGTCGCATAAGTATTATGTAAATAAAAGTAAAGTAAATTTATGTTTTGCATAGAATAGGAAGGTTTTTTTGGGGGTTGACGAAAATTTAAATTTTCAAAGAGTCTAAATACTTACTAACATGAAACGAATGGTTGAAAGACATTATCCTAATTCGTAACATGAGAAATCAGACCGCATTAAAAAAGAAAAGATAAAGTGGCAGGCCTAGAAAAAGAAATGGATTCAGCAGAATATTGTAATGAATATTCTGACTTACTTGACCCGACTTATAGCTTTTTTGTTCGCATATAAAGCGGATTCGAAATTCTCTTTCATTCCACCTGTACCCAGGCGCTTCATATTCGCCCGAGATTGTCTGTCTTTAACAATGAAGAAAATAGTGTACGGTTCCATAGATCTCGAGGAAATCGAAATATGCCAAATATTGGAAATCTTCTGATTGTAGAAGTCTCTTCCACTTGGAACTGTGAGTATCTTTTATAATGATTAGAAGATCCTCGATAGTATAGATCTTTTCTTCCATGAAAAAACTAGTTATTCGGGTAGATAACTTCAATTCTGAAATAAAGAAAAAAGCCGGGTCTTTTCTTTTTCTAGAGATATAGACTATCAACCTATACCACCACGGTTTCACTTTCAGTTTATCAAAGTGACAATAGAATAAGGCCGTTAAAGCCCAAGAATTATTAATAAATTCGTCTATTTTTCTGACAATTTCTTTTTTCTCTTTCTCGTCCAAATCTTCTATTTCTAGGAGGTCCTCGCGAGCGTAGATTACCACTATTATTAATGGATTAAGAGAAATTAGCCTTTCTTTATGAATAAGTACATCAGCTACTCTTTTAGATAAGCCTAATTTGCGAAGAGGAATATATCAAAGAATATATTCTAACTTGAATATATAGTGATTGTCAAGTATATGATCGATGATATATCTTATTAGAATCAATTCGAAAAAAGCCAGAAGAATCAAAATCTGTGAGATTGGGCGTATTTTACAAATACGCCCTTGTATAACGAAAATTCTCATAGTGGTCCCTCCTCCTAATTTGCGAAGAGGAATATATCAAAGAATATATTCTAACTTGAATATATAGTGATTGTCAAGTATATGATC-------------------------------------------------------------------------------------------GATGATATATCTTATTAGAATCAATTCTATTTCTTTTTTTATAACAATAATAATCTAAACTTTTTAGATAGAAATTGTCAACTATATGATTGATGATATATCTTATTAGAATCAATTCTATTTCTTTTTTTATAACAATAATAATCTAAACTTTTTAGATAGAAATTGTC-------------------------------------------------------------------------------------------AACTATATGATTGATGATATATCTTATTAGAATCAATTCTATTTCTTTTTTTATAAAAAAAAGAATCTAAACTTTTTAGATAGAAATTGTCAAGTATATGATCGATGATATATCTTATTAGAATCGATTCTTAAATAATATGGATTCGAATCTAATCGCCCTATAGAAATATTAATATACAGATTTCATTTCAATTGGAATTTGGTTATTCACCATGTACGAGGATCTCTACTAAGCATCCATGGCTGAATGGTTAAAGCGCCCAACTCATAATTGGAGAGTTCGTAGGTTCAATTCCTACTGGATGCATGCTAATGGGACCCTCTACTACGTCTATAGAAATATCTGATTCTCTATCTTATTGTATATATATAGATTAATATTGTAATGTAATGAATATTCTGACTTATAGCTTCCTTGTTCGTCTCCTAAGTATAAGATAGAGATATATTTCTTTATTTCGAATTTCTTTATATACGATTTTCATTTATTTATATACGATAGGTCCCGAGAATATTGTAATGAATATTCTGACTTACTTGACCTGACTTATAGCTTTTTTGTTCGTATATAAAGCGGATTCGAAATTCTCTTTCATTCCACCTGTACCCAGGCGCTTCATATTCGCCCGGAGACTGTCTGTCTTTAACAATGAAGAAAATAGTGTACGGTTCCATAGATCTCGAGGAAATCGAAATATTGGAAATCTTCTGATTGTAGAAGTCTCTTCCACTTGGAACTGTGAGTATCTTTTATAATGATTAGAAGATCCTCGATAGTATAGATCTTTTCTTCCATGAGGAAACTAGTTATTCGGGTAGATAACCTCAATTCTGAAATAAAGAGAAAAGCCGGGTCTTTTCTTTTTCTAGAGATATAGACTATCAATCTACACCACCATGGTTTCACTTTCAGTCTATCAAAGTGACAATAGAATAAGGCCGTTAAAGCCCACGAATTATTAACAAATTCGTCTATTTTTCTGACAATTTCCTCTTTATCTTTCTCCTCCAAACCTTCTATTTCTAGGAGGTCCTCGCGAGTGTAGATTACCATTATTATTAATTGATTAAGAAAAATAAGCCTTTCTTCATCAAAAAGTACATCAACTACTCTTTTAGATAAGCCGAATTTGCGGACAGGCATATATCGTGGATCCCCTTTTTCGAACAAAAGAAGACGGCAAACTTTTTTCTTTATTGCAACCCACTTTATATGGAAAAAACAGAAACAAGTCACAAGAGTCAAAATGTGCGAGACCCGATCCCGTAGGAAAACCAAATTTTGAGTCATATTTTCCTCCTATGAATATAGGATAAGATAGAAATATATCGATTCTATTTCTTTTATTATAAAATATATGTGCATTACACATAGGCATTGTCAAGTGTCAGACAGGATTAAAAAAGAAAAGATAAAGTGGCAGGCCTATAAAAATTATTTTAGGATTAAAAAGTAAAGATGGTGCCTAATACTAACTAGTCATTTTATCTATGATTTATGCATGTTTTTTTTTAAGTACTTACCTAAGTTTGTTTCCATTTTTGCAAGATAGGAGACGATAATCAAAAAGATCCATCGAAAAAAAAAAGTGCAAAAAAACGTTTATTCAAAAGGAATCATTCTTTACTTGGATGAAATTCGTTTGAACCTCGCCTTTCACTTCCTTCACTTTAAGGCTATGCCATCCTAAGGTGCTGCTAAATAAATGGAAGGATCTTAGCAACGTCCATGAAAGATGAAATTCGTTTTATTTGCCTAATTTCCCTCAAAAAAAATGCACTCTTTTGACTAATATTCTTAATTACTAATTAAGAATATTAGTCAAAATAGAATTATCCGCTGCCACCAAAGAAAACCCTATTCTTCGTATTTTAACTTTGATTCTGCTAAATTAATTACTTGTTGACTACAAATTTTCTATCTTATCTTATGCAGTTCCAAAGATAGCGTACAACAAAACGTAAAGAAAATTCAGAACACAAGTAACTTAAAATAGTGTTGTCATATAAACCACTACCTCTTTTATGGAGAAATTAGTAAACACTATCCGAAAAATAGCCACAAAAGGGGACATTCCAGTTGCTCTCCCACTCCACACTGCTAAAAAACACAGCTTTTCTAATATGAATTTGATATCCATAAGATCGAAATATATCGATTTTTTATTATTATAACATCGATATAAACGTTATAGAAAACTTTGAGTCATATTTTCTCCTTATGGATATAAGATCGAAATATATCGATTTTTTATTATTATAACATCGATATAAACGTTATAGAAAATTTTGAGTCATATTTTCTCCTTATGGATATAAGGTAGAGATATATCGATCATATCTCTATTATAGAAACAATAATAATTATAGGAGTCTTGTATTTACATCTTTTCGTTTTGTATTTATTTTGAATTTATATACCTTTGACAAATTATGTTCTAGATATATGGGGGAGATCTAGGGTGGATCATGCATTTGAGAATTCCACTAAATTGAGAATGGATATAGAAGAAAATTTTGACTATTAACTCGATTATCTAAGTCATTTTTTTGATGACTTTTTTTTGTTCGATTCGCTGCCATAACGAAATTGAGTATCCTATTAATCCAGGATTTCATTAGAATTCCCCAAAAGAGTCCGGATCCCATAACAGAATTAAGTATTGTGTTAAGTAGTTTATAAAAAAATGCTTTTATCCACATATTTGTATTTGCACCTCCTTTTTGTTTTAGTGGAATAGTTTTATATATTTCTAGTTAATATATTTTTAATATTAACTCGATTATCTAAGTCATTTTTTTGATGACTTTTTTTTGTTCGATTCTATGAACAGATTCATTTCATTATGGATGAATAAGTCTTGATGCTTTATTACATTGCCTTTTATGATGAGGCGAATTCAAAATTGTTCGAATTGTGTAATCGTCAATTACTGACAGTGGTAAACGACCCAAAGCAATTTGATTATAATTCAATTCGTGACGATCATAAGTAGAAAGTTCATATTCTTCAGTCATTGATAAACAATTTGTTGGACAATACTCAACGCAATTGCCGCAAAATATACAGATTCCGAAATCAATACTGTAATTAAACAACCGTTTCTTTTGAATATCGGTTTCCAATTTCCAATCTACAACGGGTAGATCTATAGGACATACACGAACACATACTTCACAAGCAATGCATTTATCAAATTCAAAGTGGATTCGACCCCGGAATCGCTCGGATGTGATCAATTTTTCATAAGGGTATTGAATAGTTACAGGGAAACGATTGACGTGGGATAAGGTAATCATGAAACTTTGACCAATGTACCTTGCAGTTCGTACTGTTTGTTGACCGTAATTCATGAACCCAGTTACCATAGGGAACATATTGTAAATATCTAAAAAATGGATTCTATTTCTTTCTTTCTCTTGTTTGATGTGATGTTTGAGACAAATCGTGAATATAAAATAGAATATAGTATTTCTTTACAGCGAAAGAAGTTGGGAAGAAGTTGTTAATAATAGATTACCTAGAGAAATAGGTAAAAGAAATTTCCATCCAAGATTTAATAGTTGGTCCATTCTCAGCCTTGGTAAAGTCCATCTTGTTGTGATAGAAATGAACAAGAACAAATAAGTTTTAGCTAATGTAATAAAGATACCCATTATTGTTCCAAAGACTCTTCTTGCTTTATTTATTTCAAAAAGCTCAGGAACGAATATGTACGGAATAGAAAGATTCCAACCGCCCAAGTAAAGAACTGTTACAAATAATGAAGAAACTAGGAGATTTAAATACGAAGCAATGTAAAATAAACCAAATTTGATACCCGAATATTCAGTTTGATAACCTGCTACTAATTCTTCTTCTGCTTCTGGTAAATCAAAAGGTAATCTCTCACACTCGGCTAAGGAAGAAATTAGAAAAATGATAAACCCTATAGGTTGACGCCACAAATTCCATCCCCAAAAACCATATTTTGATTGCGCTTCAACTATATCAACGGTACTTGAACTGTTAGATAATCATAGTCGGTGATAACATCACTGATACCATCTCTATTACAGAACCGTACATGAGATTTTCACCTCATACGGCTCCTCGCGGGTCCCAAATAAATTTAAGGATCTATTCGATATTTTTTTTATCTTGATTTGTTTGTAGTATACATAAAGTCAAAATCTATCGTAAGGTCCCGAATTCGACCAATGGAATTCTGTCTGCTCTCTTTTTAATAAAAAAAAAGAAAAGTGCTTCTGAATTGATCTCATTTTTTTTTTAGAATTTTTTTCTTTGTTTAGTAATAACTTAATCTTTGAATAAAATCTTTTTTGTAGTAATTAATAGATATGTCAACCTATCATTTTTGATTACAAAAATTAGACATTCCATTAGTTCATGAATCAGGACAAAAATTCTATCTCTCTAAAGTTGTATATAAAAAAGAAAGAATAAAAAGCTCTCCCTTTTTTCTATTCCATTCTTTCTAGTTGATTTTTTTCATTCCTATTCTCCTTTCTCAGAAAAGGGGAGACTTAAAAAAGGTAAAAGATTCTTTCGTTCCTGATAGTTATTTACTTAATCGGTGGATAGTAGCATACTCTGGATCGAAATCATGGGGAGTACTGCTTGATCATTTCTACTAATTTAAAGCCCCAATTCGAATTCTTTTTTTGTAGAAATATCCAGTTGGCTAACTTTCCAAATTTCCATTACTAATCCTTTTTGTATCTTCGTGTTCCTAACCATCCACTCTTTTTGATGAATCCTCTGTTATGGTAATACAGATATGGTAATACAAGTATGGTAATAGATAGTCAAAACTCCATAGCATAGAGTTGATCTTTTAAACCCGCTTCAAGTCATGATGATTAATCAATCTTGGGGTAAACAGTCTATATTGTTTATGTTTACTTTTCACTTAACTCTTGTACATAGGAAATGAGACTCAATCTTTTTACTGCGAATTTATAAGTCGTTTTCTTTCACTCATATAACTATTTGGTTTAGTTCATCAACCCGAATGATGAATAAAAAAATGAAAATAGAATATTGAATTCATTTCACTTCTGTCAAAAGGGAAATAAGAGAAAGTTTATCTTTCAGCGAATCACACGTAGAGATATTGATAAGACACATAAAGTTAATGGTATTTCATAACTAATTGATTGAGCAGCAGCTCGTAGACCACCTAAAAAGGAATATTTATTATTTGATCCATATCCTGACATAAGAAGTCCAACGGGAGCAATGCTTGAAACGGCAATCCATAAAAAAACACCGATACTGAGATCGGCTAGAATAAGACGATAACTAAAAGGAATTACTGAATAACTTAATAAAATGGATATAACTGCTATGGATGGCCCAATCCTGAATAAACGAGTATCTCCTCTAGATGGAAGAAGATTCTCTTTGAAAATCAATTTTGTCCCATCTGCTAGAGCTTGAAGAATTCCCAAAGGGCCAGCGTATTCAGGGCCAATACGTTGTTGTATCCCTGCGGATATTTCTCTTTCTAACCAAACAATTACTAGGACACCTATTGTGATTCCTAATACAGGAGTCAAAATAGGAACAAACATCCATATGATCCCATAGACTTCTTTTAAGGATTCCAATCTAGAAAAAGAATTGATAGCTTGTACTTTTGTTGTATTAATAATCATTTCAACGATCAACTTCTCCCATAATGATATCTATGCTACCAAGTATCGTCAGAATATCAGCCAATTTCATTCTTTTAACTAATTGAGGAAGAACTTGCAAATTGACAAAACCCGGCGGTCGAATTTTCCATCTCCAAGGAAAAACATTCTGATCTCCTATCAAAAAAATTCCCAATTCTCCTTTTGGAGCTTCAACTCTTACATAAAGTTCTTGCTTCGAAAATTCAAAAGTTGGAGAAGGTTTTTTACTAATGAATCGGTATTCAAAATCATTCCATTCGGCATTCCTTACTCTATCAAAGCGCCGGATTTCTAAATTCTCATAGGGTCCTCCCGGAATTCCTTCCAGAGCCTGTTGAATAATTTTTATAGATTCTGTCATTTCACCGATTCGTACTAAATAACGAGCTAATGAATCCCCCTCTTTTTGCCATTTGACTTCCCAGTCAAATTCGTCATAACACTCATAATGATCAACTTTACGAAGATCCCATTGTATTCCGGAAGCTCGTAGCATTGGTCCTGATAAACCCCAATTTATTGCTTCCTCTCCACCAATAACGCCTGCCCCTTCAACTCGTTCTAAAAAAATAGGATTCCGTGTAATAAGCTTTTGATATTCAGCAACCCCTCTTAAAAAATAATCGCAAAAATCCAAACATTTATCTATCCAGCCATGAGGTAGATCCGCAGCTATTCCTCCAATACGAAAATAATTATGCATCATTCGCATACCGGTGGCAGCTTCGAATAAATCATATATCAATTCTCTTTCACGAAAAATATAGAAGAAGGGAGTTTGTGTACCAATATCTGCCATAAAAGGTCCAAGCCATAATAAATGAGAAGCTATACGACTCAATTCCAAGATAATTACTCTGATATAGCTCGCCCGTTTAGGTACTTGAATATTTCCCAACTGCTCTGGTGCATTTATGGTTATGGCTTCTGTAAACATAGTAGCTAAATAATCCCAACGTGTTACATAAGGCAAATATTGTATAATTGTTCGGTTTTCTGCAATTTTTTCCATCCCTCTGTGTAAATAACCCAATATTGGTTCACAGTCAATAACATCTTCACCATCTAGAGTAACGATGAGTCGAAGAACGCCATGCATTGATGGGTGGTGAGGACCCATATTTACTATCATGAGATTTTTTCTTGTAACTGGTGCGGTCATAGGGTTTTTCCCGATTCATTCTTCCATGAATTACTGAAAGCGAAAAGAGGTTTATCAAAATTTAAGTGAATAATTCAAAATGACTTTTCAAATTAACGGCTTTGTTTTCTCTCGAATATTCAACTGACCTATTAATTCTTTGTACCGTACTTTATTTTTTTTTGACAAATAAGCTAGCAGACGTTGACGTTTTCCCACAATTTTTAGCAGACCTCTCTGAGATAAATAGTCCTTTTTGTGCAATTCCAGATGTAAGGAAAGTCTTCGTATCTTATTGGTAAAATGGAATACTTGAAATTCAACAGATCCCTGGTTTTCTTCCTTTTCTTTTTGTGAAATAACGGAAATAAATGAATTTTTTACCATAAACCCCCTTTTTTTACAAATATGTATTTATTTAGAATAATGTATTTAATCGATTATTGAACCCTATAGAATTAAGACAAAATGAAGAGAATAGAATGTTCGTATAATAAATAATATTGTATAAATTATACAATATTATTATAAGATTTTTTTTGAATTATTCGATTCGGATTATCTTCTAAACCTTACTATGAACGACAAAGTATAGCACTAACAGAAACCTTATTGCTTTACTCGCTACACACGACGACGGCTTGATGAATACGCTGTCATCGAAACCGAAATAAGGGGGTTTAAGCTGTACTACTGTCATTTTCATTTCTTTTTCAATAGCCTCTTCTATCTGCTGCTCAGTATATAGAGGAGCTCCCGTGTCAAATACTTTCATTCCTATCATTAGACGACGATATGAAGACAATCTAGCTCTAGGTATAGCTAGAACTCGATTGTCTCCTAGTAATGCCAGTACTTCACAACGCACATTAATTGGTTGACCGACAGTATCTCGACCTTGAACTAACAGAACGTTATAAACCTTAGGCATCTTGTCCGCCGGAAAGGCTACATCTAGTACCGGATCAATGATTTGAACGAGATGACCCTGGTTTTTTTCAAGCACAGAATCCCCAGGACCAGAAGGAATAGGCTTTTTGCGAATTTTATCCATAACATGTTGAATCGTATACATAATACGATGGTTTAGATCGATCTTAACCGGATGATTATGTCATGATTTTAACGTCAAAGTAATTGCCACACGATTCCAAATTAAGATGCCAGTTATTTTTATTTGGTATACACAAATTTTGGAATCTTTTAGAATAATAATAGAATATTTTCTAATAATACTATACTAATAGAGAGTATGGTAGAAAAAACGATTCATATATTTCTTTCTACCATACTATCAGATCGGATTGAATACTGCCGATTCTAGTGGAATCCTAATTTTATGTGATAAAATTAATCAATCCAATTGAAAATTGGATTCGGATAGGGATACAAAAGAATAGTCCATTTTTTCATTTTCAAAAGCTAAAAATTGGAATCGAAAATGAAGAAGATTTTCTTGATTCATTTTTAGATCTAATTGATACGTCATTGGATTAGTCTCCTATATTAGAATCAGATGTAAGACAAGTCATATGTACATCTGTTTGCTTTCAGATACCAGATATGGTACAGGATATATAGGAAAAATGTATCATCAACTAATTTTCAATCGTGGTTACATGTATATCCTAACCATACTGAACCGACTGCCATTATTAGTATCAAACCAATAGCGATTCATATAAGCTAAATTTTCGAATCGATAATTAGGCCAAAGAAAAAATTTGCATTTTAGGACTTGATCTCTATATTGACCACTCTCCCTTGCTCTCATTGCTAAATATTAGATTTCTATCCACACTATACCCAGCCCAGTTTTTAAATAGAAACAATTTCGAATTCTCAATTCTCTACGACGTCTAGACGATAATAAATTTTCAGGAATAAGCAAATCATAATGATTGATGTAGAGATTCCCAGTTTGTCTTCGATAACGGCATTTAATTATCTTCTTCAAATAATACAAATCATTCGAGTCATCGGAATAATATGGTTTCTCTTGGTATCTTTCATTAGTTTGCCGCTTACTCCTATGAAGTAATTAACTAGCTATGATTTGATACATAATAAACTGGCTATTATTTGTTACAGACAGACGAAGGGGTTCGACACACATCAGCCCCCGCTTACTCCAGATTTTAATAACCTCGCTCTGCAGTCGCGTTAGTCCCTTCACATTGATTTTTTTCCTTTCAATAGCGTATGAAAAAAAGTCCAGTGGATCTTTCAGCTTAAACAGCGTATTATATGCGAACATAGTTCTTAGCCCTACGTATTCCTCGAGAACAGTTGGGTGCCTTTGAAAAAAGAACAACTCTTGCAGGATCTCTTTCCTTTTCAAGTTCTCTCGGCCTATCTTGTACCTGTACTTATCAGCAAATTTTGGGGGGGTTGGTACATCATTTAAACTTTCTCTAAGAAATTTTCGAGTATATTTATCGTATTCGGTTTCCTTTATAGAATTTCTTGACCTACGCATGAAGGAAAAAAACGTAGCGTCCCCCGCTAGTGGTTTTTCCTTTTTCGTTTTTTCTTCCTCTTTCTTTCTCTTTTTAAGATTTTTATATTTCGTTTTTCTATAAGATCCCCTTTTGTTTCTATAAAAAGGAAAAGTCAACAAAAGCAATTTGCTTGGTATAAACCACGACTTAGGTTTATATGCATTAAAAAATAGTACCAATTGTGGGAAGAACCAAGGTTCCAGATTCGATATAGGAGTATCTTCATTCATTTCCATCCAATCCCACCAAAAGTTGTGTTTTGCTTTGTGTGAATTTAAAACCATCGGTTTCGATTTAGATTCCGAAAACGCAATATAATTGAGGTTTTGATCTTGACAAATCTTAGGATAAAAAAAACTTTTTCTATCAATTAATTGATAATTATTAGTTCCGGTCTTAGCATTTTTATTATTGTTGAAATTGTTGAAATCGTCCTTGATCCAGGCCTCAAGATCGGTTTTTTTTGAACAGATAAATCCAAAATGCCCAAATCGCGATATTTGCTATCCGCGCTTGGTTTTATATAGTCCGTCTCTCTGTGAAACTCGAATATTCGATACTCTTCTATATCGATAGGCATATCTCCGTTGATCCAGGCCTGAATATAGAGTTCCTTTTAAAAAGATAAATTGATAATCTCCCAATCGAAATATCTTCTGTCCGTACTTCTTTTATACGGAGTTTCTTTCATATCCATAATCTTAGTTTTTCCTAGAGTATAATCAGGGACAACCTCTTCTAGTAAATCATAGATAGGTACCAAAAATACTCCGTCTAGTATATCAAAAAAAACGTAATGAAAATAAAGTTTTCGATTCTTATCTTATTTGTTTCGAATGGTGATCCATAAATAAAATATATGGGTCCCTCTTATTTTCATAATAAATAGATCGATAAGATAAAAGATTATATCTATAGTCGTTTTTTTGAAAATTATCTTCTTGATTTGATAATGAATATACTTCGTAATCATTTTGTTTTTAATAATGAATTAGTTGGTCTTTTTCATATGAATCTGCTTTGGTCAAATCTTGATTTTGAATTGTACGACATTGATTTCGCCATTTTTGTACTCTTAATCTAGACCCCTCACTCTTAGATAAATCGTATTGATAATGACCTCTTAACCAGTTTTTCCATTGATTTAGTCCAGAATTCCTAAGTTTCTTATGTCTTAATTTAGAATGAATTATTCCTTGTGTTCCAAAATAATCTTTTATTGAAGTCTTAAGAAAAAAAGATGTTCCGTGATATTGAAGATAGATACTAGATATTAATTTAGATAAATTAAGAACTTGGGTTTATGATAATTTGTAAAACACATATGCTTGTGACAAAGAGGATAAGTCACAAAAATTCTGCTTTGCATTTTTATTCAAAAGATTATAAAGTGATTTTTTGATAGTCGAAATAAAGTCTTTTTTTTTTGATTTCTTTTTTTCTTGGAAATGGAAATCAATTTATCCAAAATTTTGATTATTGATTCAAGAACAATTACCTTTTCCATTACCTTTTGTTCTATCCTTTTTATGACAATAAGAAAGAAAGGTAGAAGGACTTTTATGTATATTTTTTGAGTGAAAAATCTTATAAAAAGATATAATTTACGGATTAATATTAATTAAATATATCTTCCTTTTAATATTTGCCAAATCTTTTTTAGTGATTCGAATCTTTTAGGATTCGAACTTGTTTTATTATTTTTATTCTAAATAACATTTTTTTTATTCTAAATAACATTTATTTCTGCAGTCATTTTTTGTTTCGATTTTTGAATTATTTATTTGTGATTTCTGATTGTGCTTGTTCTATCATTCATATTTTTTTCTGTCGGAGATTCAAGAATTATCTCATGGAGGTTTATAGAATCGTTTTCTTTTTTAGTTTCGCTTGATTTATATCTTTCTATCAATTTATCTCTAAATAAAAAATCTCTCAATCTATCTCTATCTCTAAAGAATAAGAGTTTGTTTTTTTTCTTTTTAAAACTGGAATGACTTTCCTAATCTTTTTGATAGTCCTTTTTATTGTTTTTTTGAGATTTTTATAAAGAATTTTGTTCCTTCTTTGAAAACTTTGAAACCCTTTCGAATTCCCAAATATATTTTTCCTTTTTCCTTTTTCTAATTTTTTTATTGAGTTCCCTAAAAATGGGTTTCAAAAAGAGAACTTTTGGCCTGCGCATAGCACCAAAGGGACGTTCAGATTCCAGTCCAACAACTCTTAAAAAAAAGGATCTTTTTCTTTTAGTCTTTTATTTGTGACTTTTTTCCCTTTCTTTCTACGAGTTGTCCATTTAATCCATTTCATCCATTTTGGTCTTTTCTTTGTGACTTTTTGTCTTTGCTTTTTTCGTTTTTTCAATAGCCCTTTTCATTGCTTTTCGAAATGGAACTCTATGTTTTAATTGTCCGGCTATATATTGTGCAAGAATAATAGGGTTTCCATAAGGTTTTGCAATTCTTGTAGTAGCAATGTTGAGTTTTCGATTTACACAATGAAATTCTTTTTGTAGATTCATCTGTAATGCTGCCATTGGACTTTCTTTTAAGAATTTTGGGAATGCCAGATAGATTCGGACCTGGATCAGATCGATTCTTTTTTGAATCTCTATACGCGCAATTCCCGAGAGGCCAGAGGCGATTCTCCTATTCTTTTGTACATTCTTTTGTATATTTTTTTGTACATAATTTTTAATAGAATCTCGTATTTTTTGATCTTCTTCTAGACCTTCCGAATAGTTTTTTGGTTGTGCAAACCAAAGGGAATGCTGATCTTGGGTTGTACCCAGTCTGAAACCAAGTGGATTTCTTTTTTGTCCCATACTCCCCCACTACTATCCATATCATGATATATCATATTTGTATCCTTATTTTTCCATCTAGGTTTTTTTAACCATGGAAAGTCTCTATATATTTATCTAAAGATATATCTTTCACTACAATACTTATATGACAAGTAGGTCTTTTTATCGGATAACTACGTCCTCTAGCTCGAGGTTTCCATTTCTTCACAGTAGTACCCTCGTTGACTTCGGCTTTACTAATTTTGATGATTTTTAAACTTTCCCTATAAAGAGATAGACTCGAAACGACATCCGTTATGTCAATGACACCAAAGGGATATTAAATGAATGGAATTGGGATAAGGATGGAATATAATGAAATAGAGCCGCTTTGAGGTTCCCTATGAAATGAGGCATGGAAGGGAGCCACTACGAAGAAGTTCCGGGAGTTACGAAGGAAGCTTCGAGCTCATATTGGTCATGGGTTGAGAACGGGAATTGAACTCTATGAGATCTAATCTGCCGTTGTTCCTCAGTAGCTCAGTGGTAGAGCGGTCGGCTGTTAACTGATTGGTCGTAGGTTCGAATCCTACTTGGGGAGATTTGATTCATTGTGAATTCTTTAATTCAGAATGAAAGAGCTCGCTTTGACCGTTAAGAGTCGGTAACCCCTTCCCTGTCTTTGTTTCTATTGCATTCTATCTCATCGTATCACATTCTGTTCTGCGAAATTTGAGAATCACCGTCAATACCTCGGTGTAGGTTCGGGATAATCCTTTGTTCCATAGCCCTGGGGCTATTTACAACTAGCCAATTAAGAATTCTCATATGTACTAGTACTAGTAGTGCATCAAAGATGCAGTCATCGATTCTCCCGAGAGGCCACAATTAACGCGAGCAAACATATTAATGATTAATGACGAGGAAGAAATTTGTGTTATGCTACTAATACTTGTACTTGCTTTGCTATTCTGCCCAAGCCTGGCTGAGGCAGAGTTACGGGGCGTAAAACAAAAAAACGCGGATGGGCCGTGGAAACTTTGTTTAAAGATTCTACCATTAACGAAAAATAAGAAATCAAAAGAAAAAGTAAGGCCATTCCATTTCGACAAAAGACCCACACCCAAGTTCCATAGCTTTTGGTCCGCTATCCCGATCATGATTTTCCTACTCCCACCCCCAGAGGGAAAGGTCCTTCCTTTTTGGAAAGGTTGGGCGAGGAGGGATTCGAACCCCCGACACCGTGGTTCGTAGCCACGTGCTCTAATCCTCTGAGCTACAGGCCCCACACCGTCTCCACTGGATCTGTTCCCGGGAGTAGACTCAAAAAAGGGAACCTTTCCTCCCCTGAGCCATTTCATTTCGGGTTAAGAAGATGTGAAAGCGCCTTTCTCTCTATAAGAACGGTGCGTTCCGAGGTGTGAAGTGGGAGAGAAGGGATGTCATGATTGGGGTTTTGAATAAGACGACCTTTTCATTTTTCATTTTTTTCTTTTTCATATTGAAAAAGTAATAAGAATGAGGGGTGTTAAGCTTTTTAACATGCTGGCATCGAGCTATTTTTCCGCAGGACCTCCCCTCCAGTATCGTCACCGCAGTAGAGTTTAACCACCAAATTCGGGGGATGGTGTGGTTCCTCTACGCCTAGGACACCAAAATATCGAACCATGAACGAAGAAAGGCATGAGAGAAAAGCATATTGGCTAGTGATTATGAGGCCCCAAATCTTGACTGGGGGGGACACCAAAGGCCTCTGCCCTTCCATACCTTGGATAGATAGAGAGGGAGGGCAGAGCTTTTGGTTTTTTCATGTTGTCAAGAACAATGGTTTTTTCGTGTTGTCAAAGAGTTGAACAATGAAAATAGATGGCGAGTGCCTGATCGAATTGATCGGGTCATGTAGGAACAAGGTTCAAGTCTCCCGGTCTGTTAGGATGCCTCAGCTGCGTACATTACTGCCACCTTCCACTTTTTTTTTGTTGAAGGCCACCTTCCACTTTTTTTTGTTGAAGGCCACCTTCCACTTTTTTTTTGTTGAAGGCCACCTTCCACTTTTTTTTGTTGAAGGCTATCTTCCACTTGACACCTATCGTAATGATAAACGGCTCGTCTCGCCGTGACCTCCAATCTTGAATTCTCAATACTTCTGTCGCTCCATCCCCGCAGGGGCAGAGAACCCGTCGCTGTCTCGGCTGTGCTACCGGAGGCTCTGGGGAAGTCGGAATCGGAGAGCACTCATCTTGGGGTGGGCTTACTACTTAGATGCTTTCAGCAGTTATCCGCTCCGCACTTGGCTACCCAGCGTTTACCGTGGGCACGATAACTGGTACACCAGAGGTGCGTCCTTCCCGGTCCTCTCGTACTAGGGAAAGGTCCTCTCAATGCTCGAACGCCCACACCGGATAGGGACCGAACTGTCTCACGACGTTCTGAACCCAGCTCACGTACCGCTTTAATGGGCGAACAGCCCAACCCTTGGAACATACTACAGCCCCAGGTGGCGAAGAGCCGACATCGAGGTGCCAAACCTTCCCGTCGATGTGAGCTCTTGGGGAAGATCAGCCTGTTATCCCTAGAGTAACTTTTATCCGTTGAGCGACGGCCCTTCCACTCGGCACCGTCGGATCACTAAGGCCGACTTTCGTCCCTGCTCGACGGGTGGGTCTTGCAGTCAAGCTCCCTTCTGCCTTTACACTCGCGGCCCGATCTCCGTCCGAACCGAGGAAACCTTTGCACACCTCCGTTACCTTTTGGGAGGTCTACGCCCCATAGAAACTGTCTACCTGAGACTGTCCCTTGGCCCGTAGGTCCTGGCACAAGGTTAGAATTCTAGCTCTTCCAGAGTGGTATCTCACTGATGGCTCGGGCCCCCCCGGAAGGGGGCCTTCTTCGCCCTCCACCTAAGCTGCGCAGGAAAGGCCCAAAGCCAATCCCAGGGAACAGTAAAGCTTCATAGGGTCTTTTTGTCCAGGTGCAGGTAGTCCGCATCTTCACAGACATGTCTATTTCACCGAGCCTCTCTCCGAGACAGTGCCCAGATCGTTACGCCTTTCGTGCAGGTCGGAACTTACCCGACAATAAATTTCGCTACCTTAGGACCGTTATAGTTACGGCCGCCGTTCACCGGGGCTTCGGTCGCCGGCTCCCCTGTCATCAGGTCACCAACTTCCTTGACCTTCCGGCACTGGGCAGGCATCAGCCCCCGTACATGGTCTTACGACTTTGCGGAGACCTGTGTTTTTGGTAAACAGTCGCCCGGGCCTGGTCACTGCGACCCCCTAACAAAGTGCTAGGAGGCACCCCTTCTCCCGAAGTTACGGGGCTATTTTGCCGAGTTCCTTAGAGAGAGTTGTCTCGCGCCCCTAGGTATTCTCTACCTACCCACCTGTGTCGGTTTCGGGTACAGGTACCCTTTTGTTGAAGGTCGTTCGAGCTTTTCCTGGGAGTATGGCATGGGTTACTTCAGCGCTGTAGCGCCTGGTACTCGAACATTGGCTCGAGGCATTTTCTCTACCCCTTCTTACAGGGTCACCTTACGTCCTTGAACCGATAACCATCTTTCGGCTAACCTAGCCTCCTCCGTCCCTCGGGACCAACAAGGGGTAGTACAGGAATATTCACCTGTTGTCCATCGACTACGCCTTTCGGCCTGATCTTAGGCCCTGACTCACCCTCCGTGGACGAACCTTGCGGAGGAACCCTTAGGTTTTCGGGGCATTGGATTCTCACCAATGTTTACGTTACTCAAGCCGACATTCTCGCTTCCGCTTCGTCCACCACTGCTCGCGCGGGTGCTTCCATCTAAGGCGGAACGCTCCCCTACCGATGTATTTTTACATCCCACAGCTTCGGCAGATCGCTTAGCCCCGTTCATCTTCGGCGCAAGAGCGCTCGATCAGTGAGCTATTACGCACTCTTTCAAGGGTGGCTGCTTCTAGGCACACCTCCTGGCTGTCTCTGCACCCCTACCTCCTTTATCACTGAGCGGTCATTTAGGGGCCTTAGCTGGTGATCCGGGCTGTTTCCCTCTCGACGATGAAGCTTATCCCCCATCGTCTCACTGGCCGACCTTGACCCCCTGGTATTTTGGGTATTTTGAGGTCATATCTAGTATTCATAGTTTGCCTCGATTTGGTACCGCTCTCGCGGCCCGCACCGAAACAGTGCTTTACCCCTAGATGTCCAGTCAACTGCTGCGCCTCAACGCATTTCGGGGAGAACCAGCTAGCTCTGGGTTCGAGTGGCATTTCACCCCTAACCACAACTCATCCGCTGAGATGATCAGTCGGTTCGGACCTCCGCTTAGTTTCATCCAAGCTTCATCCTGGTCATGGATAGATCACCCAGGTTCGGGTCCATAAGCAGTGACAATTGCCCTATGAAGACTCGCTTTCGCTACGGCTCCGGTGGGTTCCCTTAACCAAGCCACTGCCTATGAGTCGCCGGCTCATTCTTCAACAGGCACGCGGTCAGAGCCCCGGGCTCCTCCCACTGCTTGGGAGCTTACGGTTTCATGTTCTATTTCACTCCCCGATGGGGGTTCTTTTCACCCTTCCCTCACGGTACTACTTCGCTATCGGTCACCCAGGAGTATTTAGCCTTGCAAGGTGGTCCTTGCTGATTCACACGGGATTCCACGTGTCCCATGCTACTCGGGACAGAGCGTAAGCTAGTGATGCTTTCGGCTACTGGACTTTAGCCATCTAGGGTGCAGCATTCCACCGCTTCGCCTAGCAGCACCGACGCTTGTATTGCTCTCCCACAACCCCGTTTTCGCGGTTTAGGCTGCTCCCATTTCGCTCGCCGCTACTACGGGAATCGCTTTTGCTTTCTTTTCCTCTGGCTACTAAGATGTTTCAGTTCGCCAGGTTGTCTCTTGTCTGCCCATGGATTCAGCAGCAGTTCGAAAGGTTGACCTATTCGGGAATCTCCGGATCTATGCTTATTTTCAACTCCCCGAAGCATTTCGTCGCTTACTACGCCCTTCCTCGTCTCTGGGTGCCTAGGTATCCACCGTAAGCCTTTCCTCGTTTGAACCTCGCCCTTCACTTTAAGGCTATGCCATCCTAAGGTGCTGCTAAATGGAAGGATCTTATCAACGTCCATGAATGATAAATCATAGATCGAACCGCCGAATCGGAAAAATTCGGTGCTATCATATAGCTTTGTATCGGCTAAGTTCACGAGTTGGAGATAAGCGGACTCGAACCGCTGACATCCGCCGCAGGGTAAACCACCGCCTCTCAGGTCCCCCGACTGATTCTACCATAGAGGCCAACGATAGACAATAACTCCCCCCCGAACACAGCTTACAACTTTCATCGTACTGTGCTCTCCAAAGAGCAACTCTTCTCAAAATCTCACTCAAGGGGTGCTGAGTTGGAATCCCATTCTAACTAAGGATTCTTATGGTTCCGGAGGATCCAGCTACAGGAGAACCAGGAACGGAGAGCTTTCCCCCCCTTTCCGCCCGACTCTTTGGTCTTAAGAACGCTGGTTTTAAGAATGAGTGATTGCCCTTCTCCGACCCTTACTGCCCAACCTGAGAGCGGACAGCTAATGCGTTCCACTTATTGAGCAGGGTTCTATGGTCGGTCCGTGACCCCTGGATGCCGAAGGCGTCCTTGGGGTGATCTCGTAGTTCCTACGGGGTGGAGATGATGGGGTTGGTCCATGGATTTTCCTTCCTTTTGCCGCATTTCGCTCAAAGGGTTGAAGGGAGATAGTGCATCAAGCTGTTCGCAAGGGCCAACTTGATCCTCTTCCCCAGGGATCCCAGATGAAGGAACCCTAGGAGAGCCGCTGACTCCAACTACCGTCCATGTACGATCCATACTAGATCTGACCAACTGCCCATCCTACCTCCTCTACGTTCTTGACAGCCCATCTTTGTCTCAGTAGAGTCTGTCAGTGGCATGTTTCGGTCCTCTTCCCCATTACTTAGAAAAAGTGAGCCACCGGTTCAGGTACAAGATACTATCATTACCGCCTGGACAATTAGACATCCAACCCGTAATCGCAACGACCCAATTGCAAGAGCGGAGCTCTACCAACTGAGCTATATCCCCCCGAGCCAAGTAGAGCATGCATGAAGAAGTCCGATGCTTCTTCTATTCTTTTCCCTGGCGCAGCTGGGCCATCCTGGACTTGAACCAGAGACCTCGCCCGTGAAGTAAATCATCGCACCTACGGTCCAACCAATTGGCAGAGAATCAATAGATTCCTTTTCGGGAGCGATTCATCCTTCCCGAACGCAGCATACAACTCTCCGTTGTACTGCGCTCTCCAAGTGTGCTTGTTCCCCCCTTCTTCCTTACCATGGCAAGTCTTTGTGAAAGAACTCCGATGAGAAGAAAAAAGAAGGCGTGAAGAGACCCTCCTGGCCCAACCCTAGACACTCTAAGATCCTTTTTCAAACCTGCTTCCATTTCGAGTCAAGAGATAGATAAATAGACACATCCCATTGCACTAATCGGGGGCGTTCGTAGTGACTGAGGGGGTCGAAGACCAAGAAGTGAGTTATTTATACCAAGCATTCTTCTTACGGCTAGATCCAATCTCCTGGTCCCTGCGGAAAGGAAAAAGAATTTCACGCTCTTCCTTTCGGGAAGGGAAGATTAGCGAAATCCTATTGATTGCAGCTTTCTCCAGACCTCCGGGAAAAGCATGAAAAAAAACGGCTCGAATGGTACGATCCCTCCGTCACCCCAGAATGAAAGGGTGATCTCGTAGTTCTTGGTCTGTGAAGATGCGTTGGCAGGTGCTCCATTTTTCCCATTGAGGCCGAACCTAAACCTGTGCTCGAGAGATAGCTGTCCATACACTGATAAGGGATGTATGGATTCTCGAGAAGAGAGGAGCCGCGGTGGTCCCCCCCGGACCGCCCGGATCCCACGAGTGAATTGAAAGTTGGATCTACATTGGATCTCACCTGAATCGCCCCATCTATCCTCCTGAGGAGGAGTTTGGTTTCAAACCCCGGTTCGAACAGGAGGAGTACGCCATGCTAATGTGCCTTGGATGATCCACATCTCAGGGTCAGGCGCTGATGAGCACATTGAACTATCCATGTGGCTGAGAGCCCTCACAGCCCAGGCACAACGACGCAATTATCAGGGGCGCGCTCTACCACTGAGCTAATAGCCCGTCGTGCGAGCCCCCCACTGGGGGCCCGCTATGCCAAAAGCGAGAGAAACCCCATCCCTCTCTTTCCTTTTTTCGCCCCCATGCCCCCCCGTGTGGCGACATGGGGACGTAAAAAGGGGGATCCTATCAACTTGTTCCGACCTAGGATAATAAGCTCATGAGCTTGGTCTTACTTCACCGTCGAGAAACGAAAGAAGACTTCCATCTCCAAGTTTCACTCAGACGTAGCTCCTTTGGGTGTGAAGCAGTGTCAAACCAAAATACCCAACAAGCATTAGCTCTCCCTGAAAAGGAGGTGATCCAGCCGCACCTTCCAGTACGGCTACCTTGTTACGACTTCACTGCGATCACTAACCCTGCCTTAGGCATACCCCTCCGACGGTTAAGGTAACGAACGACTTCGGCATCCCCCTACGACCGACGGTTAAGGTAACGACTTCGGGCATGGCCAGCTCCCATAGTGTGACGGGCGGTGTGTACAAGGCCCGGGAACGAATTCACCGCCGTATGGCTGACCGGCGATTACTAGCGATTCCGGCTTCATGCAGGCGAGTTGCAGCCTGCAATCCGAACTGAGGACGGGTTTTTGGAGTTAGCTAACCCTCGCGGGATCGCGACCCTTTGTCCCGGCCATTGTAGCACGTGTGTCGCCCAGGGCATAAGGGGCATGATGACTTGACGTCATCCTCACCTTCCTCCGGCTTATCACCGGCAGTCTGTTCAGGGTTCCAAACTCAATGATGGCAACTAAACACGAGGGTTGCGCTCGTTGCGGGACTTAACCCAACACCTTACGGCACGAGCTGACGACAGCCATGCACCACCTGTGTCCGCGTTCCCGAAGGCGCCCCTCTCTTTCAAGAGGGTTCGCGGCATGTCAAGCCCTGGTAAGGTTCTTCGCTTTGCATCGAATTAAACCACATGCTCCACCGCTTGTGCGGGCCCCCGTCAATTCCTTTGAGTTTCATTCTTGCGAACGTACTCCCCAGGCGGGATACTTAACGCGTTAGCTACAGCACTGCACGGGTGGATACGCACAGCACCTAGTATCCATCGTTTACGGCTAGGACTACTGGGGTCTCTAATCCCGCTCGCTCCCCTAGCTTTCGTCTCTCAGTGTCAGTGTCGGCCCAGCAGAGTGCTTTCGCCGTTGGTGTTCTTTCCGATCTCTACGCATTTCACCGCTCCACCGGAAATTCCCTCTGCCCCTACCGTACTCCAGCTTGGTAGTTTCCACCGCCTGTCCAGGGTTGAGCCCTGGGATTTGACGGCGGACTTAAAAAGCCACCTACAGACGCTTTACGCCCAATCATTCCGGATAACGCTTGCATCCTCTGTCTTACCGCGGCTGCTGGCACAGAGTTAGCCGATGCTTATTCCCCAGATAACGTCATTGCTTCTTCTCCGGGAAAAGAAGTTTACGACCCGTGGGCCTTCTACCTCCACGCGGCATTACTCCGTCAGGCTTTCGCCCATTGCGGAAGATTCCCCACTGCTGCCTCCCGTAGGAGTCTGGGCCGTGTCTCAGTCCCAGTGTGGCTGATCATCCTCTCGGACCAGCTACTGATCATAGCCTTGGTAAGCTATTGCCTCACCAACTAGCTAATCAGACGCGAGCCCCTCCTCGGGCGGATTCCTCCTTTTTGCTCCTCAGCCTACGGGGTATTAGCAGCCGTTTCCAGCTGTTGTTCCCCTCCCAAGGGCAGGTTCTTACGCGTTACTCACCCGTTCGCCACTGGAAACACCACTTCCCGTCCGACTTGCATGTGTCAAGCATGCCGCCAGCGTTCATCCTGAGCCAGGATCGAACTCTCCGTGAGATTCATAGTTGCATTACTTATAGCTTCCTTGTTCGTAGACAAAGCGGATTCGGAATTCTCTTTCATTCCAAGGCATAACCTGTATCCATGCGCTTCATATTTGCCCGGAGTTCGCTCCCAGAAATATACCCATCCCTGCCCCCTCACGTCAATCCCACGAGCCTCTTATTCATTCTCATTCAATCTTAGAAGTCGACCTCTTTTTGTTCCAAGTCAATTTGTTCTTGTTCTTTGTGTAAGTAAGTCAGTTCTTTCCATTACATTTTCGAAAAGTATAGAATCATGTAAATAAAATGTAGGAAAAAACTAGTCAAAAGAACTAGTCGTATTTTATAGAATACGTCTTTCAGTTCGAAATTACCGCGGCGCCATACCAAATACAAATTAAAAACCAAAATAAAAGAAATTACGATTAGTCCGCGACTCCATAGGACTATAGTCCACAGGACTTTCAATATTTCCTTTTGGTTGATTTTGATCCAGCTAGCTATCGCCTGCAGCATTTTGCCCAATTTTCTCATTTTTTTGTATCTCCACGGGGATAAAATTTTTTAGTTCTATCCCCTACCCAGGGATAGAACTAAAAAAATAGATTCTTATTATCATATATAATTCAAAAGATCATTAACGATACGATGATACTGTATAAGGAAAATCTCGAATTTGGATCCAAAATGAAGGTTGTGACCTTATCCATGTGCTTATGCTCTTAAGCATTCTTTTTCTGATCTTATGTTTTCCTGGGTCTTTCACTGACTTATTCTTTCCATTACATTTTCGAAAAGAGAAAATAGATTCCATAGTAAATAAAATGTAGGACCAAACTTGTGAAAAAAAGTGGTCCTAATCTATAGAATATGTCTTCCATTTCGAACTTATCGCAGTACAATACCAAATTTATAGATATAAGAAAAGTTGTCAGGATTAGTGCGCGACTCCAGAGCGCTATATCCCAAAGGAATCCCAATATTTCCTTTTGGTTGATTTTGATCCAGCTAGCTATCACCTGCAGCATTTTGCCCAATTTTCTCATTTTTTTGTATCTCCACGGGGATAAAATTTTTTAGTTCTATCCCCTACCCAGGGATAGAACTAAAAAAATACTCGAATTTGGATCCAAAATGAAGGTTGTGACCTTATCCATGTGCTTATGCTCTTAAGCATTCTTTTTCTGATCTTATGTTTTCCTGGGTCTCCGAGACCCTTTCAATGAATATTCTGACTTATAGCTTCCTTGTTCGTCGTCTAAGTATAAGATAGAGATATATTTCTTTATTTCGAATTTCTTTATTTATATACGATATTTTCATTTATTTATATACGATAGATCCCGAGAATATTGTAATGAATATTCTGACTTACTTGACCTGACTTATAGCTTTTTTGTTCGTATATAAAGCGGATTCGAAATTCTCTTTCATTCCACCTGTACCCAGGCGCTTCATATTCGCCCGGAGACTGTCTGTCTTTAACAATGAAGAAAATAGTGTACGGTTCCATAGATCTCGAGGAAATCGAAATATGCCAAATATTGGAAATCTTCTGATTGTAGAAGTCTCTTCCACTTGGAACTGTGAGTATCTTTTATAATGATTAGAAGATCCTCGATAGTATAGATCTTTTCTTCCATGAAAAAACTAGTTATTCGGGTAGATAACCTCAATTCTGAAATAAAGAAAAAAGCCGGGTCTTTTCTTTTTCTAGAGATATAGACTATCAACCTATACCACCACGGTTTCAGGTTCAGTTTATCAAAGTGACAATAGAATAAGGCCGTTAAAGCCCATGAATTATTAATAAATTCGTCTATTTTTCTGAAAATTTCTTCTTTATCTTTCTTGTCCAAATCTTCTATTTCTAGGAGGTAATCGCGAGCGTAGATTACCACTATTATTAATAGATTCAGAGAAATTAGTTCTTCTTTATGAATAAGTACATCAGCTACTTTTTTAGATAAGCCTAATTTGCGAAGAGGGATATATCGTGGATCCTCTTTCCCGAACACAATAAGACGGCAAATTGTTTTCTTTAGTGAAACCCACAATATACGGAAAAAACAGAAAAAAGCCAGAAAAAGAAAAATCTGTGAGATTGGGCGTATTTGTAAAATACGCCCTTGTATAACCAAAATTCTCATAGTGGTCCCTCCACCTAATTTGCGAAGAGGAATATATCAAAGAATATATTCTAACTTGAATATATAGTGATTGTCAAGTATATGATCGATGATATATCTTATTAGAATCAATTC-------------------------------------------------------------------------------------------TATTTCTTTTTTTATAACAATAATAATCTAAACTTTTTAGATAGAAATTGTCAACTATATGATTGATGATATATCTTATTAGAATCAATTCTATTTCTTTTTTTATAACAATAATAATCTAAACTTTTTAGATAGAAATTGTCAACTATATGATTGATGATATATCTTATTAGAATCAATTCTATTTCTTTTTTTATAAAAAAAAGAATCTAAACTTTTTAGATAGAAATTGTCAAGTATATGATCGATGATATATCTTATTAGAATCGATTCTTAAATAATATGGATTCGAATCTAATCGCCCTATAGAAATATTAATATACAGATTTCATTTCAATTGGAATTTGGTTATTCACCATGTACGAGGATCTCTACTAAGCATCCATGGCTGAATGGTTAAAGCGCCCAACTCATAATTGGAGAGTTCGTAGGTTCAATTCCTACTGGATGCATGCTAATGGGACCCTCTACTACGTCTATAGAAATATCTGATTCTCTATCTTATTGTATATATATAGATTAATATTGTAATGTAATGAATATTCTGACTTATAGCTTCCTTGTTCGTCTCCTAAGTATAAGATAGAGATATATTTCTTTATTTCGAATTTCTTTATTTATATACGATATTTTCATTTATTTATTTATATACGATAGATCCCGAGAATATTGTAATGAATATTCTGACTTACTTGACCTGACTTATAGCTTTTTTGTTCGTATATAAAGCGGATTCGAAATTCTCTTTCATTCCACCTGTACCCATGCGCTTCATATTCGCCCGGAGTTCGCTCCTAGAAATATATCCATCCCTGCCCCCTCACGTCAATCCCATGAGCCTCTTATCCATTCTCATTCAATCCCGGCGGGGGGGCAAGTCAAAATAGAAAAACTCACATTTGGGGTTAGGGATAATCAGGATCGAACTGATGCCTTCCACCACGTCAAGGTGACACTCTACCGCTGAGTTATATCCCTATCCCTTCTTTGCCTCCATCGAGAAATAGAACTGACGAATTCTAAGGTCAAGAAAATAAACGCCACTATTCTTGAACAACTTTGAACCGAGCCTTCTCTTTGCACTATTTTATTTATATTTAATATTTTTTTTTATATTAAATATAATGGGGCAAATCGGATTCAATTGTCAACTGCCCCTATCGGAAATAGGATTGACTGCGGATTCGAGCCATAGCACATTAATTGTTATGTTCTATAACATTTATTTGTTATTCTTTTCTATTCTATATTCATATGAATTCGGAATTGAATAGATAAGAATGAAAAGAATAGAGTTAATAGGGACGATTCTAATAGTTTAGAATAGGGACGATTCTAATAGTTTAGAATAGGGACGATTCTAATAGTTTATTAAATTCCTATGCATGTCAAATTTCTCTTATGTGAGCCCGCTTAACGGATCGGTTAGAGCATCGCATTTATAATGTGATGGTCGTCGGTTCGATTCCGATAGCCGGCTTTTCTCTATTTATATTCGATTTTTTACATGATTGATGATAATATCGTTTTTTGAAATCAAACGAATATTCAAAAAACGTTTCTCCTTTTCCAAAGATTACTGAATTTTTTATTATGTTATAGGAATTTCCAACTATGTCAAGAAAAGTTTTTTCTATATATATAGAATAGAAAGGGTTTGGGTTTCATAAAACCGCACGATTTTCCCGATCGAAATCAAGCAGGTTTTCCATGAAGAAGATTTTGTTCAGCATGTTCTATTCGATACAGGTAGGAGAAGAACCCGACACGGATCAACCCCCTCTTCTTGCGCCAAAGATCTTATCATTTCCGAAGGAACTGGAGTTCCGTCTCTTTTCCATTTCTATTCAAGAGTTCTTATGTGTTTTCACGCCCCTTTGAGACCCCGAAAAATGGACAAATTCCTTTTCTTAAGAACGCATACAAGATGCG
>Rbr_285
TTGGTCCACATTATGATATTCTGAATTAGAATATTCTGTTAAGAACTAGTAAGAACTAGAATGAAAATTGAGACGAAAACTCATAGGTAAGAAAATGAATTGTCCCTCTTTCTTTTTCTTTCAGAGTGGGCGAACGACGGGGTTCGAACCCGCGCGTGATGAATTCACAATCCACTGCCTTAACCACTTGGCTACATCCGCCCCCTTTCAATTTCAAACATTCATCATTATTTCTTTCTTATTTCGGAAATAGAAATTTTTAGTCGTAAGCTAATTTGATCTTTTATTTTCGATTCAGAAAAACAATTTCACAAAGCAAAAGTATATAAATTCAAAATGAATACAAAACAAAAAGAAAAAAAAAAAAAGAAACTCAATCATGAACCAAACTATAAAAATTTATTCTTGTGGCGAAAAAACGATCTGTAAATAAAAAAAGACCACTCTAGTCGTAATAAAAAAAAAAAAAAGAAACGGAAAGGAGCAATCACCTCTTGTTCTATCAAGAGGTGATTGCTCCCTTACTTTTACTTTCAAAAACTCCTATAGACTAGGAATAAAGTCTTATCCGGTTGTAGATGGAGCTTCAATAGCAGCTAAGTCTAGAGGGAAATTATGAGCATTACGTTCATGCATAACTTCCATACCAAGGTTAGCGCGGTTAATAATATCGGCCCAAGTATTAATTACACGGCCTTGACTATCAACTACAGATTGGTTGAAATTGAAACCGTTTAGATTAAAAGCCATAGTACTGATACCTAAAGCAGTGAACCAGATACCTACTACAGGCCAAGCAGCTAGGAAAAAATGTAAAGAACGAGAGTTGTTGAAACTAGCATATTGGAAGATTAATCGGCCAAAATAACCATGAGCAGCTACAATATTATAAGTTTCTTCCTCTTGACCAAATCTATAACCTTCATTAGCGGATTCATTTTCAGTGGTTTCCCTGATCAAACTAGAAGTTACCAAGGAACCATGCATAGCACTGAATAGAGAGCCGCCGAATACACCAGCTACACCTAACATGTGAAATGGGTGCATAAGGATATTGTGCTCAGCCTGGAATACGATCATGAAGTTGAAAGTACCAGAGATTCCTAGAGGCATCCCATCAGAAAAACTTCCTTGACCGATTGGATAGATCAAGAAAACAGCAGTAGCGGCTGCAACAGGAGCTGAATATGCAACAGCAATCCAAGGTCGCATACCCAAACGGAAACTAAGTTCCCACTCACGACCCATATAACAAGCTACACCAAGTAAGAAGTGTAGAACAATTAGCTCATAAGGACCGCCATTGTATAACCATTCATCAACCGATGCCGCTTCCCATATGGGGTAAAAGTGCAAGCCTATAGCTGCAGAAGTAGGAATAATGGCACCTGAGATAATATTGTTTCCATAAAGTAGAGATCCAGAAACAGGTTCACGAATACCATCAATATCGACTGGAGGAGCAGCAATGAAGGCAATAATAAATACAGAAGTTGCGGTTAATAAGGTAGGGATCATCAAAACACCAAACCATCCAATGTAAAGACGGTTTTCAGTGCTAGTTATCCAGTTACAGAAGCGACCCCATAGGCTTTCGCTTTCGCGTCTCTCTAAAATTGCAGTCATGGTAAAATCTTGGTTTATTTAATCATCGGGGACTCCCAAGCGCACGAATTTTCATAAACAGAAATAGAAAAATAGAAAGCTTGTTATTCAACAGTATAACATGACTTATATGCCTGTGTCAACCAATATCTATCTAGATGTTTCAT-----------AATTTTTAGTGAAAGAATAAAGTCGAAAAGAGAATACGGATTTACATACATATGATTTCAATATGACAATGGGTTGCCCGGGATTCGAACCCGGAACTAGTCGGATGGAGTAGATGATTTCCTTGTTAAACAAGCAAAAACCCCTCCCCAAACCGTGCTTGCATTTTTCATTGCACACGGCTTTCCCTATGTATCCATCTAAAACTCAGTTCTTTCTCTAGACAAGACTTTAAAAGGGTTGAATACTCAGTTGATTTAAGGCTTACTACATCCTACATGAACATTTCAGAATAGAAATAACTGCA-TTTTTTTGTGATTTCTTCATCATTTCGATTATTTAGAGATCATTTCCCTTTATAAGGTCTCAAAACAAATCATTCATAATTTGCCAGATCATTGATACAAATAATATCTAAATACCAAACCCGCCTTCGATATAACTCCCCTGAATTAGAAGAAGCTTTTGCGAAGGTCAAATAAAAAACTTGCTCTTCCTCCGTAAAAAATTCTTCCAATAATCCCACTCCTAATCTTTTCAAAAAAGCACGTACCGTACTTTTGTGTTTACGAGCCAAAGTTCTAGCACAAGAAAGTCGAAGTATATACTTTATTCGATACAAACTCATTTTTTTTAATGATCCGCTATAATAATGAGAAAGATTTCTATATATACGCCCGAATCGTTCAATAATATCAGAATCGGATAAAGCGGCCCAGACTGGCTTACTCATGGGATGTCCTAAGACGTTACAAAATTTCGCTTTAGACAATGATCCAATCATTGGAGTAATTGGCATTAGAGTATCGAACTTCTTACTAGCATTCTCTATTAGAAATGAATTTTCTATCATTTGACTCCGTACCATTAAAGGCTTTAATCGCACAGTTGAAAGATAGCCCAGAAAGTCGAGGGAATGGTTGGATAATTGATTTATATGGATCCTTCTTGGTTGAGACCACATGTAAAAATAACATTGCCAGAAATTGACAAGGTAATATTTCCATTTATTCATCAAAAGAGACGTCCCTTTTGAAGCCAAAATGGCTTTTCCTCGATACCTGACATAATGCAGGAAAGGCTCTTTAAACACCCATAGAATGGACTTAAAATCCTTAGTAAAGACTTCTAATTCTATTTTTCTATAGAAAGAGATTCGTTCTAGAAAGGTTTCAGAAGATATTGAGCGTAAATGAGAAGATTGGTTGCGGAGAAAAACAAAGATAGATTCGTATTCACATACATGAAAATTATATAGGAACAAGAAGAATCTTTGATTTCTTATTGAAAAAGAAAAACTAGATTTCTTTGGAGTAATAAGACTATTCCAAATAGGATACTCGTGTAGAAAAAATCGTAATAAATGCAAAGAAGAGGCATCTTTTACCCAGTAGCGAAGAGTTTGAACCACGATTTCAAGATGGATGGGGTGGGATATTAGTATATCTAATACATATACTAAATGTGAAAATTTGTCCTCTAAAAACGGAAATATTGAATGAATTGATCGTAAATTATAAGATTTCACTCTTTCTTTACCTTCTAGGAAAGATAGTAATCGTAGATAAAATGGAATTTCCACAACGACTGCAAATCCTTCGAATATCATTTGAGAATACAAATTTGTACTGTACCCCAAAATTTTTTTTTGGTTAGAATCATTACCAGAAAAAAGAAAATGATTCTGTTGATACATTTGAGTAATTAAATGAGTGATTAAACGTTTCACAATTAGTAAGCTAGATTTATTGTCATAACCCGTATTTTCCAAAAAAATAGATCTATTTAAACCACGATCATGAGCAAGTGCATAAATATACTCCTGAAAGATAAGCGGATATATGAAGTCATGTTGCTGAGATCTGTCTAGTTCTAAATTTCTTTTGAATTCCTCCATTTTCAATTTTAATTGAGGCAAGGGTAGAGGATTTTTGGGGTTATCAAATGATACATAGTGCGATACAGTCAAAACAAGGTATTGGTAGTAAGAAAAGAATAGCTACCTCGGTAAACTTATCAACAGATTCTCTAGCCTGTCACTTTCCATTTAATTGGTTTATGTTTGTTATAGGATAAGAAGACGATTAGAAATCCTTTATTTTTTCAACCCAATCGCTCTTTTGATTTTGGAAAAAAATTCTTTATCAATATGCTGCTTCTTCTACACATCCATCTCCATTCCATAATGGAGAGTCACAATAGTTAGGATTCATTAAAAAATCAATAATCCACGGATGGGAAAAGCCTTTCCCGCAACAGGCACTAATCTATTTTTAACCTATAATTAGAGCGGGGAATCATTCAAATTAAGAACTAAAGCTCGTTTCTTTTTCTTACCTAGAAAAATTGAAGCCATAAGGCTCTATCCATTTATTCATTCAACCCAACTTAAAATGGAATTTATTTTGTTCCGGTTCAAAAATTCAAAAAGGTTTTTTTTGTATCGATCCGGCAAGAATGAAATATTCTTACAATGCTCCATTGATACGACATGCTGTTTTTTCCATTCATTCCTCTTCAGGATCAGTCGTGGTCTTACAAACTTTACCGATGGTATGGACGAATCCCTTGCTTCATCCAAATGTGTAAAAGATCCTAGCCGCACTTAAAAGCCGAATACTCTGCCGTTGAGTTAGCAACCCGAATCGAATAAAAAGGTTTGTAGATACAATCAAAAAAAAAGAAATATATTACTTTATATATATGATAAAATTAAAAGAGTAAACTAGCAAAACTATAAAAAATTTTCATTAATGAAAATGAAGAGATCGGATGAAAATACATGAAATTTGCAAATAAAAGAAAAATATAGAGAAATATAAAAATTCATAGACCATACCAAAAAAGATTTCTTGTCTCAAAATGAATCCAACGAACCGACTATTTACTTCAAGTAAACTAAAAAACCAAAACTATGGAACCGAGATATCTAGAACTAGATAGACTTAACTACGATGAATTATATTTTGTCGATAGACTGTTGTCAATATAATAGGAGTTTTCGAAAAGAATACAATGAAAAAAAAGTTAATTGAAATAATATTCTAGTTTTTTAATAAAAAAAAAGACTTGTCTTAGATTGGCATAGATATTGTAAAATTTTTAAACCTTTTTTTTATAAGATTTTTTTTTATTTGATTCGGATTATCGTCGTCTAAAGAACTGTATGGCATAGTGCAGAGTGCGCGGTCGTCGAAATCGAAATAAGGGGGTGTACCCTTTCCTTTAACTACGATCAGGGGCATTTTTTCATGAATAGCCTCTACTAGCCCCTCCTCATTAAAGAAAGCTATTTCCATATCAAATACTTTAATTCCCGCCCTTATACGACGATATGAAGAAGTATAAGCTCGAACTCGATTAGTGTCTTTTAGGAATCCTACTACTTCATAACGCACATTAATTGGTAAACCGCTACTATCTATACCTTCAACTACTAATAAAGCTTTGGCATCGTGCCCAGCGGAAAGGCTACATCTAGGACCAGACTAATGATTTGAACGATACGTCCCAGG-TTTTTTCAATTCCAGAATCACCAGGACTAGAAGGAAGCGGGTTTTTAAAAATTATATTCATATATTTAAGTATATCCATATATTAAGTATAAATTAAATGAAAATCAATCTAAAACTGAACTAGTCTATTTCTAATTTGAAGCCGGTATGGAATCATGAAAAATCATTTGTTCAGTCGGTAGGAACAAGTTTTACCCAGAATTCCCTTTGATTATTATATAACTATTCCGGCGATTCTTGATTGTCTTTCGAATCAAGAAAATCGTGTATTTTTCTGACAATTTCGTCTCTATCTTTATCCTCCAAACCTTGAGGTCCTCGCGAGTGTAGATTACGATCATTATAAGATCGTGTATCGTATATATGCTGTCTTTTATAAGTAAAATTTTATAGAATATATTTTTCGAGACAAGCCTAGCTCTAGAATATACAATACACATGGATCTCTCCTTATGTATAGCACGATATACCACTCCGGTAGAAATTTGAATTTCTGAGAGTTAGAATAAAAAAAAATAACTCCGTTAAAGTGTCCGAATTATTAATAATTAATAAATGGGTGCACTTTTCTAACAATTTCGTCTCTATC-----TTTTTTTTTTTTCAAAGCTTCTATTTCTAGAGGGTCCTCGGGAGTGTAGATTACAATTATTACGAGATCGTGCAGAATATATATGTCTTGGTTAAGGAGTAACTTAATGACTCTTCGAGACAAGAATAATTCTTCAGCAAGAAGTAGAGCTTTCGGGTCATTTTTTTCGATTCTCATAGAACCTCCCTTTTTCTTTATATATATATATATTTTTTTCGACGAGAAAAATAGAATAACCCGATTGAAGGGTAATGATCATACGTCTGTAATGCATTGTATGTTCCATAATGCGTCCTGTTCTTTTACCCTTTCCCGGAAGTGACTATTTTTATTATTATAATTATGAAATTCAAAATTTCGATAGATTCTAGACATTGAATCTGTATATTAATATTTCAATTTCTATATGGTCTAACTTTCTCGACCACAATATTTTTCTTTTTTTTTTTTCAAAAAAAATCTAAAAATGATAAGTTGTCAAGTTCATTATTGTATAATTATTCTGTCGATTTTCAGTTGGTTATAGGCGAAAAAAACTCTATCTCTATTATAGGACAATAAAACATATTTTGCCAATATTGAAAATATAATCAAAATTAGAATGTCGTTGGCTACTCTAACCTTCCCGACCACAATATTTTTCTTTTTTCAAGGCATTTTACCTGTACCTTGAAAAAAGAAATTGTATTCTACTAGTTTTTTTATAATTATAAATAGAAAAATTAGATAAATACCATAAAAAAAGAAATTTTGTACTCTATCTATCTATCTTTTATCCCTACGAAATACCAGACGAAAATAGAACGATCCTAGAAGAGATATAATGAAATTTTTCGAGGGGTTTTTACTCCTTTTATTTGACTGATGGAGTTAATAAACAATTCATTTAATAAACAATTTTTTCGAAAAAAAAGTGTTAAGTAAACAGAGTCTTCTTTGCTATTTATTCGAAGCGTCTAGTGATCTTCAACCAATTATGTGCTTCAATATAATTATCAGGAGTAAGCGCTATAGCCTGTTTCCAATACTGAGCGGCTTGATCGAACCAAGCCTCCGCAATTGCAGAATCTCCCTGTCGAATGGCCTGTTCCCCCCGGGCGGAATAGGCCGGTCAATCCCTTCCCTTAGAACCGTACTTGAGAGTTTCCTATCTCATACGGCTCAGCCATCAATTTTTTTGATATCGCATTTTAATCTACCATATCTAACTGAATGAGATTCCTCCTAGATCTAGCCCATTTTTAGGGCTAAACAAAAGAGGTTAATTATATGAGTTTCAAACTTGAATTTAGATGAATAATAGGTTTTCGTTTTATCTTTTCTCCCACCTTCATAAGAATAAAGAATAGGCATTTCCCCTTATCCTTAAAATTTTCTGAAAGGTAACTATCTCGGTTTCATATAGATATTTATATAGAGTCTTTGAAAAAGACTTCCCTTCCTATAATCTAAAAAAGAAAAGACTGACTATCGTTGGGATCTGATCCTACACTGCTGCTCACTACCTTCGTGGCTCGACCTTATTACATAAGTCGATTCGTAACTTTTATATCACATCATGACATAAGTAAGCAGTTGTTATTGTATTGGCCTAAAACCTCGCTAATTGATCTTTACAGTGCTTCCTCTATCAATTAGATCCTTTTTTATCCATAGAATAAAAGAGGCATCTCTATTTCTTCATATTTCGGCTTCTATGAAGTTTATTTCTTTGCTACAGCTCATAAAAATCGTTGTTATAGACGATACATATGTAGAAATCCTTTTTTGTTTCTAGTATTTACTAGCAGATTTTTTCTTTCTTTCCTTTTTTCTTCCTATAGTGGAGATAGTCGCACGTAATGACAGATCACGGCCATATTATTAAAAGCTTGGGGTAAAAATGGATTTCGTTCGAGTGCTCGAAAATAATATTCCAAAGCTTTTGTATGTTCTCCGTTACTTGTGTGGATAAGGCCTATGTTATAGAGTATAAAACTTCGATCATAGGGATCAATTTCTAGTCGCATAGCTTCATAATAATTCTGTAAAGCTTCTGCATAATTTCCTTCGGATTGAGCTGACATCCGTTACGGTCGTCATTTAAGTCAAAGAATCTCCGTTCCAGAACCGTACGTGAGATTTTCATCTCATACGGCTCCTCCTTTCTGTGTATAATGAAAAAAATACATGGAATCAAAAAAAATAGAATAATATTCTCATTATTAACTGAGCAGGGCTAGTGTTTTTACAAGAAATCTCTAACCAACCTTCCTACAAGAGCTCTTTTCTTAACATCAAACGTGTTGGTGCTAGATAGAAATGATAATTCCAACAATTTCTTTGTTCTCAACGCCTCTGAATTTCTAGGAATGAGTCACTTCAACAGCCTTCGATGGTTATATGAGTATCCAAAATACGAACGAGATGGACGTTTGTTGTCCCAACCATTCTTGTTAATCCCGAGCCCTATAAGTAAGGGAGTAATTTATAACAAAGTTTTCGCGTTGTTGATTCCTAGGTGTAGTGCTTCTTCCTCTATGCCACCTATTGGTACTAGTAGAGTCGGATTGAGTTGGAATACAAACCGCTAGGTGTAACCTTTCGCTTAATACCTGAATCCGCAGTTGAAGTATAGCATCTGAGGCTGCATTAATCGAGGATACACGACAGAAGGAATTGGTTTCTTTACAAACTTCACCTTCAACAAGCGTAGATTTAGTTCCAAAATTTTCTTTTTATCCCGAATCCTGTGTCTTTCTCGTAAGACTGAGAGCAATCAAAAAAAATCAAATCGCACCATCTCTATAATAGGTAAATGCCTCTTTTTCTCCTGAAGTTGTCGGAATTATTCGTAATAAGATATTGGCTACAATTGAAAAGGTCTTATCAATAAAATTTCCATTCATTCGAGATCTAGGCATAAGTAGCAATCCATTCTCTAATTCTTCTCATTACCTCTCGTGGTAAAATGATCCCACAAAGAAAAGAATTGTACCGTACTAAATAACATAAAAAGAGATTCATTTCAAAAAAAAAAGGGGGGCATCGTCTTCGCAAATACAAAGAAACCTTTTTTTTGAACAGTTTTTCCGAAGAAAAATTTGTATCTTTAGCCCCCAAGCCCCGAAAGAAAGATCTTTCTTTAATGAAAACTTTCTTTCTAGTTCGAATTGATTGGTTATACCTATCCAATAATAATATAATTGGAATGACTCGCTATTCACTCCGTTTTTGGGTCATAATCATTATGTAGGAGAGATGGCCGAGTGGTTCAAGGCGTAGCATTGGAACTGCTATGTAGGCTTTTGTTTACCGAGGGTTCGAATCCCTCTCTTTCCGTACCTTTAGCTAATGGACCAATGTTACTGACCGTAATGTATCAAATAGCAATAGATAACATTATTCCAACAGTTAGACTTTTTGATATAGATTCTCTATTTCGAATTGCTGTGGCACGGAAAATACTGGAACTGTAAAGGGTAGACAAGGAATGAAAATCTCTCTGCTGTTCTATGATACATAAATGAGAGAAAAATTCGAATCAAAACCTTATTTATCTTAACCTTAGGTCAATTTACTTCGCTGAAAGGTAGTAAAATTGTCGGACCCTTTAGTTAGGAATTAGGTTTAAGTCTGACGAGAGTAATATTCTACGACTCGCCTTTCGTTTATTTTCAAACCGACCCATTTACTATCTATTATTTGATTAACTAATCCTTTATATTGGCTTCGGTAAAGAGTTAAATGGTTTGGCAATTTGAACGTAAATTTCTTACGACGACGGAGTGAATCAAACGAATTCTGAATCAAAGCTCTGGATTTTCGTTCATCCCTTGCTGTAATAATATCTCGGGGTTTGCAACGATAACTTGGTATATCTATTATACGACCATTAACTAAAACATGTCTATGGTTAACTAATTGTCGGGCTCCGGGAATAGTCAAAGCCATACCCAATCGAAAAAGGGTGTTATCCAAACGCATTTCAAGTAATTGTAATAAAACTTGACCCGTTAGCCCCTTGGCCTTCCCGGCGATACGAACGTATTTAAGTAATTGTCGTTCTGTAAGACCATAATGAAAACGCAATTTTTGTTTTTCTTGTAGACGAATACAATATTTAGATTTTTTCTTTTTCACGAAACGCGATTGGGTTCTACGAGCATTTCTGGGTTTAGGTCTTTTATTAGTTAGTCCTGGTAAAGCTCTTAGACGGCGTATTTTTTTGAAACGAGGTCCTCGGTAACGCGACATAAAGACTCCTTATACTTTATTTATATTGATTT-TTTTTTGAAATTTCATTTTCAAGAATAAACCTAAACTCAAATTGAACTAAATGATAAATGAAGCCAAATCGACGGAAGTTTTGTACTATAAAGAATAATAAGATGAATTATAGAAATAATTCAAAATTTCTATTATATTTTTTTTATTATATCCCAAACCCTTTCTATTCTATATATATAGAAAAAACTTTTCTTGTTATAGTTGGAAATTCCTATAACATAATAAAAAAAATCAGTAATTTTTGGAAAAGGAGAAACGTTTTTTGAATATTCGTTTGATTTCAAAAAACGATATTATCATCAATCATGTAAAAAATCGAATATAAATAGAGAAAAGCCGGCTATCGGAATCGAACCGATGACCATCGCATTACAAATGCGATGCTCTAACCTCTGAGCTAAGCGGGCTCACATAAGAGAAATTTGACATGCATAGGAATTTAATAAACTATTAGAATCGTCCCTATTCTAAACTATTAGAATCGTCCCTATTAACTCTATTCTTTTCATTCTTATCTATTCAATTCCGAATTCATATGAATATAGAATAGAAAAGAATAACAAATAAATGTTATAGAACATAACAATTAATATAAATAACGATACGATCTATTATCTAATTATTTAGATTTATTAGATAGAAAATGTTAATAGACATTTTTTCGTTTTTAAATTCATTTAAAATTCTTTTTTTATTTCAATATTTTTTTGCATATCAGAGATGTCTAATTATTAAATTTTATTATCTTAATAAAAAGATAATAATTTTTATTTAGTATTATATATAATTCAATCGATTTCTCTAGTCTATATACATTTACATATTGATTTTTTTCTATAATCAATTTTGTTTTGATTAGATTTTTATATTCCATCATAAATGTGATCTAAAATCAGTTGAATCTATTTAATCTAATTAACAACTCATTCGAATTCGAATAATTCGAATGAATGAGCGACTCCTCCGCTTGCATTCATAAAGGTGTAAGTTAAGACGAAAAAAAAAAAAAGATGTAACCATTAAAGTATTTTAAACTACATCAGAAATATGTGGTATATATATATTGAATTGCTTATACATAAATGCTAGAATCATTTTTAATTGAACTAAACGTGGGTCTCCTATAGAAGGAAGATCAAAGAAGATAGCAAAGAAATCAAAGAAGAAAAACAACTTTTAGAGAGAGGAATCGGTATCTAATGAATTCAACGATTCCAGTATAAATTATAAATAAACGAAAGAAAAAGGGAACGACATCCAAATGAGATCCTAATCTCAAAGGGGATATGGCGAAATTGGTAGACGCTACGGACTTAATTGGATTGAGCCTTGGTATGGAAACCTACTAAGTGATAACTTTCAAATTCAGAGAAACCCCGG-AAAAAAAAATGGGCAATCCTGAGCCAAATCCTTCTTTCGCAAACAAACAAAGATTCCGAAAGCTAAAAAAAAGGATAGGTGCAGAGACTCAACGGAAGCTGTTCTAACAAATGGAGTTGACTGCGTTGGTAGAGGAATAGAAATCCTTCTATCGAAACTTACGAAAAAATGAAAGATAATTCTATATACATACGTATAGGCACTGAAATACTATATCAAATGATTAATAACGACCAAAATCTGTATCCTTATTTTTTTTATAATAAAAATGGACCAATTATCGTGAATTTATTTCACATTGAATAAAAAATTTCATATTTTTTGATCAAATCATTTACTCCATCGTCTACTAGATCTTTTGAAGATCTGATGAATCGGATGAGAATAAAGATAGAGTCCCATTCTACATGTCAATACCGACAACAATGAAATTTATTGTAAGAGGAAAATCCGTCGACTTTAGAAATCGTGAGGGTTCAAGTCCCTCTATCCCCAAAAGCCCGTTTGACTCCTTAACTATTTATCCTATATCCTTTTTTAGTTAGCCGTTCCAAATTCGTTATCTTTTTCATTCACTCGACTCTTTCACAAAACAAAGGAATCGTAGCGGAAATACTTTTCTCTGATCACAAGTCTTGTGATATGTGATACACGTACAAATAACATAAACATCTTTGAGCAAGGAATCTCCATTTGAAGGATTCATGATCTATATCATTATTCGGAATTCGGACTGAAACTAAAAAAAAGTTTTCTTTTTGCAAATCCAAGAAATTCCAGGGCCTGTATAAGACTTTGGAATACCCTTTTCATTCTTTTAATTGACATAGCCCCAAATCACTAGTAAAATGAGAATGATGCATCGGGAATGGTCAGGATAGCTCAGCTGGTAGAGCAGAGGACTGAAAATTCTCGTGTCGCCAGTTCAAATCTGGTTCCTGACGCAGGATTAATTTGTATGAGGAGCGATTCGACAAATTCATTGATATGTATCGACATACCTATTTTTTAAGAATCTAGATTTAGATTAGACTCCATATTTTTATCCATCTAGCTGTTTAGAAATAGAGATATACCCCATCTATTTTTTAGATGGGTAAAGAATAGATTCTAGAAAGGTAAGTAAAAAATTTAGACTGTATTTCCTCTTCTTTTTACATTTCTTTGTATTTTCGTTCCTATTCTATTTCTTCATTCCCTACTAGATGATGAATTTATAGAACCCGTCTAAATGATATGCGCAGTACAAAGTTCATGATGCAGAACTCGTTTGGTTCATCTTATGAACTCGGATCATCCGAAATAAGTATCTCTTCCAAATTTTCCTTTGTTGTTAGCCCATCCATACCCTAAGACAGATTCCATTTGAATTAATTTATCAATGACTTTGTTTAATCTAGAACAGAACATACAATCCTTAAATATCAGAAATTCTGGAATTTTCGAAGGAAAGATTAGTTTCTTATCATTCAACGAGGATCTTGTATTTCATAAAAATTAGGGGCAATATAATCTTTACGTAAGGGCCACCCTATCCAACTTTCAGGCATTAAGATACGTTTCAAACGCGGATGATTATCGTAAGAAACTCCCAACATATCATAAGATTCCCGCTCTTGAAAATCCACACTTTTCCAAACCCAGAAAACAGATGGAATTCTAGGATTGCTCCTTGGAGCAAATACTTTTATGCGCACCTCTTCTGGTTGATCTACACCATACTCTATTCTCGTAAGATGATAGACACTAGCTAATTGGCCGCCAGGTACTACATCATAGGCACATTGGGAACGTAGATAATTGTAACCATATACATATAAAATGATAGCAATAGAATGCCAATCCTCGGGCTTTATTTGTAAAGTTTCTATTCCTTGGTAATCAAAGCCCAAAGATCTATGAATTATCCCGTGCTTGACTAACCAAACAGACAAATGACCCTGCATCTTTTTTATCTCTCCCGCATTTTTTTGTATAAGTATTTCCGATTTACGATGAAATTTATGAAGATTGATCTGCTATTTGTTATTCTGGACAAAACTATTCTGTCTAATTCCCAAATTCATCGGAGGATACTGAACTTTTGTATTTGAAAAATATTTCACGAGGGATCTCGAAAGTAGATGGGGGTTGATAAAGTAATCCTTGATTATAATTTCCAGTATTCATACTGTGCCCAACATCAAATTTGTGATTGATAGTAAAACACCGATTCTCTTGTTGAGACCTAATTCTATCTTCATAGATTTCTCGAGATATTTTTTTACGAAGTTTTGTTATAGCATCTATAACTGCTTCCGGTTTAGGTGGACAGCCTGGCAAATAAACATCCACAGGAATTAGCTTATCGACTCCCCGAACAGTACTATAAGAATCGGTACTGAACATCCCCCCTGTAATTGTACATGCTCCCATAGCAATAACATATTTTGGTTCAGGCATTTGCTCATATAATCTCACTAAAGAAGGAGCCATTTTCATGGTTACTGTTCCGGCTGTTAAAATTAGGTCTGCTTGTCTAGGACTCGATCTTGGTACCAGCCCATAACGATCAAAGTCGAATCGTGAACCTATTAGTGAAGCAAATTCAATGAAGCAACAACTAGTACCATAGAGAAGGGGCCATAAACTAGAGAGTCTTGACCAATTTGAAAGATCATTTAATGTAGTTGAAATAACAGAATTTTGGGTTATTCGATCAAGTACGGGAAACTCAATGGAATTCATAACTGTTTTCATCTTTTTTTTTTTGTTTTCTTTTTATTGTCTGAATATTCAGGAGCTAAGACCATTCCAATGCCCCTTTTCGCCATGCATAAACTAAACCAACAATTAAGATAAGCACGAAAATGAAAGCTTCAATAAATACAGATACACCCAATACATCAAAACTCATTGCCCATGGATAAAGAAAAACCGTTTCAACATCAAAAACAACAAAAACTAGAGCAAACATATAATAACGAATTTGAAATTGTAACCAAGCGTCACCCATGGGTTCTATACCCGATTCATAAATAGAGAGTTTCTCTGGTCCTTTGCTAATCGGGGCTAAAACTCCGGAAATAAAAAATGCCAAAATAGGAATAAGGCTTGATATTAGTAGAAATGCCCAAAAAATATCATATTCGTAAAGCAGAAACATAGACGCACTCCTATGAATGTGGAAAATATACCGGATTAGTCGATTTGAATTAAAATTGTCAAGTCATCCATAATTGTTTAGTCAAACCAAGCAAGAATTCATTTTGATCGAACCGGCTAGTTTCGTTTGTTTACTCTGGGGCATGTCCCATTTCAAGATTCAGTGCCAAAATACTTTCGATAAAAAACCAAGAAAGAGAGTATCGCGAATTCTCTGAGAGTAAGCAGTAAAAAAAGACACACTTTTGCTGCGTTGGTACTTAAACGCATAAGAGGTTCCTCTATTTTATTCAATCGAAGTTTTATTCAACCCTATAGAATAAAGAGTTTTTTTTTTTTTTTTGATTGAAGAGAATTCTATATATATTCAAATATATATTTTTTTTATTATATATTTGGGCTATTTTGAAGTGAATTTATACTTATTCATATTTAATAAGTACATATTTAATAATACGTACGTATTAGGGCTATACGGACTCGAACCGTAGACCTTCTCGGTAAAACAGATCAAACTGATTATTATCAAAATGATCCGAACTGTTTCAAAGACCCAACATGCATTTTTTTTGCATTGGGCTCGTTCATTAACTGATATAAATATCAGCCAGTCCGCCATATTTTTTATTGAACGAAAAATAAGGAGATGGCTCCCCGTGCTCTGATTCATTATTTGGATTTTGATCCAAGAGCACTACCAAAGTGTTTCAAAAAAGGGTTATCTTGACGTAGGTCTGCCTCTGGCCTAGAGCAAACTAGGTTAAATAAAGTCTCTATCGTTCTGCCTAAAAATAAAATATGAAACTTTATACACCGTAAAGTTCATAGGACGAGAAGATATTCTTTTGAGGCCCTTAGACTCATTATGCCTAGCATTGAATAGACTGGGTATTCACCTTATCAATATCTCAAATCAATGATGAGTTCTGTTTAGCACCTAAATTGAATGGGCACGTGAATCAGATCAGACCATTTGTCAGGCTATTGTTCTCTTGTTCCCTCAAAGTTATGGAGTAAGACATCGATTTTTCAATAAGATCAATTCTTTTGATTGCATGATGGACTCCTTTGAAAAACATTGGCGCACGTGTAAACGAGGTGCTCTACCTAACTGAGCTATAGCCCTTCGTGTTTGTGATAGATATTTTATCATATCGTGAAGATAATTTCTTGTCAAGATGACTATTTCACGATCCAAGATATATTTATATAACTATATATTTATCTACTAAAATAAATACAATAGACTTTTTTCTTTTATTCGGCTCAATCCTTTTACTATAAGATTGGGCCGAGGTTAATTGCAATTCAATTAAGAAAGACGAACGATAATTACTGAATTACAAAGTATCCATTGCTGGGAATTCAAATTTGATCTCCTTCCATATCGCACAAGCAGCAGATAGTTCATTACTCCATTGGCTAGCCTCACGAATAATTTCATTACCCTCACGAGCAAGATCACGTCCCTCATTACGAGCTTGCACACATGCTTCTAGAGCAACTCGATTAGCTACGGCACCCGGTGCATTTCCCCAAGGGTGTCCTAAAGTTCCTCCTCCGAATTGTAGTACAGAATCATCCCCAAAGATCTCGGTCAGAGCAGGCATATGCCAAACGTGAATACCCCCTGAAGCCACGGGTAGAACACCTGGTAGAGAGACCCAATCTTGAGAAAAATAAATACCGCGGCCTCGATCTTTTTCAATATAATCATCACGCAGTAAATCAACAAAGCCCAAAGTGATTTCCCTTTCGCCTTCAAGTTTACCTACTACAGTACCCGCGTGAATATGATCTCCCCCAGACATACGTAACGCTTTAGCTAGTACACGAAAATGTATACCATGATTCTTCTGTCTATCAATAACTGCATGCATTGCACGATGGATGTGAAGAAGTAGGCCATTATCTCGGCAATACTCAGCCAAGCTAGTATTTGCAGTGAATCCCCCTGTTAAATAGTCATGCATTACGATAGGAACTCCTAATTCTCTGGCAAATACAGCTCTTTTGATCATTTCATCGCATGTACCTGCAGTAGCATTTAAGTAATGCCCTTTGATTTCGCCTGTTTCCGCCTGTGCTTTATAAATTGCTTCGGCACAAAATAAGAAACGGTCTCTCCAACGCATAAATGGTTGGGAGTTCACGTTCTCATCATCTTTGGTAAAATCAAGTCCACCGCGGAGACATTCATAAACAGCTCTCCCATAGTTTTTAGCAGATAACCCCAATTTAGGTTTAATAGTACATCCCAACAGGGGACGACCGTACTTGTTCAATTTATCTCTTTCAACTTGGATACCATGAGGCGGTCCTTGGAACGTTTTAGCATACGCTGCAGGGATTCGTAGATCTTCCAGACGTAGAGCGCGCAGGGCTTTGAACCCAAATACATTACCCACAATGGAAGTAAACATGTTAGTAACAGAACCTTCTTCAAAAAGGTCTAAAGGATAAGCTACATAAGCAATAAATTGATTTTCGTCTCCAGCAACAGGCTCGATGTGGTAGCATCGCCCTTTGTAACGATCAAGGCTAGTAAGTCCATCAGTCCACACTGTTGTCCATGTACCAGTAGAAGATTCCGCAGCTACCGCGGCCCCTGCTTCTTCAGGTGGAACTCCCGGTTGAGGAGTTACTCGGAATGCTGCCAAGATATCAGTATCTTTGGTTTCATAGTTAGGAGTATAATAAGTCAATTTGTAATCTTTAACACCAGCTTTGAATCCAACACTTGCTTTAGTCTCTGTTTGTGGTGACATAAACCCCTCCCTACAATTCATGAATTAATAATTCTCACAACAGCAGGGTCTACTCGACACGAATTAGGCGTTAATGAGACTTTTCACAGGAAAAAGTATTAATTAATACTAATATTATTAGCTAAGCAGAGTGCTTTATTAGCTGAGCGTGGTATTTGATTCGCCAAATACATCATTATTGTATACTCTTTCCTATATATGGCGCAACCCAATTCTTATTCGCCCCTTTTTTTTTGAATCGAAATACCTAAATAATAAGAAATTCCTTCTTGACAGTGATATATGTTGTATATGTAAATCCTATATGTGAAAATATGCAGAATTCGTCTATGAAAATGAAAAGGTATAAAAAAAATGAAAAAAAAAAAAGAAAAGAATAGGCTAGGCGGAAATGGATAGAATGAAATAAAAAGCGCCAATGAGATAGAAATAATAAATCTTAAATCGAGTTCAGATTCGAAATCCAATTAATATGGATGGGATTATCTATTCTATAATAATAGAAAAATGAAAGACTTTCTCAAGATTCTTATTCATTCACTTGATTGATATTTTGAAAACGGGTTGGTTGAATAATTTTCAAATTCACTTATTTTATTGAATAATTGAATAAGTAAACAATTGAATTCGATTCAGTTGGATGGTACCAACAAAATTGAGTACTAATTCCCATTTCTTATTGAATTAACCGATCAACTTGCTATCGGACA-TTTTTTTTTTGAATTCGATAATTTTAGCGAAAAAATTTCGCCCAAATATTGACTTTTTTTAATATTTATAATTATGAGAATAGATCCTACTCCTTCTGGTCCTGGGGATTCTGGGCTTGAAAAAAAAAAGATGGGACGTATTGTTCAAATCATTGGTCCGGTCCTAGATGTCGCCTTTCCGTCAGGGAAGATGCCTAATATTTATAACGCTCTGGTAGTTCAAGGTCGAGATACTGTTGGTCAACCAATTAATGTGACTTGTGAGGTACAGCAATTAGTAGGAAACAATCGAGTTAGAGCTGTAGCTATGAGTGCTACAGATGGTCTAACGAGAGGAATGGAAGTGATTGACACGGGAGCTCCTCTAAGTGTTCCAGTCGGTGGAGCGACTCTCGGACGAATTTTCAACGTGCTTGGAGAGCCTGTTGATAATTTAGGTCCTCTAGATACTCGCACAACATCTCCTATTCATAGATCTGCGCCCGCCTTTATAGAGTTAGAGACAAAATTATCGATTTTTGAAACAGGAATTAAAGTAGTAGATCTTTTAGCCCCTTATCGCCGTGGAGGAAAAATCGGATTATTCGGAGGGGCTGGAGTGGGTAAAACAGTACTCATTATGGAATTGATTAACAATATTGCCAAAGCTCATGGAGGTGTATCTGTATTTGGCGGAGTAGGCGAACGTACCCGTGAAGGAAATGATCTTTACAAGGAAATGAAAGAAACTGGAGTGATTAATGAACAAAATATTGCAGAATCAAAAGTGGCTCTAGTTTACGGTCAGATGAATGAACCGCCGGGAGCTCGTATGAGAGTTGGTTTGACTGCCCTAACTATGGCGGAATATTTCCGAGATGTTAATAAACAAAACGTACTTCTATTTATCGACAATATCTTCCGTTTTGTCCAAGCGGGATCCGAAGTATCCGCCTTATTGGGTAGAATTCCTTCTGCTGTGGGTTATCAACCCACCCTTAGTACCGAAATGGGTTCTTTACAAGAAAGAATTACTTCTACTAAGAAAGGGTCCATAACTTCTATTCAAGCAGTTTATGTACCTGCAGACGATTTGACCGACCCTGCTCCTGCTACGACATTTGCACATTTAGATGCTACTACCGTACTATCAAGAGGATTAGCTGCAAAAGGTATCTATCCAGCAGTAGATCCTTTAGATTCAACGTCAACTATGCTTCAACCCCGGATCGTTGGTGACAAACATTATAAAATTGCGCAAAGAGTTAAGCAAACTTTACAACGTTACAAAGAACTTCAGGACATTATCGCTATCCTTGGGTTGGACGAATTATCTGAAGAGGATCGTTTAACCGTATCAAGAGCACGAAAAATTGAGCGCTTTTTATCACAACCTTTTGTCGTAGCAGAAGTATTTACCGGTTCTGGGGGGAAATATGTTGGTCTAGCAGAAACAATTAGAGGCTTTCAATTGATCCTTTCCGGAGAATTAGATGGTCTTCCTGAACAGGCCTTTTATTTGGTAGGTAACATTGATGAAGCTACCGCGAAGGCTATGAATTTAGAAATGGAGAGCAATTTGAAGAAATGACCTTAAATCTTTGTGTACTGACCCCTAATCGAATTGTTTGGGATTCCAAAGTGAAAGAAATCATTTTATCTACTAATAGTGGCCAAATTGGCGTATTACCAAATCATGCACCTATTGCCACAGCTGTAGATATAGGTATTTTGAGAATACGCTTTAACGATCAATGGTTAACGATGGCTCTGATGAGTGGTTTTGCTCGAATAGGAAATAACGCGATCACTGTTTTAGTAAATGATGCGGAGAAGAGTAGTGACATTGATCCACAAGAAGCTCAGCAAACTCTTGAAATAGCAGAAGCTAATTTGAAGAAAGCGGAAGGTAAGAGACAAATAATTGAAGCAAATCTAGCTCTCAGACGAGCTAGGACACGAGTGGAAGCTATCAATGTGATTTACTAACTAGTCTAGTTTTTGCATTGGAATAATCTAAAGAAGTTCTGTTTATACTTAATACACCCCATTTTGATTTGATTCTCTTGTATGAAATACAATTTAATACAATTAAATACAATCAAGCGGAATCCTATTTTAATGGAACGAAAAAAAAAATAAAAAATCAATAAAAAATAAGGTGGATAGAAAAACTTATTAGATACCATTGACTCTGGTATCTAATAAGTTCTACCTACTATTGGATTTGAACCAATGACTTCCGCCGTATGAAAGCAATACTCTAACCACTGAGTTAAGTAGGCCATTTCTCATCCCAAAGAGAACCAAATCAAACGGGACCTATCGTATATAAATAAATAAATGAAAATATCGTATAT---------------AAATGAAGAAATTCGAAATAAAGAAATATATCTCTATCTTATATTTAGGAGACGAACAAGGAAGCTATAAGTCAGAATATTCATTACATTACAATATTAATCTATATATATACAATAAGATAGAGAATCAGATATTTCTATAGACGTAGTAGAGGGTCCCATTAGCATGCATCCAGTAGGAATTGAACCTACGAACTCTCCAATTATGAGTTGGGCGCTTTAACCATTCAGCCATGGATGCTTAGTAGAGATCCTCGTACATGGTGAATAACCAAATTCCAATTGAAATGAAATCTGTATATTAATATTTCTATAGGGCGATTAGATTCGAATCCATATTATTTAAGAATCGATTCTAATAAGATATATCATCGATCATATACTTGACAATTTCTATCTAAAAAGTTTAGATTATTGTTGTTATAAAAAAAGAAAATTGATTTAATADATTCCGTAGATTCTAGATATGAAATCTGTATATTAATATTTCTATAGGGCGATTAGATTCGAATCCATATTATTTAAGAATCGATTCTAATAAGATATATCATCGATCATATACTTGACAATCACTATATATTCAAGTTAGAATATTATTCTTTTCAATATAAAATATTTTTGGTGGATTGGGGGGACCACTATGATAATTTTTGTTAAACAAGGGTGTATTTTACAAATACATCAAATCTCACTAATTTTGATTTTTCTGGCTTGTTGCTGTTTTTTACGTATAAAGTGGGTTACAATAAAGAAAAAGATTTGCCGTCTTATTGTGTTCGGGAAAGAGGATCCACGATATATCCCTCTTCGCAAATTAGGCTTATCTAAAAAAGTAGCTGATGTACTTATTCATAAAGAAGAACTAATTTCTCTGAATCTATTAATAATAGTGGTAATCTACGCTCGCGATTACCTCCTAGAAATAGAAGATTTGGACAAGAAAGAAAAAGAAGAAATTTTCAGAAAAATAGACGAATTTATTAATAATTCATGGGCTTTAACGGCCTTATTCTATTGTCACTTTGATAAACTGAACCTGAAACCGTGGTGGTATAGGTTGATAGTCTATATCTCTAGAAAAAGAAACGACCCGGCTTTTTTCTTTATTTCAGAATTGAGGTTATCTACCCGAATAACTAGTTTTTTCATGGAAGAAAAGATCTATACTATCGAGGATCTTCTAATCATTATAAAAGATACTCACAGTTCCAAGTGGAAGAGACTTCTACAATCAGAAGATTTCCAATATTTGGCATATTTCGATTTCCTCGAGATCTATGGAACCGTACACTATTTTCTTCATTGTTAAAGACAGACAATCTCCGGGCGAATATAAATCGCCTGGGTACAGGTGGAATGAAAGAGAATTTCAAATCCGCTAGATTGATCTTTGGTAGAAAACAAGCTCGTATTTTATCTTCCTTACTGTAATATTCCATTTTTCAATTTAAAAAGATTTCTTTCCACTACTCAATTCCCTGTATATCTTGTATATATAAGGAGTTGAGAAAAATTTCATGTGATTCAGTAAACAGAATAGAAATTCCATTATGACTAGATCATCTATATGATTCAATGAAGAATGAACCAATAATGGTATTTTTAGATAAATGGGAAATTAAAAATGCTCTGGGATGGAAATGAAGGAATATCGACAATACCTGGGTTTAATCAGATACAATTTGAAGGCTTTTGTAGGTTCATTGATCAGGGCTTGAGGGAAGAACTTTATAAGTTTCGAAAAATTGAAGATCCAGATGAAGAAATTGAATTTCAATTATTTGCGGAAACATATCAATTAGTAGACCCCTTGATAAAAGAAAGAGATGCTGTGTATGAATCACTCACATATTCTTCTCAATTATATGTATCCGCGGGATTAGTTTGTAAAAGCAGTCTTGCCATGCAAGAACAAACAATTTTTATTGGAAACATTCCTCTAATGAATTCTTTGGGAACTTCTATAGTAAATGGAATATACAGAATTGTGATCAATCAAATATTGCAAAGCCCCGGTATTTATTATCGGTCAAAATTGAACCATAACGGAATTTTGGCCTATACCGGCACGATAATATCAGATTGGGGAGGAAGATTAGAATTAGCGATTGATAGAAAAGCAAGGATATGGGCTCGTGTGAGTAGGAAACAAAAAATATCTATTCTAATTCTATCATCGGCTATGGGTTCGAATCTAAGAGAAATTCTAGAGAATCTTTGCTATCCTGAAATTTTTTTGTCTTTTCTGAACGATAATGATAAAATCGAAATTGGGTCAAAAGAAAATGCTATTTTGGAGTTTTATCAACAATTTACTTGTGTAGGCGAGGATTTGGTATTTTCTGAATCCTTATGTGAGTACTTACAAAAGAAATTCTTTCAACAAAGATGTGAATTAGGAAGGATTGGTCGACGAAATATGAACCGAAGGCTGAACCTTAATATACCCCAGAACAATATCTTTTTGTTACCGAGAGATATATTGGCAGCCGTGGATCATTTGATTGGAATTAAATTTGGAATGGTTACACTTGACGATATGAATCATTTGAAAAATAAACGTATTCGTTCTGTAGCGGATCTTTTACAAGATCAACTCGGCTTGGCTTTAGTTCGTTTAGAAAATGTGGTTGAAGAAAGTATATGTGGAGCAATTAGGCATAAATTAATACCGACTCCTCAAAATTTGGTAACTTCAACTCCATTAACAACTACTTATGAGTCTTTTTTTGGCTTACACCCATTATCTCAAGTTTTTGATCGAACTAATCCATTGACACAAATAGTTCATGGGAGAAAATTTAGTTATTTGGGCCCGGGAGGATTGACAGGGCGAACTGCTAGTTTTAGGATACGAAATATCCATCCTAGTTACTATGGGCGTATTTGCCCAATTGACACATCTGAAGGAATCAATGTTGGACTTATTGGATCCTTATCAATTCATGCGAGGGTTGGTCATTGGGGCTTTCTAGAAAGCCCGTTTTTTGAAATTTCGGAGAAATCAAAAAAGGGACGGATGCTTTATTTATCACCAATTATAGATGAATACTATATGTTAGCGTCAGGAAATTCTTTGTCATTGAGTCAGGATAGTCAGGAAGAAGAGGTTGTTCCAGCTCGATACCGTCAAGAATTCCTGACTATTGCATGGGAACGGGTTCATCTTCGAAGTATTTTTCCCTTCCAATATTTTTCGATTGGAGTTTCTCTCATTCCTTTTATCGAGCATAATGATGCGACTCGGGCTTTAATGAGTTCAAATATGCAACGTCAAGCAGTTCCGCTTTTTAGGTCCGAGAAGTGCATTGTTGGAACTGGCTTGGAACGTCAAGCGGCTTTAGATTCAGGGGCTCTTGTTATAGCGGAACACGAGGGAAAGATCATTTATACCGATACTGACAAGATCGTTTTATCAGGTAATGGAGATACTCTAAGCATTCCATTAGTTATGTATCAACGTTCCAACAAAAATACTTGTATGCATCAAAAATCCCAGGTTCCGCAGGGTAGATGCATTAAAAAAGGACAAATTTTAGCGGACGGTGCCGCTACAGTTGGTGGCGAACTCGCTTTGGGAAAAAATCTATTAGTAGCTTATATGCCATGGGAAGGTTACAACTCTGAAGATGCAGTACTCATTAACGAGCGCTTGGTATATGGAGCTATATATACTTCTTTTCAGATATGGAAATATGAAATTCAGGTTTATGTGACAAACGAAGGCCCTGAAAGGGTCACTAATAAGATACCGCATTTAGAAGCCCATGAATTACGCAATTTAGACAAAAATGGAATTGTGATGCTGGGATCTTGGGTCGAGACGGGTGATATTTTAGTAGGTAAATTAACGCCCCAAATGGTGAAAGAAGAATCGTTGTATGCTCCGGAAGATAGATTATTACGAGCCGTACTTGACATTCAGGTATCTACCTTTAAAGAAACTTGCCTAAGACTACCTACAGGTGTTAGGGGTCGAGTTATTGATGTGAGATGGATCGAGAGTTCTATTGATAATCCAGAAACGATTCGTGTATATATTTTACAGAAACGTGAAATCAAAGTAGGCGATAAAGTAGCCGGAAGGCATGGAAATAAAGGTATTATTTCCAAAATTTTACCTAGACAAGATATGCCCTATTTGCAAGATGGAAGGCCAGTCGATATGGTCTTCAACCCATTAGGCGTACCTTCACGAATGAATGTAGGCCAGATATTTGAATGTTCGCTCGGATTAGCGGGGAGTCTGCTAGACCGACATTATCGAATAGCGCCTTTTGATGAGAGATATGAACAAGAAGCTTCGCGAAAACTAGTGTTTTCTGAATTATATGAAGCCAGTAAGCAAACAGCGAATCCATGGGTATTTGAACCCGAATATCCAGGAAAAAGTAGACTGTTTAATGGAAAAACGGGGGATTCTTTTGAACAACCTGTTATAATAGGAATGTCTTATATCTTGAAATTAATTCATCAAGTTGATGATAAAATCCATGCACGTTCCTCTGGGCCTTATGCACGTGTTACACAACAACCCGTTAAAGGAAGGGCCAAGAAAGGGGGACAACGGGTAGGAGAAATGGAGGTTTGGGCTCTAGAGGGATTTGGTGTTGCTCATATTTTACAAGAGATGCTTACTTATAAATCTGATCATACTAGAACTCGCCGTAAAGTATATGATACTATGCTCAGTGGAGGAATAATGCCTAATCCTAAGGGGGCTCCAGAATCTTTTCAATTGCTCGTTCGAGAACTACGATCTTTGGCTCTGGAACTGAAGCATTTCCTTATATCTGAGAAGAACTTCGAGATTAAATGAATAGGAAGAAAGCGTAATCAGAATTAATCAAAACTTTTCTTGTATAATCATAATCAATGGAACCAAAGTATTATGTGACTCTCATTAATAGGGGTGCCTCCGAGAATTTAGAATTGCCTCAAAAGAGCGGAGATGGACCTATTATTCGATCTTTTGATTACGGATCCCGAAGACCTTCCGAGACCCGAACATTTTGAAAATAGGTATCTAAAAGAGATCTACAGAAAAATAGGCGTTTTTAGTTGCAAGTAGTACTTTCACGAAAACGAAAAAGAATGGAAATATTATGTGGCTCTCATTCAGGAATTCGGAGAATTGGCTCTGAGAATCTATAATTTGCCTCAGAAGATCGAATATGAAGATATTATTCGCTTTACTCACAACTCCCAAAAACCTTCTGAAAATCGAGGGTTTTCAGAAATAGTATAAAGAGTATATAGAGTATATAAGAGAGATATACCTACATATAGGCATTTTTACCTGCGCTTACTTTCAGCAAAGGGAAAGTTGAAATCCGCTTGATTATTGTTCGAACTGGATATTGATAGGCAAAAAACAAGCTGGTATTTTATCTTCGGTACCTTTTCTTAATCTTCTCGATTGCTCGTTCGAGAACTACGACTTTAGCTCTGGAACTGAATCATTTCCTTATACCTGAGAAGAACTTCCAGATTAATAGGAAGGAAGCTTAATCGGAATTAATCAAAACTTTTCTTCTATGATCGACCGGTATAAACATCAACAACTCCGAATTGGATTAGTTTCTCCTGAACAAATAAGTACTTGGGCCGATAAAATCCTATCTAATGGAGAGATAGTTGGAGAGGTGAAAAAACCCTATACTTTTCATTACAAAACCAATAAACCGCAAAAAGATGGATTATTTTGTGAAAGAATTTTTGGGCCTATAAAAAGTAGAATTTGTGCTTGTGGAAATTCTAGAGGAATCGGAGATAAAAAAGAAAACCTGCGATTTTGTGAACAATGTGGGGTTGAATTTGTAACTTCTTGGACACGAAGATATCAAATGGGCTACATCAAACTAGCACGTCCAGTAACCCATGTGTGGTATTTGAAACGTCTTCCTAGTTCGATTGCGAATCTTTTAGATAAACCTCTTAAAGAATTAGAGGGCCTAGTATACTGCGATTTTTCTTTTGCTAAGCCCATAGCTAAAAAACCTACTTTCTTACGATTACGAGGTTCATTCGAATATGAAATCCAATCCTGTAAAGAAAGCATCCCACTTTTTTTTACTCGATTTACTAAACTTAAACAGGTCTTATATAGATTTCGAGATCGAGAGATCTCTACTGGAGCAGGTGCGATTCACGAACAATTAGCCGATCTAGATTTACGAATTATTCTAGATTCTTCATTGGTAGAATGGAAAGAATTAGAGGAAGATGGGCCCACAGGGAAAAAATCGAAAGATCGAAAAATTGCAAGAAGAAAGGCTTTTTTGGTTAGACGCATGCAATTAACTAAGCATTTAATTCAAACAAATATAGAACCAGAATGGATGGTTTTGTCTCTATTACCAGTTCTTCCTCCCGAGTTAAGACCGATCATTCAACTAGATGGGGGTAAGCTAATGAGCTCGGATATTAATGAACTCTATAGAAGAGTTATCTTTCGTAACAACTATCTTACGACTCTATTAACAAATAAATATACGCCAGTAGAGCTCATAATGTGCCAGGAGAAATTGGTACAACAAGCCGTGGATACACTTCTTGATAATGGAATCCGTGGACAACCAATCAGGAATGGTCATAATAAAGTTTACAAGTCGTTTTCCGATTTTATTCAAGGAAAAGAGGGAAGATTTCGTGAGACTCTGCTTGGCAAACGGGTCGATTATTCGGGGCGTTCCGTCATTGTCGTGGGCCCTTCACTTTCATTACATCAATGTGGATTGCCCCGCGAAATAGCAATAGAGCTTTTCCAGGCATTTGTAATTCGTGCTCTAATTATACAACAACTTGCTTTGAGCCCAGCAGTTGCGAAGAAACAAATTGTGGAAGAAAAACCCATTGTATGGGAAATGCTGCAGGAAGTTATGCAGGGGCATCCTGTTTTGTTGAATAGAGCACCCACTTTGCATAAATTGGGCATACAGGCATTCCAGCCCATTTTAGTGGAAGGACGCGCTATTTGTTTACATCCATTAGTTTGTAAGGGATTCAATGCAGACTTTGATGGAGATCAAATGGCTGTTCATGTACCTTTATCTTTGGAGGCTCAAGCAGAGGCTCGTTTACTTATGTTTTCTAATATGAATCTTTTGTCTCCCGCTATTGGGGATCCCATTTGCGTACCAACTCAAGATATGCTTATGGGACTCTATATATTAACGAGTGGAAATCGTCGAGGTATTTGTGTAAATAGATATAATCCATATAATCACAAAAACTATCAAAATGAAAGAATTGAAGATAATAATAAGTATATAAAAGAAAAAGAACCTCTTTTTTGTACTTCCTATGATGCAATTGGAGCTTATCGACAGAAACGAATCAATTTAGATAGCCCGCTGTGGCTCCGGTGGCGACGAGATCAACGCGTTATTTCTTCAAGAGAAGCTCCCCTCGAGGTTCACTATGAATCTTTGGGTACTTATTATGAGATTTATGAGTACTATCGAATAGCAAGAAATATAAAAAAAGAAACTCTTTCTATATATATTCGAACCACTGTTGGTCATCTTTCTCTTTATCGAGAAATCGAAGAAGCCATACAAGGGTTTTGCCGGACCTGTTCATATAGTACCTAATCCGACGGTACCTAAGATTCTATGAGACCC----GAATTAAGATCGAGAAAAGGAAGTTTTTCAATCACACCTAAGATTCTATGAGACCCGAATTAAGATCGAGAAAAGGAAGTTTTTCAATCACTGACTTAAACCCATTGTCGAATCCTACTCAGCGGAATATGGAGGTACTTATGGGAAAAGGGGCCAATTTGGTCTTTCACAATAAGGTGATAGACGGAACTGCCATGAAAGAACTTATTAGTCGATTAATAGATCACTTCGGAATGGCATATACATCACACATCCTGGATCAAGTAAAGACTCTGGGTTTCCGGCAAGCCACTGCTACATCCATTTCATTAGGAATTGATGATCTTTTAACAATACCGTCAAAAGGATGGCTAGTTCAAGATGCTGAAATCCAAAGTTTTCTTTTGGAAAAACACCACCATTATGGCAATGTACACGCGGTAGAAAAGTTACGTCAATCCATTGACATATGGTATGCTACAAGTGAATATTTGCGACAAGAAATGAATCAAAATTTTAGGATGACTGATCCTTTTAATCCAGTCCATATAATGTCTTTTTCGGGAGCTAGAGGAAATGCATCTCAGGTACATCAATTAGTAGGTATGAGAGGATTAATGTCGGATCCCCAAGGACAAATGATTGATTTACCCATTCAAAGCAATTTACGTGAAGGACTTTCTTTAACAGAATATATCGTTTCTTGCTACGGAGCCCGCAAAGGGGTTGTGGATACTGCTGTACGAACAGCCGATGCTGGATATCTCACGCGCAGACTTGTTGAAGTAGTTCAACATATTGTTGTACGTCGAACAGATTGTGGCACTGTCCGGGGTATTTCTGTGAGTCCTCCAAATGGGAGGATGCCGGAAAGCATTTTTATCCAAACATTAATCGGCCGTGTATTATCGGATGATATATATACGGGTCCACGATGCATTGCCACTCGAAATCAAGATATTGGGATTGGACTTATCAATCGATTCATAACCTTTCGAGCACAACCAATATCGATTCGAACGCCCTTTACTTGTAAGAGTACATCTTGGATCTGTCGATTATGTTATGGCCGGAGTACTACTCATGGTGACTTAGTCGAATTGGGAGAAGCTGTAGGTATTATTGCAGGTCAATCTATTGGAGAACCCGGTACTCAATTAACATTAAGAACTTTTCATACTGGCGGAGTATTTACAGGGGGTACTGCAGAACATGTACGAGCCCCTTCTAATGGAAAAATAAAATTCAATGAAAATTTGGTTCATCCAACACGTACACGTCATGGATATCCTGCTTTTCTATGTTCTATAGATTTGTATGTAACTATTGAGAGTGAAGATATTCTACATAATGTGACTATTCCATCAAAAAGTTTTCTTTTAGTTCAAAATGATCAATATGTAGAATCCGAACAAATAATTGCTGATATTAGTGCGGGAACATCCACTTTGAATTTGAAAGAGCGAGTTCTAAAACATATTTATTCTGCCTCAGGCGGAGAAATGCACTGGAGTACCGATGTGTATCATGCACCTAAATTTCCATATGGTAATGTTCATCTCTTACCAAAAACAAGTCATTTATGGATATTATCAGGAGGGCCATGCAGATTCAGTATAGCTTCCTTTTCGCTCCACAAGGACCAAGATCAAATGAACGCTCATTCTCTTTCTGTCAAGCGAAGAGATATTTTGAATCCCTCATTGACTAATGATCAAGAGAGACACAAATTATTTAGTTCAGGTTTTTCTGGTAAAAAAGAAAATAGGATTCCTGATTATTCAGAACTTAATCGAATCGCAGGCACGGGTCATTATAATCTTATATATCCTGCCATTCTACACGATAATTTAAATTTTTTGGCAAAGAGACGAAGAGATAGATTGATTATTCCACTCCAATCGATTCAAGAACGAGAGAAAGAACTAATGTCCTCTTCAGGTATTTCAATTGACGTACCCATAAATGGTATTTTCCGTAGAAATAGTATTATTGCTTATTTTGATGATACTCGATACAGAAGAAAGAGTTCGGGAATTGCTTTTACTAAATATGAGACTCTAGAAGTGCATTCAATCGTTAAAAAAGAGGATTTTATTGAGTATGAGTATCGAGAAGTCACGGAATTTAGGGCAAAAGACCAAATGAAAGTAGATCGATTTTTTTTCATTCCCGAGGAAGTGCATCGCTTACCTCTATCTTCTTCCATAATGATACGGAATAATAGTATCATTGGGGTAGATACACAAATCACTTTAAATACAAGAAGCCGAGTAGGCGGGTTAGTCCGAGTGGAAAGAAAAAAAAAAAGAATTGAACTTCAAATCTTTTCTGGAGATATCATTTTTCCTGGAGAGACAGATAAGATATCCCACCACAGCGGCGTCTTAATACCACCTGGAATAGGAAAAACGGATTTCAAAGTATCTAAAAAATTGCAAAATTGGATCTATGTCCAACAGATCATACCCACCAATAAAAAGTATTTTATTTTGGTTCGACCTGTAATCACATATGAAATAATGGGCTGTATAAATTTTACAATACCTTTTCCCCCGGATATGCTGCAAGAAAGGGATAATGTGCAACTTCAAGTTGTTAATTATATCCGTTATGGAAATGTCAAACCAATTCGGGTAATTTCTGACACAAGTATTCAATTAGTTCGGACTTGTTTAGTCTTGAATTGGGACCAAGACAAAAAAAATTCTTCGATCGAGGGGGCCCATGCTTCCTTTGTTGAAATAAGGACAAATGGTTTGATTCGAGATTTCCTAAGAGTTGACTTAGTGAAATCCTCTATTTCATATACTGAAAAAAGAAATGATCCATCGGGTTCAGAATGGATCTCTGATAATGGATCAGATCGGACCAATATCAATCCGTTTTTTTCCACTTTTTTCTATTCCAAGGAAAAGATTCAAATTCAACAATCCCTTAACCAAAATGAAGGAACTGTTCATACGTTGTTGAATAGAAATAAGGAATGCCAATCTTTCATAATTTTGTCATCATCCAACTGTTCTCGAATGGGTCCATTCAATGATGGAAAATCGTCCAATGTGATAAAAGAATCAATTCTAAAAAATCCGCTAATGCCAATTAGGAATTTGTTGGGCCCTTTAGGGACAGCTTTTAAAATTTCGAATTTTTTTTCATTTTACTATTTAATAACCTATAATCAGATCTGGATAACTAACTATTTACAACTTGACAATTTCAAAGAGACTTTTCAAGTACTTAAATACTATTTAATGGATGAAAAGGGGAAAATTTATAATGCCAATCCTTGCAGTAATATCATTTTGAATCCATTCAATTTGAATTGGTATTTTCTCTATCACAATTATTGTGAAAAGACATCTATAAAAATGAGCCTCGGACAGTTTATTTTTGAAAATGTATATATAGCCAAAAACGGGCCACACCTAAAATCAGGTCAAGTTCTAATTGTTCAAGTTGACTCTGTAATAATACGATCAGCTAAGCCCTATTTGGCCACTCCAGGAACAACTATTAATAGCCATTATGGGGAAATCCTTTACGAAGGAGATACATTACTTACATTTCTATATGAAAAATCGAGATCTAGTGATATAACGCAAGGTCTTCCAAAAGTGGAAAAAATGTTCGAAGTGCGTTCGATTGATTCAATATCGATGAATCTAGAAAAGAGGGTTGAGGCTTGGAACGAATGTATAACAAAAATTCTTGGAATTCCTTGGGGATTTTTGATTGGTGCTGAGCTAACTATAGTGCAAAGTCGTATCTCTTTGGTTAATAAGATCCAAGAGGTTTATCGATCCCAGGGGGTGCAGATCCATAATAGGCATATCGAACTTATTGTACGTCAAATAACATCAAAAGTGTTGGTTTCAGAAGATGGAATGTCTAATGTTTTCTTACCCGGAGAACTAATTGGATTGTTGCGAGCGGAACGAATGGGGCGTGCTTTGGAAGAAGCGATCCATTACCGAGCTGTCTTATTGGGAATAACAAGAGCATCTCTGAATACTCAAAGTTTCATATCTGAAGCGAGTTTTCAAGAAACTGCTCGAGTTTTAGCAAAAGCTGCTCTCCGGGGTCGTATCGATTGGTTGAAAGGCTTGAAAGAGAATGTTGTTCTGGGGGGAATGATACCCGTGGGTACCGGATTCAAAGGATTAATTCCCCCTTTAAGACAACATAACAACATTCCTTTGGAAACCAAAAAGCAGAATCGATTCAAAGGAGAAATGAAAGATATTTTGTTCGACCCCATAAAAATTATTTGATTCTTTTCTTTCAAAGAATTTCCATGATACATCCGAATAATCATTTCTAGGATTAAACGATTCCGAAGAGCAGATTCATCCTTTTAACTATCTGTATTGTATATGTATTTGGTTCGGTTCTTTGATTTGGTGGTAATAAAGATAAAATAACGAATAGAAAAGAATAACGGCTTGGGTCGTGTATCTACGAACAATCTACAAAGGTTCCATCGGAACAATTATTTCGTTTTCAAGGTACCTCGTCTC-TTTTTTTTTTGAAAAGGGAGGGTAAACGGAGGGAAAAATGACAAGAAGGTATTGGAACATCAATTTGGAAGAGATGATGGAGGCAAGAGTTCATTTTGGCCATCGTATTAAAAAATGGAACCCTAAAATGGCACCTTATATCTGGGCAAAGCGTAAAGGTATGCATATTACAAATCTTGCTCTAACTACTCGTTTTTTATCAGAAGCTTGTGATTTGGTTTTTGATGCAGCACGTAGGCGAAAGCGAATCTTAATTGTTGGTACCAAAAAGAGAGTAGCTGATTCAGTAGCACGGGCTGCAATAAAGGCTCGATGTCATTATGTTAATAAAAAATGGCTCGGTGGTATGTTAACAAATTGGTCCACTACCGAAAGGAGACTTTGTAAGTTCAAAAAATTGAGACTGGAACTAAAAATGGTCAGACGCAATCTTCTGAAAAGAGATGCAGCTAGGTTGAAAAGAAAATTATCTCACTTGCAAACATATCTGGGCGGGATTAAATATATGACGGCCATACCCGATATTGTAATCATTATTGATCAGCACAAAGAATATACAGCTCTTCGAGAATGTATTATTTTGGGAATTCCAACAATTTGTTTAATCGATACAAATTGTGACCCCGATCTTGTAGATTTTCCGATTCCAGCGAACGATGACACTAGAGCTTCAATCCGATTCATTCTTAGCAAATTAGTATTCGCAATTTGTGAGGGTCGTTCTAGCAATAAAATAAAGCCTTGATTAATAATAAGCTAAATAAATTACTTAGGAAACTACATAGATTTAAAGAATTGATTACTATATTGTGAACCTCAAAAAAGCAATAAAACTGGAAATATTCTGTGATTAGTTGGTATTCAAAATATACGATTCAAGTAGGCAAGTCGAGAAAAAGATGGTTGAATCAAAATAATTTTGTTTAAAATTCTATTTCTCTCCGAGGGCAATATGAATGTTCTATCCTGTTCCATCAATACACTAAAAGGTTTCTACGAGATATCTGGTGTGGAGGTAGGTCAACATTTCTATTGGAAAATAGGAGGTTTCCAAGTCCATGGCCAAGTACTTATTACTTCGTGGGTTGTAATTGCTATCTTATTAGGTTCCGCCACTATAGGTGTTCGGAACCCACAAACCATTCCGACTGACGGTCAGAATTTCTTCGAATACGTCCTTGAATTCATTCGAGATATGAGTAAAACCCAAATTGGGGAAGAATATGGTCCTTGGGTTCCCTTTATTGGAACTATGTTTCTATTTATTTTTGTTTCGAATTGGTCAGGAGCTCTTTTACCTTGGAAAATCATACAATTACCTCGTGGGGAGTTAGCCGCACCTACGAATGATATAAATACTACTGTTGCTTTGGCTTTACTCACGTCAGTGGCATACTTCTATGCGGGTCTTAGCAAAAAAGGCTTGGCTTATTTTGGGAAATACATTCAACCAACTCCAATCCTTTTACCCATTAACATCTTAGAAGATTTTACAAAACCTTTATCACTTAGTTTTCGACTTTTCGGGAATATATTAGCCGATGAGTTAGTAGTTGTTGTTCTTGTTTCTTTAGTACCTTTAGTGGTTCCTATACCTGTCATGTTCCTTGGATTATTTACAAGTGGTATTCAAGCTCTTATTTTTGCAACTTTAGCCGCGGCTTATATAGGTGAATCCATGGAGGGCCATCATTGACTAGTTTTCGAAATAGTCTTTTTTTCATCTAGTCCAAGGCAATGTATGCGTAGCTCAAGATAATAGACGTAGAGAATATAAATATAGGAACTATAAATATACAAAGACGTTAGATACGATCTAGAATAATAACAAAAAGATTCCAATTCGAATCAAAAAAAGAAAAGAAATCGAAAAGATCTTTTTCCGAAAATTCCTGTTTGGTCGAGTTATACCTCTCCTCAATGAATATTATGAATATTCTATTTCTATTGTTCAGTCAATCCTTAAATATTAGGAGTTATAATTTGAATAAAAATTCTTCTTGCCCATTTCGATTCTATCCATGTGGAATAATGATAAAGAAAAGGGGGAGAAGAATTAAAAAAATGGAATTTCTAAAACTCAGGAGAGGAAGAGTCGAGCTAGGTCTATGTAATTGAATGGCTATAAGTCAACTCTTATGGATCTTTTGATGAATGATTCGAGAATCCGATTGAATCTACGAGAGGAATAGTTGGTTTACGTTATGGAAGAAAGACTTGTATATGGGATATTAGATATTCGTATAGTTATATATACGAACTAAAGTTATATCTAACTGTGAATTTAGATGGGGATTCCAATAGAAGTCCTTCCGTCTCGTTTGTAACTGTGAGTTGAATGAATAAAGAGATGAAATTAAGTAAGAAAAAGATAGAAAAATTTAAAGAACGTTTTGGAACAAAGAAATGGAAGAACGAAAGTCGTATGGATTCACAAGGACTCTGTGGATAGAAGATATCCAAGTAATTCTGAGGATTCAATAATATTTCCAATTCGAAGTTCTTAGTTAACATGAATTTGAGTGATGGAATAATTCCATCATCATTCATTGGTTGATCGTATCATTAACTATTTC-TTTTTTTTGGTGCGAGGAACTTCTCATGAATCCACTGATTTCTGCCGCTTCCGTTATTGCTGCTGGATTGGCCGTAGGACTTGCTTCTATTGGACCTGGAATTGGTCAAGGGACTGCTGCGGGCCAAGCTGTCGAAGGGATCGCGAGGCAGCCCGAGGCGGAGGGAAAAATACGAGGTACTTTATTGCTTAGTTTAGCTTTTATGGAAGCTTTAACAATTTATGGGCTGGTTGTAGCATTAGCACTTTTATTTGCTAATCCTTTTGTTTAAGCCTAGAAATCTGAAAAATACGTATTTTTCAGATTTTATTGCTCTGAACCTGTCCTTTAGTTTTTCAAATTCTATAAAGATTTCACTCTTATAACTAAATTACTTATTCGTTTTCGTTGAGAAAATAACCATGGGAAGGACTGATTTGAGGATGAGGAATTAGCATACCGATTCGCTTTTGTCCTTCCCTTCTTAGTCCAAGGGAAGAGGGAAGGGTTGCAACAAACAAGGTAGTTCACAATTTCGAAGTCAAATCTATTTTTGACTCTTTTTTGTTTAAAAATAGTAAAATATATATATATTATAAAGAAAAGGGGCGAAGCGAG-AAAAAAAAAAGAACTCTGTTCTATTTTTGAATCTATCTATAAGAGGAGATCCTATGAAAATTGTAACCGATTCTTTCATTTCTTTGGGCTATTGGCCATACGCCGGGAGTTTCGGGTTTAATACCGATATTTTAGCAACAAATCCAATAAATCTAAGTGTAGTACTTGGTGGATTGATCTTTTTTGGAAAGGGAGTGTGTGCGGGTTGTTTATTTCAAGAATAGGCTGGACCCAACCAGCTGTACTTTTTTCCTTTCGAATTAGGAAAGAAGGGGTGCATGATCTCACGAATTACTTCTGAATAAATTAAGAAATTATATGCAAGAACTATAGCATTTCGTGATTCATTGGTAAATCAACTTTGATTCTCTATGAACCAGTAATGCGGGACTGTTAACATGGTTAAAGCTAAATTGTTTGAAGTCCAGACGCAGCATGGTACTCTTTCTACCACTATGTTAATACAGAGATGGTTTCAAAATAAATTTTTTGATATAGAACACTCGTATTGATAAAATGATTTGAACTATTTTTGGAAAAATGGGTATTTCATCCTTTTTTCATCCAATGCTGAATCGACAACCTATGCATTACTTTATGTATAAAGTAAGAAGAATTTGTTGGATTTAAAGAAAAAAAGAAACAATTTTGCTGACAATTATATATTTTTTGGTTAGTCAGAAGAGTCCTCCGAATATTTTGGTCTTGTATTAGTAATCAATTTCGATATTTAAATTTTGGAATATGACCAGAGAAGAGAGGATAGGCTCATTACATAAAAAAAAAGATAGGGTAATTTGCCATAAATTAAGTGATTGAGCGTGAGAGCCAAATGAATCGAAAGATTCATGTTTGGTTCGGGAAGAGATCATGGACGTTTTGAAATGAATGGAAAGATAATCTACTTTCATTAAGCGATTTATTAGATAATCGAAAACAGAGGATCTTCAATACTATTCGAAATTCAGAAGAACTGCGCGGGGGGGTCATTGAACAACTAGAAAAAGCCCGGGCTCACTTACGGAAAGTGGAAATCGAAGCAGATCAGTATAGAGTAAATGGGTACTCGGAGATAGAGCAAAAAATTTTATCTTTGAGGACTTCAGCTTCTACGACTTTGGAACAATTAGAAAATAACAAAAATGAAACCATTCTTTTTGAACAACAAAGGGCGATTAATCAAGTCCGACAACGAGTTTTCCAACAAGCCTTACAAGGAGCTCTAGGAACTCTGAATAGTTGTTTGAACACCGAATTACATTTACGTATCATCAGTGCCAATATTGGTATGTTTGGGGCGATGAAAGAAATAACCGATTAGGCCTTCTACTCTATCTACCGTAAGGTATTATTTTTTTTTCAAAG--AAAAAAAAAAAAAAGAATTAAGAAAGACTCATGGGAACCATTCGAGCCGACGAAATTAGTAATACTATTCGTCAACGTATTAAGCAATATAATAGAAAAGTTAAAATTGTAAATACCGGTACTGTGCTTAAAGTAGGCGATGGTATTGCTCGTATTCATGGTCTTGATGAAGTAATGTCAGGTGAATTAGTAGAATTTGAAGAGGGTACAATCGGCATTGCTCTGAATCTGGAATCAACTAATGTTGGTGCTGTATTAATGGGTGACGGTTTGATGATACAAGAAGGAAGTTCTGTAAAGGCAACAGGAAAAATTGCTCAGATACCCGTGAGTGAGGCCTATCTGGGTCGTGTTATAAATGCCCTGGCTAAACCTATTGATGGTAGAGGTGAAATTTCATCTTCTGAATCTCGGTTAATTGAATCTCCCGCTCCGGATATTATTTCTCGACGTTCCGTATATGAGCCTCTTCAAACGGGACTTATTGCTATTGATTCGATGATTCCTATAGGACGTGGTCAACGAGAATTAATTATTGGGGACAGACAGACCGGTAAAACAGCAGTAGCCACAGATACGATTCTCAATCAACAAGGACAAAATGTAATATGTGTTTATGTAGCTATTGGTCAAAAAGCATCTTCTGTGGCTCAGGTCGTGACTACTTTTCAGGAACAACGCGCGATGGAATACACTATTGTAGTAGCCGAAATGGCGGATTCCCCTGCTGCATTACAATACCTCGCTCCTTATACAGGAGCAGCTTTGGCTGAATATTTTATGTACCGTGAACAACATACTTTAATCATTTATGATGACCTCTCCAAACAAGCACAAGCTTATCGCCAAATGTCTCTTCTATTACGAAGACCGCCCGGTCGCGAAGCTTATCCAGGTGATGTTTTTTATTTGCATTCACGCCTTTTGGAAAGAGCCGCTAAATTAAGTTCTCGTTTAGGTGAAGGAAGTATGACCGCTTTACCAATAGTTGAGACTCAATCGGGAGATGTTTCGGCTTATATTCCTACTAATGTAATTTCGATTACTGATGGACAAATATTCTTATCCGCTGATTTATTCAATGCTGGAATCAGACCTGCTATTAGTGTGGGTATCTCTGTTTCCAGAGTAGGGTCTGCGGCTCAAATTAAAGCTATGAAACAAGTAGCCGGTAAATTAAAATTGGACCTGGCACAATTGGGAGAATTAGAAGCCTTTGCACAATTCGCTTCTGATATCGATAAAGGTACTCAGAATCAATTGGCAAGAGGTCGACGATTGCGCGAATTGCTCAAACAATCCCAATCAGAACCTCTTACAGTGGAAGACCAGATAATGACTATTTATACCGGAACAAATGGTTATCTTGATTCATTAGAAATTGGAAAGGTAGCGAAATTTCTTGACGACTTACGGAAGTCATTAAAAAGTAAGAAACCTCAGTTCCAAGAAATCATATCTTCTACCAAAACATTCACCGAGGAAGCAGAAGCCCTTTTGAAAGAAGCTATTCAGGAACAGGTGAAATGTTTTATATTTGAGGAAGAGGCATAAAAAAATTGATCCCTTTTTTATCTTAAAAAAAGGGAGTAATGAAGCCTCTCTGATTCAAATTATTCAAAATGTC--TTTTTTTTGACATAGAAATAT-AAAAAAAATATATAGAAAAATTGCGTCCAATAGGATTTGAACCTATACCAAAGGTTTAGAAGACCTCTGTCCTATCCATTAGACAATGGACGCTTTTCATTTATTCCGATTCTTTTCACATTTTGACTTTCCTGCCTCTTATTTGTTTTTGAAAAAAAAAAAAGAATCGGATTGTATGTGAGAGATTTTCGGGAATTGTATATTTAATTCCAACGATCTATTAATTCTCTCTAATTAACTCTCTCTATCTTAATTAAGATAGAAAGAATTAATATAGAGAGTATATAAGAATTTATATCTGAATTCATATAGAGAGTAGCTGACTAAGAGAGGATCTAGAGCGGGTAGCGGGAATCGAACCCGCATCGTTAGCTTGGAAGGCTAGGGGTTATAGTCGACGTCGATTCAGCATTTTGAACGTCTCTAATTCAAAACCGAACATGAAACTTTGATTTCATCCGGCTCCTTTATGGAAGATGGAAAAAGTCTTAGATCTAAGATGTGAACGAAATTACAAAAAAAATTCTACCTATAACACCTATGTTAGCTTTTTGTCTGAATACATTCAAAACGACTCGCTTTCTAGATGATCCCTCTAGAAGAAGAGGCTTCTAACAATCTTTCTAGTTCCTTCGTTCTCTAGTTCTATTTGAAAGAATCCGAAGGAAAAGGACTTTGTTTCCACCGAGCTAAAACAATATGTCGATGTCTCTAGTAAACCAAAGTCATCGTTTAATAGCTATTTTGCTTCAATTTCTTTTCTACAAATAAAAAATTGAAGATTTAGTTACGATTAGAAATCTACTTTTCTATCTTCATCCATGGATCCTTGACCTATTCAATTGGAAGTATTAATCCAATTCCAAAATTTTGTTTCGCAATTTAATAATCCAATTTATCAATTTCTAATTGACCTTTGGATAGAAATCACGAGAATCTATGTTTTTCCTCGATTCGGTCATTGAGGGGTAAAGGATTTAATCCTTTTAAGAAAAAAAGTTTTTGATCGGAATATGAATTAAACCGAAAGACCCTTTAACTATTAAAGGGGGTTAATAGAACGAATCACACTTTTACCACTAAACTATACCCGCTACAATGTGATTATTGTATAATCATAGATCTTTTGTCAAACAAGGGAATTGGGCGTAATCAAGATAGGATCCTAAAAGAATCATGAAAATTCGAGTGTTAACTTTTTTAGTGGGAGTTTAATGAGATTAGGAAAAGAGGATTCATTTAAATAAGAGGTTC-TTTTTTTTTCTTTTATTGGAGGAATTTTGATAGATACGGTTCGATAAAAACATCGAAATCATAACATAAAAATGCATTGTCTAAGAATCCATAGTTTCATTTTTTATTCCCGTTATTATTCCACTATGTATTAAACTACTTAAAAAAAGTAAAAAGGAAGAAAGAATAATAAGAAATCACACTTTCTTCTTGCTTTAATAGCAAGTATTTTTGGTTTCAAATTAGATAAATCGTTTTATCTATGATTCGTTGGAACAAAAAAAAGGCCTGGCTAGTTACTAACCTAGCCCGACCGGAGGAATAAAAAGAAAAAGACCCTTTCGTACAAAATTAAAGCAAAAAATTATTC-TTTTTTTTTTGTTTCTATTGGATCTTTCCAGCCCTAATTTAATCGAAATGGAATTGCTGATAAAAATTGTATGTACATATCTATATAATAGAGATAAAGAGAGAAAGAAAGAATTTTTTGAATCCTTACTTTCCGTGTAATGTAATACAGTAATTATCTTTTTTTTGTCAATTGGGAGAGATGGCTGAGTGGACTAAAGCGGCGGATTGCTAATCCGTTGTACGAATTATTTGTACCGAGGGTTCGAATCCCTCTCTTTCCCTTTGCTTTTATGACTTGATATTTAATTTATCTTTCAAATTTTGCAAACCCCTTTTCTTTTTTCGTAGTTAAACGTGTGAAATAGATAAAATCGTAAGAAATTTTTAAAATCAAACAAGGAAAACGAAAAACCGTTTATTTTATTCTTCACGTCCTGGATTACGTCCTGGATCATTAGATAGGAATCCGAAGACGAAGAGAGAAATAAAGAATACCACTACTGTGGAAACAAAAAGTTTGAGAGTAAGCATTACACAATCTCCAAGATCATTTTTTGG-AAAAAAAAGAGAATAGATCGTCTATTTTTATACTACATATTTTGATACTAAGAAAAAAATGCTTTCTAGAAAGAAAAGCATTTTCAGAAATTCATTTTACGAGTCTTTCATTACTCAAAATTTCTTTCATAACCAGAATTAGATATTTTGGAGGACCCTAATTATTGTCTTTCACTGCAAAAGAAAGCGGGTCAGAATAGGGAAATGGGGTGATTCTGATTTTTTGCGTCTATCCAACCAAGCCAAGAGTTTCAATCTTTGAATTGAGGGTTCATCTTGTAATACTTATCTGACCTTCTTAATTGTAAGAATTTAAGGAATCAATCATGAATTTTCTAGGATAGTATTAAAGATCTCATCGAAAACTCACGGCAGCTTGCCAAACAAAGGCTAAGAGAAAAAAAAGCACAGGTATGACTGGCATAACATCTACAATTGGATTCAAAAAAGCATAGGCCTCGGGCAATTTGGAGAAGAAAAAACTAGTCGAATAAAGAGCAGAATTAATACAGATAAAGATCAAACTAAAGATATTAAGCATAACAGACATTTTTTTTCTTGGAGATAATTGCATTTTCATTGAGTTATTGATAATTGATATTAAGTAAAAACGAAGAAAGTAAGGTAGACAAAAAAAAATCCGTTATTTTGATTGAATTCACCCAAGCAAAAACTCTTCCTTTTGTTTGAATTCACCCAATCAAAAATCCTCCCATTCTCCAACGAGAATCGAAGAAATTATACTTTCATAAAATATTTTAATTGAATTATATGGAATGATCAATAAATTAAATTTAATTCTATATCTATACGTGCCAAAACCCTAGCAAATATCGAATCGATTCTATAAATTCGATATTTGCACTAAAATTGACGACCTATCAATACCAACATTATTCTTTAGTAGTGTCAAATAGAAATTGAAATGGGGCGTGGCCAAGTGGTAAGGCAACGGGTTTTGGTCCTGTTATTCGGAGGTTCGAATCCTCCCGTCCCAGAGCATATTCGAATAAAGATGGTTTTTTGAACAACTTTCTGTTTCAAGATCCAATATAATAATTGGATAGAATGTGATTCTTCTTTTTACTTTTTAATGATTCTTCTTTGATCTTTACTTGAACTGACTCGAGTTCAAATGACACGCAGATGTAACTGAATCCATTTGTAATTCAGGTAAGATAGAACATAGATTACAAAGATTTTCATTCAAAAAAATCAGCCGGGCTTTTCAGCATGTGTTTATTCTCTTCATATTAATTTATTGTCTTCATATTAATATTCAAGGGAAGTTAGGTACTGAGAAAAATCTTACGCCTCCTATTCAATTTTCAACGATGCATGTTGAATCGCCATGCGAAAGAACCTATATTTCCGATCTCTTATTCCCTATTTATTCTTTAAATGAAAGAGTCCAATTATTATATATATATATGTGATGTGATCTCGGAACTTCGAAACAAGAGGAAGTTCTTGGTACTAAAAAAATGGAATTCAATTAAATTAAGGGGTTAAGTCTTTTCTTACGACTGGGTTAGGGTAAAATAAAAAAAGGAGTAAAGGGCTTAATCTATATCTATACTTGTTTGGCTTTGTACCTCGATAAGATAGTCAGCATCCCAAAAAACAAAAAGGACTCCTTTTTATTTGATTTATGATTGCCATCGAATTTGGGGAATAGATAGAAGTTAATCAGCAACGAAAGGTATTAAAGTTCAATATCTGCGGCTGTCCGAATCTTATTAATAAACAATTAAGTTACATATGTAATGGAATCAATGTATTTTAATTCCATTTTTAGGTATTTCATGTTTGGCTCTAATAAAAAATTTAAAATCTATGTAAGAATTGAGACAGGGGTGATTCATCTATTTGATTCACTTTACTTTTTTTTTGACAAGATTCTAGAAAGATTACTGAACTCAAGTCAAACAAAATACGTATATAAAATGAGGAAATGCATATCCTATGTATATACTGTTTTCGCTCAATTTGAGTGCCAATACTTTTTCTTTGTGAAAAAATTTTGATCTCTTAAATTTTTAAATTTAAATATTTACCATAGAATTTATATCTATAAGAGTGACATTTGTTCAGTCTATCTGATAGATAGGAAAACCCCTATTTTTCATCGAATTCATAAAATCAGAATTGGAAGAGAATAATAAGGACTTAAATCTTCCCTTAGATCAGTCTTTTTTATCCATCTCATAAGAAAAAAAGCATTTTTTTGTTATTTTTATCTATCCGCTTTAAATTATTGATGATTCTATTCCAAAAGAAATAGAAATTTCTATCTTTTATGATGATTAAATGCGGGTCTTGCTGTTAAATTTTATTCAAATAATGATGTCTAAAGTAGGAAACTGAATTAAGAATTCAATATTTCTTATGATTCTTTATAAGTTGAATATTTGATGCTTAAAAAAGTGTGAAATTTTAAAATCTATCCTATTGAATTACTTGAAGATGCAGATATTCAAAAAGAACCCATTTCTTCGTCTTTTTCTTTGTAATAAAACAATTAAAACGAGTAAAAGAGACCCGACCTTTCAATGACTAAATATAGAGAACATACCGCGGGATGTCTCTTAGTAATGGCGAATAGTTGTTCGCATAATTTAGAATTTTTATTTGCAAAAAAAGAATAATATGTTCTATGTAAAACATGACGCATCTCCATCTCCTTCTAAGCACTTCTAATTGAAATAGGAATAGACACTAGGTTGCACAAAAAGTCGTTTTTTATCAATTCAAAGACCAAAAAGGGATTTTAAAAGATTTAAAGGGTCCGTTGAGCGCCTCATGGCTATGTCATAATAGCTTCGAACACTTGCCCCGGATCGACTTCCAAATCCTAATTGCTCTAGTGAATACCTAAAGA--AAAAAAAATAAATGGGAAAGAGAAATAGAAGAAAAAGATACTAATTCTATAAAAATCTCTCAGAGGTTCACTAATTATTTAGTTGGCAGGTCTCTTTGTATGTGTTGTCCGGAAATAGGAGGACTCAATGATTATTCGTTCACCGGAACCAGAAGTCAAAATTTTGGTAGATAGGGATCCAGTAAAAACTTCTTTCGAGGAATGGGCCAGACCGGGCCATTTCTCAAGAACAATAGCTAAAGGCCCGGATACTACCACTTGGATCTGGAACCTACATGCTGATGCTCACGATTTTGATAGCCATACCAGTGATTTGGAGGAGATCTCGCGAAAAGTATTTAGTGCCCATTTTGGTCAACTCTCCATCATCTTTCTTTGGCTGAGTGGCATGTATTTCCACGGTGCTCGTTTTTCCAACTATGAAGCATGGTTAAGCGATCCTACTCACATTGCGCCTAGTGCCCAAGTGGTTTGGGCAATCGTGGGCCAAGAAATATTAAATGGTGATGTGGGCGGGGGTTTCCGCGGAATACAAATAACCTCCGGTTTTTTTCAGATTTGGCGAGCGTCTGGAATAACTAGTGAATTACAACTCTATTGTACTGCAATTGGTGCATTGATCTTTGCAGCATTAATGCTTTTTGCTGGTTGGTTCCATTATCATAAAGCTGCTCCAAAATTGGCTTGGTTTCAAGATGTCGAATCTATGTTGAATCACCATTTAGCGGGTCTACTAGGACTTGGGTCTCTTTCTTGGGCGGGACATCAAGTACATGTATCTTTACCGATTAACCAATTTCTAAACGTTGGAGTAGATCCTAAAGAGATACCGCTTCCTCATGAATTTCTCTTGAATCGGGATCTTTTGGCTCAACTTTATCCCAGTTTTGCCGAGGGAGCAACCCCATTTTTCACCTTGAATTGGTCAAAATATGCGGAATTTCTTACTTTTCGGGGAGGATTAGATCCAGTAACTGGGGGTCTATGGTTGACTGATATTGCACACCATCATTTAGCTATTGCAATTCTTTTCCTGATAGCAGGTCACATGTATAGGACCAACTGGGGCATTGGTCATGGCCTAAAAGATATTTTAGAAGCGCATAAGGGTCCATTTACAGGCCAGGGCCATAAAGGACTATATGAGATCCTAACAACGTCATGGCATGCTCAATTATCTCTTAACCTAGCTATGTTAGGCTCTTTAACCATTGTTGTAGCTCAACATATGTATTCCATGCCCCCTTATCCCTATCTAGCTACTGACTATGGTACACAACTGTCATTGTTCACACATCACATGTGGATTGGTGGATTTCTCATAGTTGGTGCTGCTGCACATGCAGCCATTTTTATGGTAAGAGACTATGATCCAACTACTCGATACAACGATCTGTTAGATCGTGTCCTTAGACATCGCGATGCAATCATATCACACCTCAACTGGGTATGTATATTTTTAGGCTTTCACAGTTTTGGTTTGTATATTCATAATGATACCATGAGCGCTTTAGGGCGTCCCCAAGATATGTTTTCAGATACCGCTATACAATTACAACCCGTCTTTTCTCAATGGATACAAAACACTCATGCTTTGGCACCTGGTGCAACGGCTCCTGGTGCAACAACAAGCACCAGTTTAACTTGGGGGGGTAATGATTTAATAGTGGTGGGCGGCAAAGTGGCTTTGTTACCTATTCCATTAGGAACCGCAGATTTTTTGGTCCATCACATTCATGCATTTACGATTCATGTAACGGTATTGATACTCCTGAAAGGTGTTCTATTTGCTCGTAGCTCCCGTTTGATACCGGATAAAGCAAATCTTGGTTTTCGTTTTCCTTGTGATGGACCTGGAAGAGGGGGAACATGTCAGGTATCGGCTTGGGATCATGTCTTCTTAGGCCTATTCTGGATGTACAATGCAATTTCAGTAGTCATTTTCCATTTCAGTTGGAAAATGCAGTCAGATGTTTGGGGCCGTATAAGTGATCAGGGAATAGTAACCCATATCACAGGAGGAAACTTTGCGCAGAGTTCCATTACTATTAATGGGTGGCTGCGCGATTTCTTATGGGCACAGGCATCCCAGGTAATTCAGTCTTATGGTTCTTCATTATCTGCATATGGCCTTTTTTTCCTAGGTGCTCATTTTGTATGGGCGTTTAGTTTAATGTTTCTATTCAGCGGACGTGGTTATTGGCAAGAACTTATTGAATCCATCGTTTGGGCTCATAATAAATTAAAAGTTGCTCCTGCTACTCAGCCTAGAGCCTTGAGCATTGTACAAGGACGTGCTGTAGGAGTAACTCATTACCTTCTGGGCGGAATTGCCACAACATGGGCGTTCTTCTTAGCAAGAATTATTGCAGTAGGATAATGGCTAGGAGGATTTGAAAAGCATTATGGCATTAAGATTTCCAAGGTTTAGCCAAGGCTTAGCTCAGGACCCCACTACTCGTCGTATTTGGTTTGGTATTGCTACCGCACATGACTTCGAGAGTCATGATGATATTACTGAGGAACGTCTTTATCAGAATATTTTTGCTTCTCACTTTGGGCAATTAGCAATAATTTTTCTGTGGACTTCTGGAAATCTGTTTCATGTAGCTTGGCAAGGAAATTTTGAGTCATGGGTACAGGACCCTTTACACGTAAGGCCTATTGCTCATGCAATTTGGGATCCTCATTTTGGTCAACCGGCTGTCGAAGCTTTTACTCGAGGGGGTGCTCTTGGCCCAGTGAATATCGCTTATTCTGGTGTTTATCAGTGGTGGTATACAATTGGGTTACGCACTAATGAAGATCTTTATACTGGAGCCCTTTTTCTATTATTTCTTTCTGCCATATCTTTAATAGCGGGTTGGTTACACCTACAACCGAAATGGAAACCGAGTCTTTCCTGGTTCAAAAATGCCGAATCTCGTCTCAATCATCATTTGACAGGACTCTTCGGAGTAAGTTCCTTAGCTTGGACGGGACATTTAGTACACGTCGCTATTCCTGGATCCAGAGGAGAGTACGTCCGATGGAATAATTTCTTAGATGTATTACCGCATCCCCAAGGGTTAGGTCCACTGTTTACAGGTCAGTGGAATCTTTATGCTCAAAACACCGATTCAAGTAGTCATTTATTTGGTACTTCCCAAGGAGCAGGAACTGCTATTTTAACCCTTCTCGGGGGATTCCATCCACAAACGCAAAGTTTATGGCTGACTGATATTGCTCATCATCATTTAGCTATTGCATTTTTTTTTCTTGTTGCTGGTCATATGTATAGAACAAACTTCGGAATTGGGCACAGCATAAAAGATCTTTTAGATGCACATATTCCTCCGGGGGGACGATTGGGGCGTGGCCATAAGGGTCTTTATGACACAATCAATAATTCAATTCATTTTCAATTAGGTCTTGCTCTAGCTTCTTTAGGGGTTATTACTTCCTTGGTAGCTCAACACATGTACTCTTTACCTGCTTATGCATTTATAGCACAAGACTTTACTACTCAAGCTGCGTTATATACGCATCACCAATACATCGCAGGGTTCATTATGACAGGAGCTTTTGCTCATGGAGCTATATTTTTCATTAGAGATTATAATCCAGAACAGAATGAGGATAATGTATTGGCAAGAATGTTAGACCATAAAGAAGCTATTATATCCCATTTAAGTTGGGCCAGCCTCTTTCTGGGGTTCCATACCTTGGGACTTTATGTTCATAATGATGTCATGCTTGCCTTTGGTACTCCGGAGAAACAAATCTTGATCGAACCTATATTTGCTCAATGGATACAATCCGCTCATGGTAAAACTTCATATGGGTTTGATGTACTTTTATCTTCAACGAGTGGCCCCGCATTCAATGCGGGCCGAAGCATATGGTTGCCCGGTTGGTTAAATGCAGTTAATGAGAATAGTAATTCACTATTCTTAACAATAGGTCCGGGAGACTTTTTAGTTCATCATGCTATTGCTCTAGGTTTACATACAACTACATTGATCTTAGTAAAAGGTGCTTTAGATGCGCGCGGTTCCAAGTTAATGCCAGATAAAAAAGATTTCGGTTATAGTTTTCCTTGCGATGGCCCGGGACGAGGTGGTACTTGTGATATTTCGGCTTGGGATGCATTTTATTTGGCGGTTTTCTGGATGTTAAATACCATTGGATGGGTTACTTTTTATTGGCATTGGAAGCACATCACATTATGGCAGGGTAACGTTTCGCAGTTTAATGAATCTTCCACTTATTTGATGGGATGGTTAAGAGATTATTTATGGTTAAACTCTTCCCAACTTATCAATGGATATAACCCTTTTGGTATGAATAGTTTATCGGTTTGGGCGTGGATGTTCTTATTTGGACATCTTGTTTGGGCTACTGGATTTATGTTCTTAATTTCCTGGCGAGGATATTGGCAGGAATTGATTGAAACTTTAGCATGGGCTCATGAACGTACACCTTTGGCCAATTTGATTCGATGGAGAGATAAACCAGTGGCACTTTCCATTGTGCAAGCAAGATTGGTTGGATTAGCCCACTTTTCTGTAGGTTATATATTCACTTATGCGGCTTTCTTGATTGCTTCTACATCGGGTAAATTTGGTTAATTTTTATTTAGTGTCGTATCGTATATAATGTGGTATATAATATACACGATAATCCCATTTCTTTTGATGGGAAGAAGGTCCATCTTCTTATATTTCTACATCTAGGATCCGACTTGTATCATAGATACTGATAGGAACTGAAACATTATGGCAAGGAAAAGTTTGATTCAGAGGGAGGAGAAAAGGGAAAAATTGGCACAGAAATATGATTTGATTCGTCGATCCTCAAAAAAAGAAATAAGCAAAGTTCATTCGGTGAGTGACCACTTAGAAATTCATGGAAAGTTACAATCCCCACCACGGAATAGTGCACCTACACGCCTTCGTCGACGTTGTTTTTTGACCGGAAGAGCGAGAGCTAACTATCGAGACTTTGGACTATCCGGACACATACTTCGTGAAATGGTTCACGCATGTTTGTTGCCAGGGGCAACAAGATCAAGTTGGTAAGGATTAAAATATCCTTTCATTTCTATGATCATCGATCATAGAGGGCCCCTTGACTATGTCTGTATAAATGGGTTACATTCTATTTGTACAGATTAATAGGAAAGGGGCGCATTCAATCCTTGTTTTAGATTACTTTTTAGTTCTTCTCTTCAGAGTGGGGAGTAGAGTAGTTTGGTAGCTCGCAAGGCTCATAACCTTGAGGTCGCGGGTTCAAATCCCGCCTCCCCTTTTTTTAATTATATTAGATTTAACTCTGCTAACAGGTAATTAATTACCTATTTCATTTTCGAATAGGAGAAAAAGAGGTGGGTAGAACCACTACACTATCACGGCCAACTATAACAAATCCTTTATCATAGTAAAAAAATTACTTCACTCTGGGGCGGATAGCGGGAATCGAACCCGCATCTTCTCCTTGGCAAAGAGAAATTTTACCATTCAACCATATCCGCATTTTTTTGTTCTTAATACGCAATATGTCCACACATATATGATATATCTGCCTGGATTCTATTTGTGTAGTGCCGGGTCAGAGACTTTCTTCAGGGCAACTAGTTTATTCATTTTTTC--TTTTTT-TTTTTTCATTTTAAAATAAAAGTTTGACCCCCCTCGAATTGTTTTTTTTTTTCATTTTTATTTAGGGGATTTATATTCAATTTGAATGTGTCTCACAACCGAAAAGAATTCAGGGGGGGTCATTTCGTTTTTGGAGCTGAAATGAATAGGTTCACGAGATGAGAGAATTAAGGATACCCACCAGAAAAACTAATCCAATCCATAAGGATGTACCGGAAAATACAACATTTTTATTACTTGACCAACCATCAGGAGAAGCAAATACAACGGGTACGCTAATCAATAAGATTGATGAAGTAACAATTAATGCAAAAACAGCCAGTTGGAAAGCAACAGTCATTCTTTTAATCCTCCAAGCTACCAACAAATGAGCTATACCATTTGATCCCTCTATCAGCCAAAAAGTTGTAATAAACTCCATCATGGGGGGATTTTCCGATGAATACATTGACTCTATATAACTTCTAAAATTATATTAAAATTATACTAATTTTTTACCATTTTATTCGAAGATGTAGTCGAGGGGAATGGAATTTTTTTGACTTCCCAAATGGACATGCTGGATCATCCGTCCATTTATATGGATAGATAGATGGACCTGTAGATTCACACTTGATATCTTTCTACTGATAGTGATCTACTCATACGGCTATGTTCTATTCGTAGGAATAAAAGAAAAATTGTCTTTCGGAGAGATGGCTGAGTGGTTGATAGCCCCGGTCTTGAAAACCGGTATAGTTCTGAACAAAGAACTATCGAGGGTTCGAATCCCTCTCTCTCCTTTTTCTCGTTGAAGAAAGTTGTTTTTTTATTAGTTTTTATCGGACCGGTATGATAAAGAAAGGGGAATGGCTCGGCTATCCCACCTAGCCAAGCCATAAAAAATAGATTAGAAAAAACAAATTAGATAGAAATGAGTTGAAAAAAAAAAGAAAGGAAATACTTTTTCAATATGACATAATCCCAATATGTATGATGGAATCAAATTCCTCCTTCAAACATTGAATTTCCTATCTCAATTAAGAGGAGTCATGGAAAGAACAGGCTCAAAATCACGATCAATTCCTTTTTCAAATCCTGCAGCAGCTGCACGAGCCCTTCCCGCGTGCCACAAATGACCTACGAATAAGAAGAATGCTAGAACAAAATGAGAAGTAGCTAACCAACTTCTAGGAGAGACATAATTGACTGCATTGATCTCGGTAGCTACGCCACCCACGGAATTTAAAGAACCTAAAGGAGCATGTGTCATATATTCTGCGGAACGCCGTTCTTGCCAAGGTTGTATGTCGTTTTTCAGCCTACTCAGGTCCAATCCATTTGGACCCCTTAGAGGTTCTAACCATGGAGCACGCAAATCCCAAAAACGCATAGTTTCGCCCCCAAAAATGACTTCTCCAGTCGGGGAACGCATTAGATATTTACCTAAACCGGTAGGTCCTTGGGCAGATCCCACGTTAGCCCCAAGACGTTGGTCTCTAACTAGAAAAGTAAATGCTTGAGCTTGAGAGGCTTCTGGTCCAGTAGGTCCGTAAAACTCACTAGGATAAGCGGTATTATTGAACCAGACAAAACAACACGCAATGAAACCACAAACAGATAAAGCAGCTAAACTATAAGACAAGTAAGCCTCTCCAGACCATACAAGCGCGCGTCGAGCCCACGCGAAGGGTTTGGTTAAGATATGCCAGATTCCACCAAGTATACAAATGGAACCTAACCATACATGTCCTCCTATTATATCTTCCAAATCGTCTACACTAACAATCCATCCTTCTCCCCCAAAGGGAGATTTTAGTAAATAACCAAATAGAATACTTGGTCTAAGGGTCAAGTTGGTAATTTTTCTTACATCTCCCCCTCCGGGAGCCCAGGTATCATATAGGCCCCCAAAATAAAGAGCCTTGAATACTAGAAGAAAAGCACCTATACCTAACAGGATTAAGTGAATACCTAAAATTGTGGTCATTTTATTTCTATCTTTCCATACATAACCGAAGAAAGGAAAAGATTCTTCAAGAGTCTCAGGTCCCAGAAGTGCATGATAAATACCGCCAAAGCCCAATACTGCAGAGGAAATTAAGTGAAGTACTCCAGATACAAAGTATGGAAAGGTGTCTATAACTTCTCCACCAGGACCTACCCCCCACCCGAGAGTAGCTAGGTGCGGAAGTAAAATTAACCCTTGTTCATACATAGGCTTCTCGGGTAGAAAATGAGCCACTTCAAATAGGTTCATCGCTCCAGCCCAGAATACAATTAATCCGGCATGGGCTACATGAGCCCCTAGTAGTTTACCGGATAAATTGATAAGTCGGGCATTTCCGGCCCACCAAGCGAAACCTGTGGTTTCTTGGTCACGGCCAGCTAAAGCTAAAGTTCCATTAAAGAGCGTTTCCACGGGGTAGAACCTCCTCAGGGAATATAAGGTTTTCATGAGGCTGATCTTGAGCCGCCATCCAAGCACGAATACCCTCGTTTAAGAGAATGTTTTTGGTGTAGAAAGTCTCAAATTCAGGATCTTCCGCTGCGCGAATTTCCTGAGAAACGAAGTCATAGGCACGTAGGTTCAGGGCTAGACCGACTACTCCAAGAGCACTCATCCATAAACCGGTTACTGGTACAAATAACATAAAGAAATGTAACCAACGTTTATTGGAAAAAGCAACCCCAAAGATTTGGGACCAAAAGCGGTTGGCGGTGACCATTGAATAAGTTTCTTCGGCTTGAGTTGGGTTAAAAGCACGGAATGTATTTGCACCATCACCATCTTCAAATAAAGTATTTTCCACGGTAGCACCATGAATAGCGCATAGCAAAGCCGCGCCTAATACACCGGCAACTCCCATCATATGAAATGGGTTCAACGTCCAATTATGAAACCCTTGAAAAAAAAGGATGAATCGAAATATAGCTGATACGCCAAAGCTAGGCGCAAAAAACCAACCAGACTGACCTAGTGGATAAATCAGGAATACGGAAACAAAAACAGCAATTGGGCCAGAGAATGCAATTGCATTATAAGGTCGTAATTGAACAGATCGAGCAAGTTCGAATTGACGTAACATGAAACCTATTAGTCCGAAAGCGCCATGGAGAGCAACAAAAGTCCACAGACCACCTAGTTGACACCAACGAGTAAAATCTCCTTGTGCTTCAGGACCCCATAGTAACAACAAAGAATGTGCTAAACTATTAGCCGGAGTAGAAACTGCGGCTGTTAAGAAATTGCAGCCTTCTAAATAGGAACTGGCCAATCCATGAGTATACCATGAAGTTACAAAGGTTGTACCTGTAAACCAACCCCCTAAAGCGAAATAGGCACAAGGAAAGAGCAATAAACCAGACCAGCCTACAAAAACGAAACGGTCCCTCCGTAACCAGTCATCCATAATATCAAATAAATCATTTTCGTCTTTGGTAAATTTACCAAGGGCTATAGTCATAGTAATCCTCCTATTCAACTACTTCGACCATTTCCGAGCACCTCATAGCATTCGAAGGGCGTCTAAAGATTTAATCAGTTATCTATGATTTCTCACGCACTGCCCCTTGGAATGAATGAGTTTCGAAGATAAAAATCTATAACCTGATCTAGGTAAATCCACGAACTCAATTCGATTATTCCTTATTATTCTGACTCATCTAAACTATGAATTGCCTTCTTATAAGCTATCAATCAGATAGATGAATCTTTTGAAAGAACTGTTCAAGGAACAAGCGGTTCCCTCTCTCGCTACGAGTTGATCCTCAGACCTATCCCCTTGTTCCATCAACTAATCTTATTCTTGGATCTTGTTCAGGATATTGAAAAATAAATCTTTTTATCGATTCTTTGAATTTCTATGTATACTAAACGACTACAGTATCAGAATTTGATTAATTAATTTAC-TTTTTTTTTCATTTTCTTTTAGTGTCGTCTTTGTTATGTTTCCTTTTTCTTCAAATGAATCTAAAACTCCAAAATATATCTTTCCACGGGTCGAAGAAGGATACTTCGAATATTTTTCTATTTCTTTTTATCTGTTCGAAAAAGAGAGAATTTTCTATTTTTTCATGAAATTGAATACAATATTCAATAAAAAAGGAGACTGGAAATGAAAGTCTCTTTCTCCCATCCACTCTCCATCTCATTGTCAGAACGAAAATTTCGGATGGATTGATATGGAAATGTTTGGTACATGAAACCACAATCTGATAGATATACATTGAAATAGGTAAATTTTATAGAGATAGAAATTAAAATGAATTGAATTTTCAATTCATTTATTAATTTAATTGCATTAATTTATATAAATTTTTTAATATAAATCTTTGATCTGGAATCAAAAAAAGATATTAAGAAAAAGGTATTTTATGTTGTGACTTCGAATAAACGAAACCTTTTTCCGCGGAGAAACGGAATAACAATTTATTCCTATGGAACATCTAGTAATAGGTATATTTAATCAGAAATATCGGCAAATTCTTGTGGATTCCAAAGAAATAAAAAG---AAAAAAAAAGGATCAACGGGTCCAATTTCATCTCCATCGAATTTGAATATCAGAATAGTGGATAGAGTCGTTATTCAATGGGTCAGGTCCACTTACTTTTTATGTTTGTTGTTTTCTAATTTTTAGAATGGATTTGATTTAATGGAAAGTAGGAATATTTGTCGATTCAAGAGACGACTTATTTAATATTATTGATTATTATTACAATTTACTGAACAAATGTTCAACTTTCGAACTACTATACTATTATTATAATATACTCTAATTGAGTAGAATAATAACTTATTCTACATTATATTCTACATTATACAGTTGATTATTTTTTTTAATCAAAAATATTAAGAATATTTCCATCCTCCCTTCCATAATAAACATTATGACTGGAGTTTTATGAAAAAAGGGCCAAAGCCCCTTATCGGACTTGAACCGATGTCTTACGCCTTACCATGGCGTTACTCTACCACTGAGTTAAAAGGGCCTATTTGAGTTCATTCTTGAATGAATCACTACTCACTATGTGGATATAGATCTATGTACATCGATTATATACATACGTATACGTAGTAGATTCATAGTGGCTAGTTAGTGCCTCATTCTTGAATAAGAACATTAATTTCCCTATCGAGTCTAGAAAAATGCAATGAATTGCTTTTCTTTTGTTAACTTTATTTTATTCCTGTCAGAACTAAATTCACTTGATTGATCCATGTACACCTACCAATTCGACACAGATTCAAGCTATTTTCTAGAATCATAGATTCTACTTGTCCCTTTAACTAAATTCTTCTTAATTAGAGAAAAAAACTCTCTACCTTCTTGACCCCTCTTGCTGGATTTATCCTTTATTAATTTCCTAGCTTAATGTAACATAGAGATTAGGTATATCTTAACAACGAATGAGTGAAAGTGGACAAAATGGAATTGAAACTCCCTTCTTTTTCTTTTCTGACGGACAAGTCACTCCCGGAAAGAATCCTATCTTTCGTATTCTTTCTATTTTTTTATTCCAATTTAATAGAATAATAGATTTCCGTAGATTCTAGATATGAAATCTGTATATTAATATTTCTATAGGGCGATTAGATTCGAATCCATATTATTTAAGAATCGATTCTAATAAGATATATCATCGATCATATACTTGACAATTTCTATCTAAAAAGTTTAGATTATTGTTGTTATAAAAAAAGAAATAGAATTGATTCTAATAAGATATATCATCGATCATATACTTGACAATCACTATATATTCAAGTTAAGATTATTTTTTTTTCTAAAAAAAGAAATAGAATTGATTCTAATAAGATATATCATCGATCATATACTTGACAATCACTATATATTCAAGTTATAATATTATTCTTTTAAATATAAAATATTTTTGGTGGATTGGGGGGACCACTATGAAAATTTTCGTTAAACAAGGGTGTATTTTACAAATACATCAAATCTCACTAATTTTGATTCTTCTGGCTTGTTTCTGTTTTTTACGTATAAAGTGGGTTCCAATAAAGAAAAAAATTTGCCGTCTTATTGTGTTCGGAAAAGAGGATCCACGATATATCCCTCTTCGCAAATTAGGCTTATCTAAAAGAGTAACTGATGTACTTATTAAAAAAGAAGAACTAATTTCTCTTAATCTATTAATAATAGTGGTAATCTACGATCGCGAGTACCTCCTAGAAATGGAAGATTTGGACAAGAAAGAAAAAGAAGAAATTTTCAGAAAAATAGACGAATTTATTAATAATTCATGGGCTTTAACGGCCTTATTCTATTGTCACTTTGATAAACTGAACCTGAAACCGTGGTGGTATAGGTTGATAGTCTATATCTCTAGAAAAAGAAAAGACCCGGCTTTTTTCTTTATTTCAGAATTGAGGTTATCTACCCGAATAACTAGTTTTTTCATGGAAGAAAAGATCTATACTATCGAGGATCTTCTAATCATTATAAAAGATACTCACAGTTCCAAGTGGAAGAGACTTCTACAATCAGAAGATTTCCAATATTTGGCATATTTCGATTTCCTCGAGATCTATGGAACCATACACTATTTTCTTCATTGTTAAAGACAGACAGTCTCCGGGCGCTTCATATTCGCCCGGGTACAGGTGGAATGAAAGAGAATTTCGAATCCGCTTTATATGCGAACAAAAAAGCTATAAGTCGGGTCAAGTAAGTCAGAATATTCATTACAATATTCTGCTGAATCCATTTCTTTTTCTAGGCCTGCCACTTTATCTTTTCTTTTTTAATGCGGTCTGATTTCTCATGTTACAGCTTAGTATTATGTTTTTCAACTATTCGTTTCATGTTAGTAAGTATTTAGACAGAGCTACTTACTCTTTAAAAATTTTCGTGAACCCGAANAAGAACCCTTTCTATTCTATGCAAAACAAAAAATTAGTTTATTTACCTAATACTTATGGGACTAAATTAAAATTCAGTGCCATTGATAAGACCGCGCTTGGTAATTTCTTTACCATGGCTCCCTTTCTTCGTTTTTCTATTTTATTAGGTTACAAAAAACGTATTAAATCGWACAAAAAACGTATTAAATCGAGGGATACAAGAATCTCCGCGAATTTAGATAATTGGGATAATGCCGAGGGGTGGGATGCCCAGGAAGACCCTAGGTGGGATGACTGTGGGTGGCATGCCGGTGATGACGATGATCATGAAAGTCAAAATGAAAAAGAAAATGATCAAGAAAGTCATAATAATCCTGGTGGATTCCACAAATATAGGCATTTGTGGGTTCAATGCGACGTTTGTTATGGTTTAAATTATAAGCCACTTTTTAATTCAAAAATGTATATTTGTGAATGTTGCGAATATCATGTGGAAATGAATAGTTCGGATAGAATTGACCTTTTGATTGATCCAGACACTTGGGTTCCTATGGATGAAGACATGGTCTCTCTGGCCATTGAATGGGATTTCGAAGAAAAAGAGGAGCCTTTTGAACTGGACCTCAGTGAATGGGAAGCTGAACTCAAAAAAGTGTACATAGAACTAGAGTGAATCCAAAAAAACCTTCCTATTCTATGCAAAACATAAATTTACTTTACTTTTATTTACATAATACTTATGCGACTAAATTCAAATTCAGTACCATTGATAAGACCGCGCTTGGTAATTTCTTTACCATGGCTCCCTTCCCTCGTTTTTCTATTTTATTAGGTTACAAAAAACGTATTAAATCGAGTATGAAAATTTTCGTTAAACAAGGGTGTATTTTACAAATACATCAAATCTCACTAATTTTGATTTTTGGGTGGGATGCCCAGGAAGACCCTAGGTGGGATGACTGTGGGTGGCATGCCGGTGATGACGATGATCATGAAAATGAAAGTCAAAATGAAAAAGAAAATGATCAAGAAAGTCATAATAATCCTGGTGGATTCCACAAATATAGGCATTTGTGGGTTCAATGCGACGTTTGTTATGGTTTAAATTATAAGCCACTTTTTAATTCAAAAATGTATATTTGTGAATGTTGCGAATATCATGTGGAAATGAATAGTTCGGATAGAATTGACCTTTTGATTGATCCAGACACTTGGGTTCCTATGGATGAAGACATGGTCTCTCTGGCCATTGAATGGGATTTCGAAGAAAAAGAGGAGCCTTTTGAACTGGACCTCAGTGAATGGGAAGCTGAACTCAAAAAAGTGTACATAGAACTAGAATTACGAATACAATTAAAAAAAGAAAAAGAAAAGGCTGATCAAGAGCGTCTCGATTCAGAAGAAGAAGAGAAGATCTCTTCCGAAGAAAAAGAGAAGACTGATCAAGATCGTCTCGATTCAGAAAAACAAGATCTTCTCTATTCAGAAGAAGATGACCAGACTTATCTAGATCGTCTCGATTTAGAAGAAGAAGAGAAGATCTCTTCCGAAGAAAAAGAGAAGACTGATCAAGATCTTCTCGATTCAGAAAAACAAGATCTTCTCT------------------------------------------------------------------------------------------------------------------------------ATTCAGAAGAAGACGACCAGACTTATCTAGATCGTCTCGATTTAGAAGAAGAAGAGAAGATCTCTTCCGAAGAAAAAGAGAAGATTGATCAAGATCTTCTCGATTCAGAAAAAGACGAACAGACTTATCAAGATCGTCTCGATTTAGAAGAAGAAGAGAAAATATCTTCCGAAGAAAAAGAGAAGACTGATCAAGATCGTCTCGATTCAGAAGAAGACGACCAGACTTATCAAGAGCGTCTCAATTCTAATCAAAGCGAGACAGGATTACCGGAGGCTATTCAAACAGGCATAGGCGAACTAAATGGTCTTCCCTTAGCACTTGGAGTTCTGGATTTTCAGTTTATAGCGGGGACTATGGGATCCGCAGTCGGAGAAAAAATTACCCGTTTGATCGAGTATGCTACCCGAGAATTTCTACCTCTTATTATAGTGTGTGCTTCTGGGGGTGCACGTGTCCACGAAGGAAGTTTCAGCTTGATGCAAATGGGTAAAATAGCTTGTGCGTTATATAATTATCAATTAGATGCCAAACGATTTTATATATCAATCCTCGCATCTCCTACTACTGGTGGGGTAACAGCTAGTTTTGGTATGTTGGGGAAGGTCGTTATTGCCGAACCCGAGGCCACCATTGCATTTGCGGGTAAAAGAGTAATTGAACAAACGTTGAATATAGAAGTCCCTGAAGGTGTCCAACAGACCGAATTTTTATTCACGCAGGGAGCATTCGATCTAATCCTCCCACGTTTTTATTTAAAAAGAATTCTCCATTTTATATATCTGTTAAACAATTACACTCTTTTCTTTGTTTGATTGAATTGATGAATTGGATTCAACCAAGTCAACAAGTAATTGGTAAAATGCCTTTTTTAAAAGAAAAATGAAAGAAATTCGAAATATTATATATAGAAGAAAAAGAAATAATAAAAACTTGGTCCCGGGCATCTACCACTATACCCGCAATGATGGCCATCCCGGGCAATCGAACCATTATTTGTTTAAGAAATTGTTTGAACGAATCTGAGGGCAATCCTGAAGATTCAGAAAATGAAGAAAACGATTCCGACTCAAAATATCCCTTTACTATTTCATAAAAAAAAAAAAAAAAATCCATATAAAATGAAACAGCACAATTTTGGTACTTGGTTCTACAAATTAAAAAAAATGTTAGATCGTTTCGAAAACGTTCGAAATAATAGGAAATCCGGAATTGATCCAATTTTGCAAGATAAACCCGATTCTACGCAAAATAATTTTCCGTATTTTTCGCATTATTTGCGGATGTTCATCTTCTACTGGATAGAACGCGAGAATTACGAAAGGATATTCGTAGAAAAAGAGTTTGATGTGTTATACCAATACCGGTATTGGTGCTGGTTCAAAAAATCGCTAATTTTGATTAACTATGAACATCCGAATCAAAATTTCGAAAAAATGCAGACCGCTGCGGGTGACCTACTAGGCTATGTCACAGACCTTCGGCATCTGATTCAGTACGACTACTTTACAATGGGGTATGCCCGAAATAGAAACTACCCGTATACTTCTGAAACGGAAAAAGCACTTTCGATGGGAACTGCATATATTCAGCTCTTTACGAAAGCCTTTTTCATTGTCGCCATTTGGAGACAAAAATGGGCGGACCTAAACCTACAGTCTATACGGAAGGACGTTTTAGATCAATTCATTACTGAGCTGTTAACCAGCTCAACTCCCGGGCAGATACTACTTCCAGACGAATTAAAGTCGTCTGCCGTTCTTAGCGAATTTATCGAGATGTTATTCAGGTTCGATGAACATCTCGATTAAATCCTACTTCCAAAGACCTTGGAAGTAGAAGTAGGATTTTCGAAAGTATATAAGAGGGATCTACCCAAATATATGCAGTTTTTTTCTAAGGTATACTTTTACCTTAGAATAAGGGAATTTAAATCCGATTGATCGTTGTTCGAATTAGATAAGAACAATAATCTAATTGGATTTTTCTATTCAAAAAAAAAAATAATAAGAAACCTTTCTTTGTCTCTTTCATTTTTTTCTCTTCAATCAAAACAAACAAATAAGCTCTTAATTCTATAGGGTTGAATAAAAATTCGATTGACTTTTTGATATAATTGCTATGCTTAGTGTGTGACTCGTTGGTTTTTTTAGGCTTAGGATTCAAAAAAGATTCCCCATAGTATGAACTAATAACTATAGAACTAATAACCAACTCATCACTTCGCATTATCTGGATCCAAAAAACCAGTCAAGATAGGATATGTTGATCATATCATTGTAGCAACTGAAATCTTTTTTGCATAAACAAAAGAAAAACCAATTGGATTCTAAGCTGTGAAGCAAAATATAGAAAAAGGTGTGGATAGAGGGGGGAGAGAAAGAGAGAAAAAGAATATCAATGATATAGAATTCCAGTATGTAAGGTCTATGAGTCATCTCATAAAAGGCAATGTAATAAAGCATCAAGACTTATTCATCCATAATGAAATGAATCTGTCCATAGAATAGAACAAAAAAAATCAAGAGACTCGAGCCAATAAAGACTGAGAAGATTGACTCAAGAACAAATTTCATTAAGAGCTCCATTGTTGAATGCAGACCTAACCATTAAACAAGAAGCGATGGGAACGATGGAATCCGTGAATGCAGAAAATTCTATTGAAAATGAATCCTAATGATTCATTGGTTGGGATGGCGGAAGTAACCGAGAATAAATTCATGTATTCTGAGAAGTCATGAACTAACCCTACAACTGAAATAGATATAGAGTAAATATTCGCCCGCGAAAACTTTATTCTCTTGGATTACTAAATTTTGGACAATCTTATACGAGAAAAGGAAAAAGGGGTTATGTTATGAAAAACAATATTATATTATATGTAAACTATATATATCTATAAATATAAATTTATAGATATACATATATCCATATATATATAATTATAAATGCAAAATATCCAAACAAGGTATACAAAGATTAAATGAAATCTCAAAGAATCTCGGGATTTAATCTATTGTTTAATCGATTGATTGAATCGAATATTCATTAAACATGTATATTTTAATTCAAATTAAAGATTTTAAATCCTTTTATTCGCGAGGAGCTGGATGAGAAGAAACTCTCACGTCCGGTTCTGTAGTAGAGATGGAATTCAGAAATAACCATCAACTATAACCCCAAAAGAACCAGATTCCGTAAACAACATAGAGGAAGAATGAAGGGAATATCTTCTCGAGGGAATCATATATGTTTTGGTAAATATGCTCTTCAAGCACTTGAACCCGCTTGGATCACCTCTAGACAAATAGAAGCAGGGCGACGAGCAATGACACGAAATGCACGTCGTGGTGGAAAAATATGGGTACGTATATTTCCCGATAAACCAGTTACAATAAGAACGACAGAAACACGTATGGGTTCGGGTAAAGGATCTCCTGAATATTGGGTAGCTGTTGTTAAACCAGGTCGAATACTTTATGAAATGGGGGGAATCACAGAAAATATAGCCAGAAAAGCTATTTCGATAGCGGCATCCAAAATGCCTATACGAACTCAATTTATTATTTCAGGATAAGAATGTCAAACCAAAGGAATAGGGCTTGGGAATGAAAAAATCACAGGTTTCTTTTTTTGAACAAAGAATATTTCTTTTTATTTTCTTCGCTCTTTGCATTGAAAGAACAGATAAAAAAAATGATTCAACCCCAGACCCATTTGAATGTAGCGGATAACAGTGAGGCTCGAGAATTAATGTGTATTCGAATCATAGGAGCTAGCAATCGCCGATATGCTCATATTGGTGACGTTATTGTTGCTGTGATTAAAGAAGTAGTACCACCAAATAAGTCCCTACAAAAATCACAACACGTGCCCCTACAAAAATCTGAAGTAGTCAGAGCTGTAATTGTACGTACCTGTAAAGAACTTAAACGTGGCAATGGTATGATAATACGATATGATGACAATGCTGCAGTTGTCATTGACCAAAAGGGAAATCCAAAAGGAAGTCGAGTTTTTGGTGCGATCGCCCTGGAATTGAGACAGTTAAATTTTACAAAAATAGTTTCATTGGCTCCCGAGGTATTATAATTCTATATATAATATAGAATAGTAATACACTATAAGACCATGATATAGTTGTAGCTAGGGTATTGGAAAGAAATAGATTAAGATTAATTAGTAGATTGTGTCTCACGCATATACCTTTAAGAATTCACAAACAAATAAAAAACGTAAAAAAAGGAAAACATGTTGATTATATCCAAATTGTAAGGCACCAATAATTTTAATCCATCATGAATAGAGACACTATTGCTGAAATACTAACGTCTATACGAAATGCTGACATGAATAGAAAAAGAGTAGTTCGAGTAGCATCTACTAATATTACCGAAACCATTGTGAAAATCCTTTTACAAGAAGGTTTTATCGAAAACGTGAGGAAACATCGAGAAAGCAACCAATCTTTTTTGGTTTCAACCCTTCGATATAGAAGGAATAGGGAAAGCATAAACATTTTAAATTTAAAACGGATCAGTCGACCGGGTCTACGAATTTATTCTAATTATCAACGAATTCCTAGAATTTTAGGTGGAATGGGAATTGTAATTCTTTCTACTTCTCGAGGTATAATGACAGATCGAGAGGCTCGACTAAAAAAAATAGGGGGAGAAATTTTATGTTATATATGGTAATAATCGTAATAATAATAATAACAATACTTTTTATATTTAACTTGGATATGGAATATTTGTTTTTTCAAAAAAAGAACAAGAGGAGATTAATTTATCTCCTTTTATTAATTAATACCCTTAGAAGGATTTTTAGGAGGATTTTATATAAAATAAAATGAGCAAGAAAGAGGAAAAACGCATTTTTGAAGGTTTAATTACTGAATCGCTTCCCAATGCTATGTTCCGGGTTCTTTTAGATAAAGATAATAGAGTTATTTTAGGTTGTATTTCAGGAAAAATCCGACGTGGTTCTATACGGATATTACCAGGAGATAGAGTCAAAATTGAATTAAGTCAATATGATGACGCACGAGGGCGTATAATTTTTCGACTCCCTCCCAAGAAGCCTTCAGAGAATTAGGCGGTTTGTCAATCCTAACATTCCTTTGATGGGAATACGATTCAAGATTCCAAATTTCACTAAACTTTTTTTCTTCCAAGAAGTAGATTCTAAATTGCGGTAAGGAATGGCAAATATGAAAATAAGAGCTTCTGTTCGTAAAATTTGTGAAAAATGTCGAATAATCCGTAGGCGGGGGCGAATTAGACTAATTTGTTCCAACCCCAGACATAAACAAAGACAGGGATAATCTAAAAGAAACTCTCTAAAAGACCCAATCTACAAATAAAAAAAGGGATCCAGTTTGATAGGAAATGGATATATCCATATATTTCTAACTTATATTTATGAAATGATAAAACATGCCAAAAACTATACGTAGAATCGATTTCCGTACGAATCGACGTATTAGTTCACGTAAGAATACACGTAAACTAACAAAAGGAGTTATTCATATTCAAGCAAGTTTCCATAATACCATTGTGACTGTTACAGATGTAAGAGGTCGAGTGGTTTCTTGGTCCTCTGCCGGTACTTGTAGATTTAGAGCTAAAAGAAGAGGGACCCCTTTTGCTGCTCAAACCACAGTGGTAAATGCTATTCGTCCAGTAGTGGATCAAGGTCTGAAACGAGCAAAAGTCATGATAAAAGGGCCCGGTCGAGGAAGAGACGCAGCATTACGAACTATTCGTAAAAACGGTATACGATTAACTTGCATACGGGATGTAACCCCTATGCCACATAATGGCTGTAGACCTCCTAAAAAAAGACGTGTGTAAAAATAAACATTGCACAAATTTCAACAGAAAGAAACGATTCAATATCAAAAATCCAATAAAACAAGAGAAAAAATTCAATAACCTAATCAACTATATATTACTATGAGTCAAAAAAACAGAAGAGGATTTCCTCGGAGATTGCAGTGGAAGTGTGTTGAATCAAGGGTAGACAGTAAACGTCTTTATTATGGGCGCTTTAGCTTGTTTCCACTTAGTAGAGGTGAAGCCGAAACTTTAGGCATTGCTATGCGAAGAGCTTTGCTTGGAGAAATAGAAGGAACATGTATCACACGCGCAAAATTCGGGAGAGTAAGAGTAACACATGAATATTCTTCCATAGTGGGTATTCAAGAATCCGTCAATGAAATTTTAATGAATTTGAAAGAAATTATATTGAAAAGCAATCTATATGGACCTTGTAGCGGGTTGATTTGGGTACAAGGTCCTAGAGATGTAACTGCTCGCGATATCATGGTAGCTCCTTATGTGGAAATCATTGATAATACACAACATATAGCTAGCTTGACGAAAAGAATTGATTTATATATGAAATTAGAAATTCAGAAAAACCGCGGTTACCAAATAAAAAGTCCAAAAAATATCTTACAAGATGGAAGTTATCCTACAGATGCTGTATTCATGCCTGTTCGAAATGCCAATTATAATATTTATTCTTATTTGGATAGGATTGCAAAAGAAGAGATACTTTTTTTTGAAATATGGACAAATGGAAGTTTAACTCCTAAAGAAGCACTTCATGAAGCTTCACGGAAGTTGGTTGATTTATTTAGTCCCTTTTTAAATACAGAAGAAGAAAACGTCCATTTAGACGAAAATCAACACAAGATTAATTTACCACTTTTTACCTTTCATGAAAACGTAGAGAAATGCAAAAAAAAAAAAAGACTTTCATTTGATTTTGATTGACGAATTAGGATTGCCTCCCAGAATCTATAATTGCCTCAAAAGATAAAATTTTCCTTATACAGTATCATCGTATCGTTAATGATCTTTTGAATTATATATAAGAATAATAATCTATTTTTTTAGTTCTAAAAACCAGTGGGGGTAACAAAAATGCCACTTTTTC------ATAGTAATAGTAATAGTAATAAAAATAAGATTAGGATTCCAAAAGTGCCTGTTGTTCTGTCAGAAGACCAAGAAGAAGAGGAAATCGACTTCGAAGAAATCGACTTCGAAGAAATCGAAATCGAAAAAGAAATGGCAATCGAAAAGGAAGAAGAAAAAGTAAAAGTACGTTGGATTAACTTACACAAGTTTCTTTTTGAAGCTGGGATTGTTTTTTTAAGCGAAAAGCTTAATAGGAAAAAAGGTAAAATCATATTAGGTCTTATTACTTATCTAGCGATATTACATCCTATCGGAGAGTTGCATTTGTTTCTAAACAACTGCGTTTCCGGGTGCCTACGAACAGCTGTTACAATACACGATGCAATCCAACAGCTGCCAAGACCCGGATATACAGTAGGATGTGGAATGACTGCTTCAGTGGGATCGCTTATCCTCGTTTCAGGACACGAACGCCTAGCGCAGCCTCACGCTAGGATCTTGATTCAGAAACCTAAATTTAAATTTCCAATTAAAAGAAAGAAAAAGAATTCTGAAAAGAATCCTGAAAAGAATCCTGAAAAGAATCCTGAAAAGAATCCTGAAAAGAATCCTGAAAAGAATCCTGAAAAGAATCCTGAAAAGAATCCTGAAAAGAATCCTGAAAAGAATCCTAAAAAGAATCCTAAAAAGAATCCTTTTAATCCTTTTAATCCTCCTATTAATCCGAATAATCCTAAAAAGAATCCTAATAAAAGATTTATTATCATCGGTAAAAGGAGTAAAGGGAAAAGAAAGAATCTTAGGCGCTACTTTGATGTTCACGAGGCCAAAAAGCAGTTTGATATTCTTACTGAATACTTCCACGAGATTTTTGTAGAAAAAACAGGGCAATCCTACGATATTATACAAAAAGACCTGCAAGAAAACGTTGTGATGTCAGCAAAGGAAGCCCAAGATTATGGAATTATTGATCGTCTTACGACAGATTTCAAAATGAAATCTTTGTTACACAAAGCTTTCTTTCCAAATCTAGATGATAATTTCGAAGAAAATCGAAATGATACTCCAGGATGGAGATAGGGGGTATTTATTTTAGATATCAAATTCATATTAGAAAAGCTGTCAGTGTGGAGTGGGAGAGCAACTGGAATGTCCCCTTTTGTGGCTATTTTTCGGATAGTATTTACTAATTTCTCCATAAAAGAGGTAGTGGTTTATATGACAACACTGTTTTAAGTTACTTGTGTTCTGAATTTTCTTTACGTTTTGTTGTACGCTATCTTTGGAACTGCATAAGATAAGATAGAAAATTTGTAGTCAACAAGTAATTAATTTAGCAGAATCAAAGTTAAAATACGAAGAATAGGGTTTTCTTTGGTGGCAGCGGATAATTCTATTTTGACTAATATTCTTAATTACTAATTAAGAATATTAGTCAAAAGAGTGCATTTTTTTTGAGGCAAATTATCTATGATCTATATATTATCGTAATATAAATAGAAGATCAAAAGTATTAATAAAAAAAATGAGCAAATCGTAGATAAAATAACTGATTAGCCTTAGCCCATGTCTTATCTTAGGCATTATTATTTTTTTTATACGAAAAAAGTCGTATGGAAAAACCTGGTATGGAAAAAAAGAAAAGAAG----AAAAAAAATAGC--TGAAATATGGTTAGAGACAAAACAAACCCTGAGATTGCAGGATACTCTGATCCAACGCCAAGAACTAAAAGAGGTTTTAGTTGAGGGAGAGGACGGATGGCCCCAATACTCTTTAATTCTAGAAACGTATTTAGACTATGACATCGAATTAATTCTCGAGGAAGAGATTGTATATCATATACAGGTATTCCCGTGAAACCAGAAATGCTAGTAAAAAAAGGGTCTCGGAGAACCGGGAAAGCAAGGACGAAAGACAAAAC---AATTTTATTCCAAGGACTTGGAGGTAAAAAAAATGCCACTTAAACTTACAATTAGTTTGGATCCAAATTCGAGATTTTCCTTATACAGTATCATCGTATCGTTAATGATCTTTTGAATTATAWAATCGTATCATTAACCATTTTTTTNGTTCTATCCCTGGGTAAGGGATAGAACTATACAATTTTATTCCAAGGACTTGGAGGTAAAAAAAATGCCACTTAAACTTACAATTAGAAATGGGAAGATTAGAATTAGAAATGGGACTGATCCAGAAGAACAAGAAGAAGAAATCGACTTCGAAGAAGAAGAAATCGACTTCGAAGAGGAAGAAATCGACTTYGAAGAAGAAGAAATCGACTTCGAAGAAGAAGAAATCGACTTCGAAGAAGAAGAAATCGACTTCGAAGAGGAAGAAATCGACTTCCAAGAGGAAGAAATCCACTTCGAAGAAGAAAAAGAATATTGGATTAAGTTAGGCAGTATGCAGAAATCGACTTCGAAGAAGAAGAAATCGACTTCGAAGAAGAAGAAATCGACTTMAAAGGGGAWGAWCCAGAAGAACAAGAAGAAGAAATCGACTTCGAAGAAGAAGAAATCGACTTCGAAGAGGAAGAAATCGACTTTGAAGTATGGTTAGAAACAAAACAAACCCTGAGATTGCAGGATACTCTGATCCAACGCCACGAACTAAAAGAGGTTTTAGTTGAGGGAGAGGACGGATGGCCCCAATACTCTTTAATTCTAGAAACGTATTTAGACTATGCCTCGAATTAATTCTCGAGGAAGAGATTGTATATCATATACAGGTATTCCCGTGAAACCAGAAATGCTAGTAAAAAAAGGGTCTCGGAGAACCGGGAAAGCAAGSACGAAAGACARAWCAGAAAAAGAATGCCTAAGAGCATAAGCACATGGATAAGSTCACACTAAGGAAGAGATTGTATATCATATACAGGTATTCCCGTGAAACCAGAAATGCTAGTAAAAAAAGGGTCTCGGAGAACCGGGAAAGCAAGGACGAAAGACAAAACAATTTTATTCCAAGGACTTGGAGGTAACAAAAATGCCACTTAAGATTCCAAATGTGACTTCTTTTGAGGATCCAGAAGAACAAGAAGAAGAAATCGACTTCGAAGAAGAAGAAATCGACTTCGAAGAAGAAGAAATCG---------------------ACTTCGAAGAGGAAGAAATCGACTTCCAAGAGGAAGAAATCCACTTCGAAGAAGAAAAAGAATATTGGATTAAGTTAGGCAGTATGCTTTTGTACAAAAGGGTTCTTTTTTTAAGAAAAGTGACTAGGAAAAGGGGATATTTGATAACATCTATTATTTTCCATCTGACTATGAAAGATTATACCCAACCTGTAAATTTGCTTCTAAACAATTGCGTTGCCGGACACCCAGCAACTGCAATTGTAGTACAAGAGGCAATCCAAGGGATGCCAACAGACATAAATACAATAGTATGTGGAATGACTGCTTCAGTGGGATCTTTTATCCTACTTTCAGGAGACATGCGCCTAGCAGAGCCTCGCGCTAGGGTGCTGATTCAGAAACCTAAATTTCGAATGAAAAGGAAAAAGAGGTATGATGATGAGTTACGTAAGTTTGAGTTCGTGTGTCAGAAGCAGAAGTACTTGAACGCGCTTCGTCGTATTGAGGACTACATCTGCAAGATTTATGTAGAAAAAACGGGGCAATCCTACGATATTATACAACAAGACCTGAAGAGAACGCGGTTGATGTCAGCAAAAGAAGCCCAACATTATGGAATTATTGATCGTATTATGACGGTGGATAATATTCTCTTACTAGAAGAAAATCTAGTTCCAGTGGGTATTGAGTTTACTTCTTTATTTATTAATTAAATCTTTGTCAAAGTTCGACAAAAATCTAGATGCTAATCTAGAAGAAAATTTAGATTTTCTTCTAGATGAAAATCCGGAAGAAAATCGGATTCCCATGGGTTTTGAGTTTCCTTCTTTGTTTATTAAATCTTTGTTAGATTTCAACAAAAATCTAGACGATAATCCAGATGGAGATAATACAGGAGACCAATAAAAAAATTCTACTGGCAAGGCTTATTTTTTTAGTAACCTGGAGTGCCAAAGCGTGCGCACTGTCCCCTTTAAGTGGCTATTTTTCTATTGATTTTTACCTCGACCCCCTCCCCCCCAAAAAAGATATTTTTTAACTGAATTTTGTTATCGTGCGGAACTGCATAAGATAAGATAGAAATTTGTAGTCAACAATTAATTGGTTTATCAGAATCAGAATCAAAGTCAAAATACGAAGAATAGGGTTTTCTTTGGTGGCAGCGGATAATTCTATTTTGACTAATATTCTTAATTAGTAATTAAAAATATTAGTCAAAAGAGTGCATTTTTTTTGCGGGAAATTGGGCAAATAAAACGAATTTCATCTTTCATGGACATTGCTAAGATCTTTCCATTTAGCAGCACCTTAGGATGGCATAGCCTTAAAGTGAAGGAAGTGAAAGGCGAGGTTCAAATGAATTTCGTATCGATTGGTTGAAAGGCTTGATGTTATGTTGCCTTTAAGGCAACCTAAGAACCTTCTCGTTCCACTTGACAACTCATCATTTTTCAGATAGTATCTTTGAAAAAAGCAAAATAGTGTGGTCGGGAAAGTTAGAGCATATACAAATTAAAATATGTAATATACAAATTAAATATCTAGAATCTATGGAAACCCATTATTCAATTAAAAAAAAAATAATTGAAAAAGAAATGAAAATGACAGTAGTACAGCTTAAACCCCCTTATTTCGGTTTCGATGACAGCGTATTCATCAAGCCGTCGTCGTGTGTAGCGAGTAAGGCAATAAGGTTTCTGTTTCTGTTAGTGCTATACTTTGTCGTTCATAGTAAGGTTTAGAAGATAATCCGAATCGAATAATT-AAAAAAAATCTAATAATAATATTGTATAATTTATACAATATTATTTATTATACGAACATTCTATTCTCTTCATTTTGTCTTAATTCTATAGGGTTCAATAATCGATTAAATACATTATTCTAAATAAATACATATTTGTAAAAAAAGGGGGTTTATGGTAAAAAATTCATTTATTTCCGTTATTTCACAAAAAGAAAAGGAAGAAAACCAGGGATCTGTTGAATTTCAAGTATTCCGTTTTACCAATAAGATACGAAGACTTTCCTTACATCTGGAATTGCACAAAAAGGACTATTTATCTCAGAATTTCTCTCTGAGAGGTCTGCGAAAATTTGTATCAAAACGTCTAAAAAAAATAGTAAAGGGGTAATGTACCATGAATGGAATCAAATATGCAGTATTTACAAACAAAAGTATTCGGTTATTCGAGAAAAATAATAATACTATTGATGTCAAATCAGGATTAACTAATATATTATATATAAATATAAAAAACTATTCCACTAAAATAGAAGGGGGGCCATAAATATGGGAATAAAAGCATTTATTTATAAACTACTTAACAGAATATTCAATTCTGTTATGGGATCCGGACTTTTTTGTGGATTTATAACCGCATCCACCGTAGGTCTCGGATATTTCTTCGTTGTATCCAGCTTCTTCAAAAAAGACATTCAGAAACGGGTAGCAGCAATGACTGGTTTTCTTATGGGACAGTTCGTGATGTTCACATCGATCTATGATGGGCCGCTACATCAAGTATTAGTTCAACCTCATAACCTAATTATGCTATTTCTAAGCTCGTTTTTCGTTCAGCTCTTCTGGACCAATCTAAAAACTTTGCGCAACACGGAGTTTTTGCATCCTGAAGATGCTATTATCATTAAAAGAAGGCGCGTGCTCCGCCTTCAATTGGAATTTATGCTGAATTTCTTTGTGCAATTATGCAACCCCTACCTTGAACCTGATTCAATGGTACCCAGATTAGTCAGCATTTTTCTCTACAACAACGAAAATAAGATCTTATTTGTAATATATAGTTTTGTTGGTTGGTTAATTGGTCACGTTTTCTTCATGATTTTTTTCATGAAATTGTTACAATTCATAATAGATTGGGTACGTAATCATTTTTTTGAATCTTAAATTAAATAAGTGAAATAGAGAAAGSTTTCTCTATTTCACTTATTCGACTGGATCTTACGGAGCCTGCTCATGTACGACATGATTTAGATCTGATCATAGAAAAGATTCTCTTCAAGTGAATCAGCCTATCCTTTGTATGGCGCTTGCACGGTGGTTGGAACAAAGACACATTTGATTGTTAATTCCAATGTGGCAGATAGATGCCTTTATCTATCTGCACGGACGAATCAATCGTTCAAGTCATAATCAAAAAATGAAATTATGAAAAACCCTTTGCTTGGTTATATTCTTTTTCTACGAGATGGCGGAAATTCCTTCTACCGACCGCATTCCTAGTCATAGTATGTAGATTGGGAAGAAGACTATTTGAATTTAAACCTTCTTTGTTTTTTTTACCAAAATTTGGGGTGGTGTGACTATGTAACTCGTGTCAGATTTAAATGACATAAAATGTATTAATAGTTTTTTATTACGATAGAATCAAATTCGACTAGATACTAAACATAAATAAGCGGAAAATAGAAAGGATAAATATAGGTAACAAATAATTCTAGGAGGGATTATTTGTCTTCCTAGTCTTCCGCATAAGAAAAGGAATTTGCCACATCCCTTTCTTGTGTCGAGATAATAACGATTCCAGATTCCCTTTGGGAAAGATTCCCATTCTTAGTTTCTATTTTTTCCAGATGTATTAGAACTCCTTTCTATATGTATTAGAATATTATATAAT-ATATATAATATAAAACTAGTGGACAAACAAAAAAAGATAGGGAAATTATTTAAGTAAATAGAACTTCTTCACTGAAGTTCT-AAAAAAAAAAATTAAAATTTGATGAGATATTAATAAATAGAGTAAAGTTCTATTACTATAGAAAAAAATATTCTCATTATTCTTAAGAACTCAACGGGTCCTTCCCCCTTGAATCAGATAAAGAAAGAAGGGAATCCCATCGAGCTCTTTTTCATGTTTACAACTCAATTCATCCGATTACTACAGGGATGAACCCAATCCGGAATATGAACCATAAAAGAAAAGACCTAGTAAACCGATCACAAGAATACCAGTTACAGTACCTATTAGCCAAAGAGGAATCCTTCCAGTAGTATCGGCCATTTAACCCACTTCCCTCCACATTTCATCAAATGGTCATGCTAGAGACATAAACAGTCATAGATAATTATGCGATGAGACCCTTCCGAATGGGCTAAGAGAATTACTAGAGTTATTATTCTCTTTTGTTTGCTTAATTGAAGAAATAATTGGAAAATAAAACAGCAAGTACAAAAATGAGCAATAACCCCCAGTAGAGACTGGTACGATTCAATTCAACATTTTGTTCGTTTGGGTTTGATTGTGTCATAGTTCTCTAATTCGGATTAGGTTTATCGTTGGATAAATTGCATTGCTGATATTGACCCTAAAAAAGAAACAGTAGGTACAGCAAGTCCGTGAACAGCCAACCATCGCACTGTAAAAATTGGATAGGTTCGATCTATGGTCATTGGGACCTCCTAAAAGGATCTACTAAATTCATCGAGTTGTTCCAAAGGATCAAAACGGCCAGTTATTAATGGAATTCCTTGTCGACTCTCTGTGAAATATTCGTTTGGCCGAGGGCTTCCAAACACATCGTAAGCTAAGCCCGTGCTGACGAATAACCAACCCGCAATGAATAGGGAAGGTATCGTAATACTATGAATGACCCAGTATCGAATACTGGTAATAATATCAGCAAAAGAACGTTCTCCTGTGCTTCCAGACATGCTGAGCTCCACATATTCTTGTACAGTCAAAAGGGGGCCGATTCCGTAAAAGATGGGATCAGTAAATGAAAATTTACTGAAAGGTTATCTTTGTGAGATCATCAATATAGTACCGAGGGTATCTTTAGAGTATACCGAATTAGTATAGCTATCCTTCTTCTGACACAGCAAGGCAATTTTAATCAATAGTGAAAGAAAGTGCTAGATAATTTCGTTCTTCCTTTACTTGTTACTTGTCGATCTAAAACGATGTCCCACTCAATAGAAAATTCTTAAAAATTGTCTATTTTTCTCCATTATTAGTTTCACGCTAGAAACAGAAGATC-AAAAAAAAGTGAATCTGACAAGTCGGTTTCTAATACGAGATTATTCTATTCCATTCCCACAATTTAAGTAGGATGCGAGATCTAGAAATCTTCTTTTGGTAGTAGAAGCGTTTTTTGTTTTGTTGTAATCCTTTTTCGTTTT---------AAGGAATTGGTTAGTCATCCAGTAACAAGTAAGATCAGTAAGAAGCAACAATAGTAGATAGTATTAGAAGAAAGAAAGAGAACAAAGAATAAAAGAATTGTAATCAATATTCGTGATGCATCTATTGTTGGATTAGATCGAGATTCAAAGGCTCTTTCTTGACCTAACTACAAAGATCAGGCTTTATAATATCGAACGAGAAATGTAGAACCTATAAAAAAGGAAAAGATAATAGGAATTACTAGTCTTGAAATCGAGTTTTATACCAATTTCGAATGATCGCGGAATAACCTTTTTCTTCGCATTCATTCAAGAGATTATGTGAATGAACCTACTATTGAATCGAATGAGTTAAAATTAACGTAAAATCAAAAGTTTTATAAAGTCACTGTTTATTTTCAAATCGAAAATGGATTCGACCCAATTCTAAAAAAAAAAAGAAATGATTAAACAAAATAGAAAGAATTTTCCAATTTTATAGTGATTCCAAAAGAGTTTCATTTTTGAATAAAGTTACATTCACTACACTTATTCTTATTTTCTAGATTACTCAAAAGTTGTTCAAATCTGTTGATTGGAATTTAAGGTCATAGGTAGATGTCATAAATGCTTAATCAATTTCTTTTTATACCCCTGCCACTTTATCTTTTCTTTTTTAATGCTGTCTATACGGATAGAGAAATCAAAAATGTTCAATTGCACTTTTTTTTTCAATGGGTCTTTTTGATTATCATCTCCTATCTTGCAAAAATGGAAACTAACTTAGGTAAGTGCTTTAGAAACATATGCATAATAACGAATATATTTCAATTAGCTCCTTCATGCCTATTATAACTAGTTATTTCGGTTTTTTATTAGCGGCTTTAACTATAACCTCAGCTCTATTTATTGGTCTGAGCAAGATACGACTTATTTGAAATTCATCTTTGAAATCAACAATTCATAAAAAGAAATCTTTATGGGGTCTTCCGCGTATTCTATAGTTACTTACCGTATCAATTGCCAATTCTTGATCATTGCGATTCGTGGCAATTCGTATTACTATTTAGGTATAGATATTCCCTCGTTTTTTCTTTTTAAACAAATTAATAAAAATGATTGAAGTTTTTCTATTTGGAATCGTGTTAGGTCTAATTCCTATTACTTTGGCTGGATTATTCGTAACTGCATATTTACAATACATACGCGGTGATCAGTTGGATCTTTGATTAATTAACATCTCTTTTTTTGATTGACCTCCTCTTTTCTTTAAGCCACAGGAGGTCAAATTCAGATTGCTGTTCAAGTTAATGAAGTTTTTTCATTCTAAAAAAACCTATGAAGAAGGGAATCGCGCTCTGTAGGATTTGAACCTACGACATCGGGTTTTGGAGACCCACGTTCTGCCGAGCTGAACTAAGAGCGCTTTCTTATCAGAATAGATAAGACTGAAAAAAAAAAGATTCTTTTTGGAACGTCAATTCATCTTGTATATATATATATTATATATTATAGTAGTATCATAAAAATGATATATTATGTATGTCCAATATGAATCTGATCCCTCGCTGCTTTTCAAAGGCGAAGTAATAGGTAGGGATGACAGGATTTGAACCCGCGACATTTTGTACCCAAAACAAACGCGCTACCAAACTGCGCCACATCCCTTTAATTGATCTACAGTGTCATTGTAGAAAATTCCTGTCTTGTTTTCCACACCCCTATTTCCTCCATTGATATACATAATTTAGCTTGCCATTTTTTCTTTATTGCTCTCATATAACACATAAAAATAGTCAAAGGAAAAGCCTTATATACATTATATATAATACACATAGGAAAGACGAAATTTACCGTAAGTAAAAAAAATAATATTTTTCGGGAATGCTTGAGAAGAAAGGTACTTTTTTTCTATAAAAAAAAATACTCTCTACCGGATCATTCTAGATTTCAATTTGAATTCGAGATTCTGTGTACAACTACAACTGTCCCTTAACTACATATGCATCGTATTATATATGTATTTATTACCATTCTGTATTACATTACAATAAAATAAAGAAGGGGGTTTTTAATGCGAGATTTAAAAACATATCTCTCTGCGGCACCGGTACTAAGTACTCTATGGTTCGTGTCTTTAGCGGGGCTATTAATAGAGATTAATCGTTTTTTTCCAGATGCGTTGACATTCTCCTTTTTTCATTCTAGTTATTGACACGGCAAGGAATGAAGAAGATTTGAAATACAATCAAATATTTGTGTGACTAATCCCTCTCCCTTTCTTTTCTCTTTTTTCCTTTTTTTAGAATATGAAGGAGGAAAGAATAAAAGTGTATTCGACATTTTCGAAACTCGGATTCACGTTCGAATTAAATTCAAATTAATAAATAATAGAGGAATAGGGATAGAGCATCAAATTTGGCTCTAGGGCAAGAGTATTATACAAGATACTTAAATCAAATATTGTACTAGGATTTGAAATATAGTTTCGAAATCATTGTATTACTTATTATTTAATATTATTGGTTGTAATGAAATCTTTCCTAATTCGATTTCGAATTAGTAACTTCTACCTTTTTCCTTCCTTTCTTCTTCTTCGTTTCGGATCAAAATATAGAAGAAGAGTTGAGGAAAAAAATCCAAAGGAGGTTCATGGACAAGGGTAAAGATGTCCGAGTAAGGGTTATTTTGGAATGTACCAATTGTGTCCGAACCGGTGTTAAACGAAACGGTCTTAATGTAAATGTAAATAAGGGCATTAACAGATACATTACTCAAAAGAATCGACACACGACGCCTAAGCGATTAGAATTGAGAAAATTCTGTCCCTATTGTTACAAACATACAATTCATGGGGAGATAACGAAATAGATCGAACTGAGCACCTACGTGTCACCTTTCCAAATGAGGGGAAAAATAATATACTATCATATATATCATAATATTTCATAAAAAATGGAATAAACAAATCCTATTTAGTAATTCTAATTCATTTTAGATCTGAACGAAATAGGACTTTCGCGCTAAGGAATAAACTAAACAAACCATGGATAAATACAAACGACGTTTTTTTAAATCCAAACGGCCTTTTCGTAGGCGTTTACCCCCGATCCAATCGGGGGATCGAATTGATTATAGAAACATGAGTTTAATTAGTCGATTTATTAGTCAACAAGGAAAAATATTATCTAGACGAGTGAATAGATTGACCTTGAAACAACAACGATTAATTACTATTGCTATAAAACAAGCTCGTATTTTATCTTCCTTACCTTTTCTTAATAATGAAAAACTATTTAAAATGAAAAAAAGAACCAAGTCGACCGCTAGAACT------AAGGGTAAGGGTAAGGGTAAGGGTCTTAGAACCGGAAAGAAAAAAAAATAGGCTTACTTTTTTCTTCAATTGAATCAAAATTTCAATCAGAATTCAAACCTATTTTGTTCCAAAAATCCGATAATCCAGATTTGATTATCGTGTCGTAAAAATAAGAAAAAATCGGGGAAAACCAAAAAATCCCTTTTTTTGAGGGTTTTCCTTCATTTTGACTACTTTATCATATTTTAGAATATGAGTTTCTACTTTAGCTTCCCCGGGTTCATTCTCCGGGGAACTTTATTTAAATTATTCCGTTGTAGTTCGTACAATCTACTTCTTTTATGATTTCGTTGGAAATCATATATTATTCTTAGAAATTAGATAAAAACAATTCTGATGAAAGGTAGCTACTTGCGAAAGCGTTTTACGATTAAGAAACGCCCCTCTCTTGTACAGATCGTGTATAAATCTACTATAACTATTAGATACCCACATTTTGCGAATTAACGCGTTTATACGAGTGATCCACAAACAACGAAAATTTCTCTTTTGCCTACCTCTATCCCGATGAGCCGAATACAAAGCTTTTATTTGATATTGAAGACTAGTTCCAGTAAGAGCCCGAGCCCATCCTACTGCAAATGAACGCATTTTTGTTCTACGTCTCCGAGCTATATATCCCCGGCAAGTTCTGGTCATTGAATAAATGAAACTTTGAAGAATAACTAATGGATTTCCTTTCGTTTGGTTATTCTTTTACCCCTCCTTAGTCTATTAATAACAAAACGGATTTTTCCAATGTATAAAATAAAAATTCCAATGGCGTTGGCTACTCTAACCTTCCCGACCACAATTTTTTCCTTTTTTCAAAGTACAGGTAAAATGCCTAGAAAAAAGGAAATTGTATTCGACTAGGTATCAAAAACATACTAAATATAAAAGTAGTCAATGGATAAATAAATTGTGGGTTCCATCGTTTCTATGGTTACTTCTTAAACGGTGAGGTCTTCTCTATACACCGGAGCCTCTTACTTCATTTTTCTTGGTAACTTGTACAGTTACCGCTCTTTGGCTCTACCAATGAATTATCCAGTAATAGGTCTTTCACAACGAGATCTACCTATACAGTAACGGTATTTAATTATGAAGGTTAGCTGGGTAGCTGACCCTGTTAGTCCGTTCTTGCAAGAGAGGGAGTCTAATCTTTCTGTTTTTTTTTAACATAGGATTTTCCCCGCTTAATGGATAACCATTTAATACCAATGGGGAATTGTTTCTCATCTTAAATTGAGGTGATTGGATTGGCACCAACGGAAACCATAAATTTCCTACACACTAGAGGAATATGCTAGATTTTATCATTTTTCTATAGTGAATGGGCTTATTCGATTTTATCCTATTTAGTGGTACTGATCATTGAGAATGGAAAAATGGGTTTCTTTCTTTTTTGTCCCATCCCATGATCTAAACGAGTCGCACATACACCCTAGTACATCTTCCTCGACGCTGAGGGCATCCCCTAAGAGCGGGGGATTTCCTGACATTTCTGATTGGCTGTCTTGTATTTCTAATAAGTTGTTTAATCGTTGGCATGTTGAATCGTATACATAATAGGATGGTTTAGATCGATCTTAACCGGATGATTATGTCATCATTTTAACGTCAAAGTAGTTGATACACGACTAGAAAATTAAGGAAATTATCAACGGCAAAGAGTCCTTTTAAATGGTAAAACGAGATCGTTTATAAAGGATTTTGTTTGTATTTTAAAAAACGAAAGCGTAGTTTTCGCCGAACGACGAAGTAGTTCTGATAAAAATGGTCGAGTTTTACTTTTACGTGGATCTTTTCTAGATCTTCTTTCCCCAAACCTGGGATCTGCAGAAGGTTGTCGGGATTTCCGAGTGCGATTATAAGATCCTGTTAGGTATATATATTTGCTCTAATGAGGGAAGCATACATTCTCGTAGAGAATCGTAATATTTTAATCCTCAACAAACAATATCTAATGTCTTGGTGGTGTCTAACCATTTCATTTCGTTTAGTTATTCTTTTAACTTTCCTTAGTCTATTATTATTAATAACAAAACGGATTTTTCCAATGTTTAAAATCAAAATTCCAATGGCGTTGGCTACTCTAACCCTTTCAACCACAATTTTTTCTTTTTTCAAGGTATGGGTAAAATGTCTAGAAACAAAGAAAATATATTCTACTAGTTTTTCTATAATTCTATAATTATAGATATATTAAAAAATTATATAAATACCAGAAAAAAAGAGATTTTGTACTCTATCTGTCTATTTTTTATTCCTACGAAATACCAGACGAAATAGAACGATCCTAGAAAGAGATATAATGAAATTTGTAGAGTGGGTTTTCCCCCTTTTAGTTGATTGAATAAACAAGACAATTTCTATTGTATTTCAAAAACGGTAGTTTTCACCGAAGTATTTCTGATTAAATAGGTGTAGTTTTATGCGGATCTCTTCTAGATCTTCTTTCCCCAAACCTGTGATTTGCAGAAGGTTGTCGGGATTTCCGATTGCTATTATAAGATCTTGTAAGGTATATATATTTTCTCTACTGAGGCAAGTATATATTCGAGGAGCCAGTTCTAAGCCCGCAATGCTCAATGCCAGATAGTCAAAGTCAAGTTTTTTCATACTCAAAATTTAA-TTTTTTTTTTCCTTTTTTTACATAATATGATGGTTTAGATCTATCTTAACCGTATGATTATGTCATCATTTTAACATCAAAATAGTTGACACACGACTAGAAAATGAAGGAAATTATCAACGGTAAAGAGTTCCTTAAAATGGTAAAACGGGATCGTTTATAAACAATTTCGATAACAAACCAAGAAAGAGAACATCGAGAACTCTCTAAGAGCGAGCAGGAAAAAAGACACACTTTTGCCGCGTTGGTACTTAACCATAAAAGTGGTTCCTCCATTTTATTTATTCAATTATTCAACCCTATAGTATAGAATTAAGAGCTTTTTTTTTGATTGAAGAGAATTCTTTTTATTTTTACATTTTATATTATTCCATATTCGAATCTGCTTGACTACCAGAAAAAAACGGATTCAGTATTTGATCTTTTCACTGATATATAACCATAAAAAAAATAAGAAACAATATATAGTCGATTTTTTTGCACTTAACCCCTTTCGTGGATTCCATTCTTCAAAAAAAAATTCGCAGAGAAGAAAGGTATTTTACCTATTTTTTAGTCGAATTTGTAAAATACGATTGTGAGGTATAGAAGAGGGGTTGTATTTATTAAACATGTGTAGATATAGCTATCGATATAGATCCTTCTTCCTACTTATTGTCGTTCTATTCGGGGCAGTGGGGGTCGTGCTCTATCCAAATTTCTATTTTTTATTCAATGTCAATTTGTTTAATGAAAAATAGAAGCATGATAATTGCTGGAGAATTCTCTATAGACAACATAT----AGAAAAAAAAAATACCCCATGTAGATATCTTTGTAACAATTTCTATTTTCGGGTTTACATATACTTATGTTTACATATACTTATAATTGCTGTTATAATTGCAATTGCGAAGGACTTTTTATTTTATTGAAAAGAATCCATATTGATGAGTTCTATATCAATTTTTATTTTCTTATGTCAGTAGGAAAACAAAAATGGAGATTCAAATCCAAGAATCGCTGCTGAATTAACAGTCAGCAGTCAATAGTTAATGGTTCAAATTTTTCGTGAATTTAGGTTTTTGTGACTTAAAATCCACATTTTTTCAATAGAAAAGGGAGGAGAAGTTTTTAGGCATTGTGTGTTTTGAGATACTATACAATCAATCGAAGGAGTGAATCAAATCCAATCAAAAAAAAGAAGGATTTCCGTTAGGAAAGGGATTAAGTAAAACTGGATACAAAATGCAAGTACAATAAAAAAAGAAGTTCACTACTTTAACCCAAAAAGGGAAAGATTTCATCTATTTTATATCCTTTTGGCGACATGGCCGAGTGGTAAGGCGGGGGACTGCAAATCCTTTTTCCTCAGTTCAAATCTGGGTGTCGCCTAATCAACAAAAGACTCGAAATCTCCTATTCTGTTCTGCTAATATAACTAGCCCAATTATTCCCCAGCAGAAGCAGAGAAAAAGGACTGTTGATACTTGTTTGATTCTAAGCATCAGGTTTGATGGGGGTTTTTAAAAGGATTGTAAATCCACGAATCCTAGATGCAAGGACAAGGAAAGATTCTAGGGAGAGGAAGGGCTGCAATTTATATACAGACTCAGCACAGTCTCTGAATGCTTAGGCATCCAAGTAACATTTGATTGGATGGATAATTTTGATTGTTTTTAAGTACAAAAATAAATTCTTTTCAACAAAACCCCAGTCAAGAAAAGAACATAATTAACTTCCGCCCGACTCTTTCATATAGACAATTGGGAGATCGATCAAATGGGAAATAAAGGTATGGAATAGATAGTGATCTATCTTTTTATGCTTTTTCTTTATATAAATTATTATAAAGGTCGAC-AAAAAAAAAGAATAGTAATAAATTAGTCTATTCCTACATCTTCGATTAGTAACATTCTTTTGAAATGTCACCCTCTATTTTGATTGTTGTGTTTAATCTTTCCCGATTCGAAATCATATAGGAACAAGAGGTTATTGCTCCCTTATTTCATTATTTATTTCATTATTACTTTCTCTTTCATTTTCACGATTATTTGTATCATCCAACATATATTTTATTAGCAATATTATTTTATAATAACACAAAGATTTTTTATAAATGGGTTTATTGGATTGGTTCATCAAGAGTGTTGGGTCCGAATTCCTTTTTGACTCTGACCCATCAATTCGACTATTATTAGTGAGTAATAATGTAAAAATTATTTAATACTGATCGAAATAGGGGACATAATTCACATGGATATAGTAAGTCTCGCTTGGGCTGCTTTAATGGTAGTCTTTACATTTTCTCTTTCACTCGTAGTATGGGGAAGAAGTGGACTCTAGAAGTACTACTAATTTAATTGAGTTGATGACAAAAACTGTATCAATTGTTTTTTAGATCGTTCTGCAAAGCATTTTTAACGATTTAAAACCAAATCAAAATAGCGTCATTTTGAAATTTCATTGGATTCTAGTGTAATTAATGTATTATATGAATAATACTTTTTCAATCAAAGAGATATTTCAACGATTCCCATGTTTGTATTTTGAAAGGGGATACAGATGATAGGAAATTTATTCCAACCAAATTCTTCCTAAATTTTCTATTTGAACGAATGGGCTCTTCCCAGAAGTATAAATGTACAATGAGGAAGACCGGACCCCTTTTTATTTCTTTCCCTCCTTACTGTTCAAAGAAGAAGTTGTTCTGTTAAGTGTATACACACTTTCTATGAGAAACGATATAGAAATAGTGGTTGTTTAACGAGATAGTATAATAAGATCTTGCCTTGGGAGAGTCGCATATTGGGCATTTCTCACTTGTTTTATTATTTTTAAAATTTGATTTAGGCTTTATCGACTCATTTCATCTCATGGTTCAAGCGTTAAAACTCTGTTAAAAATGGATAAGATTTACTATTCTTTTTCGAAATTATTCGAAGAAGCTCCCGTAGAAGCCCTGTCAATGGCTCAATCAATTACTTCTTGCAAATGCTAAACGAAAAAACCACTTTCTTATTATTATTAAGAAACTTTCCTTGATTGAGTATTTCAATAGATACGGAGATTCATGTTGGAAATAATAAGAAATCGAAGAATTAGAAACATAAGAGTAAAAACCCTCTTTCAATTATTTCAGATTGATCGGAACAAATAGATGTAGAAAAGAAATGGAATTGGGTTCTATGTCCATTCCATATATGGAATAGATATCTGCATATCATATATGCAGATAATATTGGAGAGTGATCCATATTAAACTTGTATTATGGAGTATACACTCTAAAAATACCATAATAGAGAGTATGGTAGAAAGAACGATTCATATATTTCTTTCTACCATACTATTCGCATTGAATACTGCCGATTCGAGTCTGCTCATTTCATTTAAGACACGAAATTGGAATTCTTTTCATTTTCTTTCTTCAATCATTGATAAGAACTCAAAAGTCGCGTTTCATTCAAATTTTTTTAATGAATAGGAATTTTTAATCATTTTGACTGACTGTTTTTACGTAAATGATAAGTAGAAAAGCTGTAGGAATTAGAATGAACAGTGCAGTAGCAATAAATGCAAGAATATTTACTTCCATAATCTCAGTGTTTTTTACCTCACAATACAATAACTCGGGATTTAATCCCATAGAGATGATAAAACTTTCGCCTCTAAATTCAATGGATGAATTAACTCTCGATGATATTATTAAATTGGATCAATATCATGAACAATATCAGACCTATCAAATCAATTCATTGTCGAGAATTGAATAGTATACCATAGGAAGATCTTTTATCCAGACCTAATACAAAATAGGATTCCTGATCCAATCAAGAATTCTTTTCTTTATCATTCTGTTCCATTCTTTTTTTTCTATAACCTACCCCACTCCTTCCTTGTATCATTATCAGATGAAGTATCTTCTGACCATCGTTCGACTTCTATTATTCACAAACCCAAATAAACAATAGAAGTGAGTGAAAGAGAAAAAGAAAGAAGTTAAGTTCTAAACTACGTTTTTTAATGATATAATTTT----------CTTGGAATACAAAGAATTGTGATAAAGATGAATCTCGGTAGAAAGCATCTAATATTCCATCAATTTTTGGGTTTCGATGAAACTCGTAAAATAAATGGAAAATAGGAAGGGAAAAATTCTGCATTCCCTCACTAAGAGGGGTGAAGTCCTTGGTTGATCTTTAGCTTTCTTTTATCTTTCTTCCTTAGATTATTAGTACTGGGACAGATATATCAAAAGCTCAGTATGCAATTTGAATGAAATTTTTTTTTTTCAAATTCAAATTAATAATTGAGGTTACACAAAATCAGAGCCAGAAAAGAAGATAGTTGAATCTAGAAAAGAAAAGTAGTCCAGGGGGGAGATTTCGATTAAATCCATTTTGGGCTGTACAATAAACGAATTCTATTTGTGTATGTGCTCCCGGGAAATATATGGGACTCTATTCCATATTCTATTCCCTGGATCGGGAGCAATCGAAAAATCAGACCCAGTATCTCTATCTCTTGGAATACTGAATATAATGCTACCAAGAATTGTACTAATCCACGTATGTCTTTCTCCCATCAATCGGTTTCTAGTTGAAGTAATGAAAATTTTCATCTATTTGTTTAATGAGAAATGGGAAAG-AAAAAAAAGATCCCCTTTGGGAATGAAATCTGGCTCTATCCTCTGTACCAGCTTTCATAGAAAAGAGGGAGTTGAATTGATGTATTGATTGATTGGATCCGTCGGGACTGACGGGGCTCGAACCCGCAGCTTCCGCCTTGACAGGGCGGTGCTCTGACCAATTGAACTACAATCCCAGGGAAATAAGGGATATATCCGAAAATTAGATTCTTTTTTATTCCTCTGTATCAGGTATTTCTGAAGGGCAAGGGTTTATACCATCTCATGGTAGATTGCCAAAATTTTGGGCCGAGCTGGATTTGAACCAGCGTAGACATATTGCCAACGAATTTACAGTCCGTCCCCATTAACCGCTCGGGCATCGACCCAGGAAGAATCCAGTTTAGGCTTATTGGTAATCCATGATCAACTTGCTTTCGTAG--TACCCTACCCCCAGGGGAAGTCGAATCCCCGCTGCCTCCTTGAAAGAGAGATGTCCTGAACCACTAGACGATGGGGGCATACTTGTCTGACTGCCATCATACTATGATCATAGTATGAACAGTTTTTTGAAATTGTCAATATAATGTAATGGAATGATTAGGTCCAAGGCCTCTTTCCATTTTTCATAACTACGAATGCAGTAGAAGGAATTTCCCCCATCTCGTAGAAAAAGAATATAACAAAGCAAAGGGTTTTTCATAATTTCATTTTTTGATTATGACTTGAACGATTGATTCGTCCGTGCAGATAGATAAAAGCATCTATCTGCCACATTGGAATTAACAATCAAATGTGTCTTTGTTCCAACCACCGTGCAAGCGCCATACAAAGGATAGGCTGATTCACTTGAAGAGAATCTTTTCTATGATCAGATCTAAATCATGTCGTACATGAGCAGGCTCCGTAAGATCCAGTCGAATAAGTGAAATAGAGAAAGCTTTCTCTATTTCACTTATTTAATTTAAGATTCAAAAAAATGATTACGTACCCAATCTATTATGAATTGTAACAATTTCATAAACAAAATCATGAAGAAAACGTGACCAATTAACCAACCAATAAAACTATATATTACAAATAAGATCTTATTTTCGTTGTTGTAGAGAAAAATGCTGACTAATCTGGGTACCATTGAATCAGGTTCAAGGTAGGGGTTGCATAATTGCACAAAGAAATTCAGCATAAATTCCAATTGAAGGCGGAGCACGCGCCTTCTTTTAATGATAATAGCATCTTCAGGATGCAAAAACTCCGTGTTGCGCAAAGTTTTTAGATTGGTCCAGAAGAGCTGAACGAAAAACGAGCTTAGAAATAGCATAATTAGGTTATGAGGTTGAACTAATACTTGATGTAGCGGCCCATCATAGATCGATGTGAACATCACGAACTGTCCCATAAGAAAACCAGTCATTGCTGCTACCCGTTTCTGAATGTCTTTTTTGAAGAAGCTGGATACAACGAAGAAATATCCGAGACCTACGGTGGATGCGGTTATAAATCCACAAAAAAGTCCGGACCCCATAACAGAATTGAGTATTGTGTTAAGTAGTCGATTAATCCATGATTTCATCATAATTCCTCCGATGATGATGACAAAGTTATTTTCATGAGTCTAGAAGTTGAAAAGTAGCAATGCACTCTTAATAGAACAAGAGGTTCTTGATCCCTTAACTTAATTAGTTTATTTTCTATTTTTCTTTTTATCATCCAATAATATTTGTTAACATAATATATTAAGAGAAAGACATAGGCGTTGTCAAGTGCATGATCCACAATATATCTACTTTGAAAGATCAAAGTTATATAAATTCAAAATGAATACAAAAACTCGATTTCAAGATATTCTATAATATTATTAATTATGTATTTTAATTTGATGTGGAAACGTAACAATGGTTTTATTGTCTTTATAAGATTGGTCCTTCTGAATCATAATCAATCATATTTTAGATTCTAAAAATTCATCTATCTAGACTAATATATAATAGAAAGGAAGACAGAATGAATAAAGGAAAATTATTACGAATAGGTCCTTCTAATGATGAAGGAGTATCGGCGCATTCCCTCATAGAAAATAGTACCAACCCCCATTGCGTATTGGTACTTATCGAGTATAGAATAAATTTGCTTCTCTTTGTTCTACGAACAGAATTGTTCTATTATTGTCAACAAAATAGAACAAATCTTAATATTAACCCTTGCTCCAAGATAATGCACTGAACAAGGGAAATCCATAGCATATTCATAGTATAGTCTTTTTCAATGCAATAAAGTTACGTGGTATCCATTTTTCTTTGATATAAGGGGTATTTCCATGGGTTTGCCTTGGTATCGTGTTCATACCGTTGTATTGAATGATCCCGGTCGGTTGCTTTCTGTCCATATAATGCATACAGCTTTGGTTGCTGGTTGGGCCGGTTCAATGGCTCTGTATGAATTAGCGGTTTTTGATCCCTCTGACCCTGTTCTTGATCCAATGTGGAGACAGGGTATGTTCGTTATACCTTTCATGACTCGTTTAGGAGTAACCAATTCATGGGGCGGTTGGAGTATCACAGGGGGAACTGTCACCAATCCGGGGATTTGGAGTTACGAAGGTGTGGCCGGGGCACATATTGTCTTTTCTGGCTTGTGCTTCTTGGCAGCTATCTGGCATTGGGTGTATTGGGATCTAGAAATATTTTGTGATGAACGTACAGGAAAGCCTTCTTTGGATTTGCCCAAGATCTTTGGAATTCATTTATTTCTCTCAGGGGTGGCTTGCTTTGGTTTTGGGGCCTTTCATGTAACAGGCTTATATGGTCCTGGAATATGGGTGTCCGATCCTTATGGACTAACAGGAAAAATACAACCTGTAAATCCAGCGTGGGGGGTAGAAGGTTTTGATCCGTTTGTTCCGGGAGGAATAGCCTCTCATCATATTGCAGCAGGGACGTTGGGCATATTAGCAGGTTTATTCCATCTTAGCGTCCGCCCGCCCCAACGTCTGTACAAAGGATTGCGTATGGGTAATATTGAAACCGTCCTTTCTAGTAGTATCGCTGCTGTCTTTTTTGCGGCTTTTGTTGTTGCCGGAACTATGTGGTATGGTTCAGCAACTACCCCGATCGAATTATTTGGGCCCACTCGTTATCAATGGGATCAGGGGTACTTCCAACAAGAGATATATCGAAGAGTTGGTGCTGAACTAGCCGAAAATAAAAGTTTATCAGAAGCTTGGTCTAAAATTCCTGAAAAATTAGCTTTTTATGATTACATCGGTAATAATCCGGCAAAAGGGGGATTATTCAGGGCGGGTTCAATGGATAACGGGGATGGAATAGCGGTTGGATGGTTAGGACACCCTATTTTTAGAGATATAGAAGGGCGCGAACTTTTTGTACGTCGTATGCCTACTTTTTTTGAAACATTTCCAGTTGTTTTGGTAGACGGCGACGGAATTGTTAGAGCCGACGTTCCTTTTCGAAGAGCAGAATCGAAGTATAGTGTCGAACAAGTAGGTGTAACTCTTGAGTTCTATGGCGGCGAACTCAATGGAGTCAGTTATAGTGACCCTGCTACTGTGAAAAAATATGCTAGACGCGCTCAATTGGGTGAAATTTTTGAATTAGATCGTGCTACTTTGAAATCTGATGGTGTTTTTCGTAGTAGTCCAAGGGGTTGGTTTACTTTTGGGCATGCTTCATTTGCTTTGCTCTTCTTCTTCGGGCACATTTGGCATGGTGCTAGAACCCTGTTCAGAGATGTTTTTGCAGGTATTGACCCCGATTTGGATGCTCAAGTTGAATTTGGAGCATTCCAAAAACTTGGAGATCCAAGTACAAGAAGACAAGTAGTTTGATACAACATTGCTTTGGTATCTTTCGCGTCTATTTTCTTTTGGTGCTTTGACATAGAATACCAGAGTTGATTTGAATCACTGCTTTTCTTTGACTCTTTCTTTATCCATGAGAGATGATCCCCAATAAAAAAAAAATAGGTATGGAAGCTATAATTGTAAACCACGATCGAATCTATGGAAGCTTTGGTTTATACATTCCTCTTAGTCTCGACTCTAGGGATAATTTTTTTCGCTATCTTTTTTCGAGAACCGCCTAAAGTTCTAACTAAAAAGATGAAATGATTTTTCATTATCTCAATTGAAGTAATGAGCCTCCCAATATTGGGAGGCTCATTACTTCAATTAGTCCCCATGTTCCTCGAATGGATCTCTTAGTTGTTGAGAAGGTTGCCCAAAAGCGGTATATACGGCGTACCCAGTAAAACTTACAAGGAAACCAGATATAAAGATGGCAACTAAGGTTGCTGTTTCCATTATTAGATAATTTCAAAACCCCAATGGATCTAGAATAAGATCTTTTATTTACAACGGAATAGTATACAAAGTCAACAGATCTCAATGAATACAATAGGATTTATGGCTACACAAACTGTTGAGAACAGTTCTAGATCAGGTCCAAGGCGAACTACTGTAGGGAGTTTATTGAAACCATTGAATTCGGAATATGGTAAAGTCGCTCCTGGATGGGGAACGACTCCTTTGATGGGTGTCGCAATGGCTTTATTTGCAATATTTCTATCTATTATTTTGGAGATTTATAATTCTTCTGTTTTATTGGATGGAATTTCCATGAATTAGATTTATAAGAACCGTAAAGTACCAACTTTCAATAAAAAATGAATCATTTAGAGCTAGGATTTCGAGCCCATTCTATTTTGGTAGTTCTACCGCGGAATTTCTTTGTTTCTTTATTTCCGGAATATGAGTGTGTGATTTGTTATAATTGATCCTATTGATAGTATAGAATAGGTCTGTCATCTTGATAGAGATGGTTTTACTTCGTCGGATATTTTTTCTAGTATCTGCAACACGGAATATATGAAATAGATTAAGAAATATTTTAACTATGATTCATACTTAATATTCAGATCTTGCCGCCGGATTC-AAAAAAAAATTAAAAAATTATATAAATCGAAAATTTATTCTTCTTTCAAAAACCTACCCTATATTATGGTTATTTTAACCAAAAGACAAAGGTTTTGTTGGATTTTTAGTCATTATATCTATTCATGGAATAAGTGATGATCCAAAGGTTCGTACTCATGGAATTCTTAGGCTTAGTTTAGGATTTTATTAAATCATCGTGGTTTTCTAGTATGAATCTGAGGTTTTAATCGATTCATAGGGTCTTAACAAGAGAATTCCTATCAATAAATAATAAAGAAAATAATAAATAGTAAAGCCACATTACACACAAACAAACCCAAATCAAAGAAAAAGAAATAGGAAAAAGAGGATTCAAGAGGCCTGTAAGGATCAAGATAAAGACAATTGAGCCAATTTGATATTATAGCATTATCGCCACAAAGAAAAGCTTTCGGATTTTTCTTACTTCATATCTTTAGAGATTAAGAAGTTTCAAACTTTCTATTACATATCCGTTGCACCTAGTATTTGGGTGTTTTTCTGCTTGAGCTGTACGAGATGAAATTCTCATATACCGTTCTGGGAGGGGGAGTCTTACCTATCTCAATAAAGTCTATGATTGGTTCGAAGAACGCCTTGAAATTCAGGCGATTGCAGATGATATAACTAGTAAATACGTTCCTCCCCATGTCAACATATTTTATTGTCTAGGAGGAATTACGCTTACTTGTTTTTTAGTACAAGTAGCTACAGGGTTTGCTATGACTTTTTACTATCGTCCAACCGTTACTGAGGCTTTTGCTTCTGTTCAATATATAATGACTGAAGCTAACTTTGGTTGGTTAATCCGATCAGTTCATAGATGGTCAGCAAGTATGATGGTTCTAATGATGATCCTCCATGTATTTCGTGTGTATCTCACCGGTGGATTTAAAAAACCTCGCGAATTAACTTGGGTTACAGGTGTGGTTCTAGGTGTCTTGACCGCATCTTTTGGCGTAACTGGTTATTCCTTACCTTGGGACCAAATTGGTTATTGGGCAGTAAAAATTGTAACAGGTGTACCTGAGGCTATTCCTGGAATAGGATCGCCTTTGGTAGAATTATTGCGAGGAAGTGCTAGTGTGGGACAATCCACTTTGACTCGTTTTTATAGTTTACACACTTTTGTCTTGCCTCTTCTTACGGCTGTATTTATGTTAATGCACTTCCCAATGATACGTAAACAAGGCATTTCTGGTCCTTTATAGAGAAGATATGTCATAGATCTTTGTAATCAATCTAATCTCATTTATCATTTGGGGGAGCAACAATCCTATTTCATTGCTACAAGTATGGATTATTGAAAAGAATAAGACATGGATTTGGATATTTCCCTTCAACCCCGCAATATTACTTATTCGACATGAATAATTGAAGGAAATTCTACGAAGAGAAAATGGATTATGGGAGTGTCTGACTTGAACGATTGATTGGTCCGTGTAGATATATGCCTTTATCTATCTGCCACATTGAAATTAACAATCAAATGTGTCTTTGTTCCAACCACCGTGCAAGCGCCATACAAAGGATAGGCTGGTTCACTTGAAGAGAATCTTTTCTATGATCAGATCCGAGTCATGTCGTACATGAGCAGGCTCCGTAAGATCCAGTCGAATAAGTGAAATAGAATAAAGCTTTATCTATTTATCTTATTTAATTTAAGATATCTCACTTATTTAATAAGATTATTGAATAGTATGGAAATGCGTGCATTTCCTATGCATTGACACGATCTATGATACTGTCGGAGTGAAACACGGGATCTAAAGAAGAACCGCGGCTAGACTATATTAGTAACAAGTAAACCCTTTGTGTGTATGTAAAAAGTATTCCAATATTTTTGGAATAAACATCAATAACAAAGTCTGAGGCGACCCAGAAAGCGCTTGATCATGATAGTTTCAACTTTGTAATTGTAAGCCTACGTGGGTATTGAGTAGTTACTTGTAAGAACTTAAGTCTTTGCAATAGATAGTTGCAACTACGGAAAGGGGAATCTGGTAAAATGTTTCTTACATAGAAACATGCTTCTATGAATGTGCATATATGGGGGGATATAGATACCATATTATAGGGTATACCCTATGGGTTTTAGATGAATCCCCTTGGTTCTTGTGATTCTTGCTTGAGCCGGATGATGAAAAATTATCATGTCCGGTTCCTTCGGAGGATGGATCTATAAGGATTCACCTATCCCAATAACAAAAAAACCTGACTTGAATGATCCTGTATTAAGAGCTAAATTGGCTAAAGGAATGGGTCATAATTATTACGGAGAGCCTGCATGGCCCAACGATCTTTTATATATTTTTCCAGTAGTCATTCTAGGTACTATTGCATGTAACGTAGGTTTAGCGGTTTTAGAACCATCAATGATTGGTGAACCAGCAGATCCATTTGCAACCCCCTTGGAAATATTACCTGAATGGTATTTCTTTCCCGTATTTCAAATACTTCGAACAGTACCCAATAAATTATTGGGTGTTCTTTTAATGGTTTCAGTACCTGCGGGATTATTAACAGTACCTTTTTTAGAGAATGTTAATAAATTTCAAAATCCATTTCGTCGTCCAGTAGCGACAAGCGTCTTTTTGATTGGTACGGCAGTGGCCCTTTGGTTGGGTATTGGTGCAACATTACCGATTGATAAATCCCTAACTTTAGGTCTTTTTTAATTTGATTCATCAATTGTGAAATAAAATATTACGACGTATGTATCTAGGGAATAGTCGCTTCAAAGTGAATTCTCCCTAGATACATCTATTTAATTTAATTCTGGATCGATCCAGAATCTATGTATTGTGCTAAAAATCTAAAAAAACCATTTTTTG------AAAAAAAAAAAAAAAGAAAGATGAAAATAGAATTATCCGCTGCCAACAAAGAAAACCCTATTCTTCGTATTTTGACTTTGATTCTGCTAAACCAATTACTTGTTGACTACAAATTTTCTATATCTGTAATACCATCTAGAGTTTTGTCGAACTTTAATAAAGATTCAATAAACAGAGACAAAGAAGTAAACCCAAAATCTGGCGGAACTAGGTTTTATGTCGGATTTTCATCATCCAGAATCTCATCTAGAAATTGATCTAGACCGTCTTCTGGAATATCCGCTAGATTTGTGTTACATTGCAACAAAGATTTCATAAACAAAGCTTTAATCAATAAAGGAACAAATTCAACCCCCTTCGAAAATCGATTTCGTCCGAACGAAAGTCTAGATGAAAATCTATATTTTCATGGGGATTTTCATAGCGCCTTTCACCCTTCAACAAACTATTACTATTATAGCATTATAGCACTGCATAATCGGAGTTTTAAACTCAAACATCCCAGCTAGATTCTTGAATTCTAAGAAATTTGGATCTCGATTTTTCTTTCGATTTTCTTCTGGAAAATATTCTAGACTTTTGTTGAATTCGAACACAGAGTTAAGAAGCAAAGAAGTAAATTCTTCTTCTATCCAAACTAGGGTTTTTTCCGAATTTGCATCCGTTATCCAATCTATAATAAACAACTTTAAATAATATTTAAAAAACCAAAAAGTAAACCCCAAACCCGGCGGGACTAGATTTTTTTCTGGATTAGCATCTATATTTTTGTCGAATTTTGACAAAGATTTAATTAATAAACAAAGAAGTAAACTCAATACCCATCGGAACTAGATTTTCTTCTAGTAGGAGAATATCATCCATCGTCATAATACGATCAATAATTCCATAATGTCGGGCTTCTTTTGCTAACATCAGCCGCGTTCTCGTCAGGTCTTGTTGTATAATGTCGTAGGATTGCCCCGTTTTTTCTACATAAATCTTGTGGATGTAGTCCTCAATATGACAAAACTAGCCCATGGAGTCCGGATGCCAGGGCGTATGGGCGTTAGCCCATACTTTTCATTTCTAATTTAGGTCTATGAATCAGACCCAAAGTACTAGATTTTAGAAATATATTAAAAGGTAAAGCAAATTCAGAAAACAGGTAATTAAAAAGACTGCTTTAAAAAACCACCAAATCTCTTCGTTGGATAAATTCATCAATTTTATCTCACAAACACAAAAAATAAAACATATTGCGGTTACTTTGCAACTCCATATAACTAAAAAATAGCTCTTTTTAAAAAGCATAAAAGTGTCTTAAGTGTCATTTTTGTCCCTTCTTCCTATAGTGATAAAAAAATTGTATAGTCCTATTCCTGGGTAGGAGATAGAACTAAAAAGATAGTTAGTTAAACTAACTAATAAAAAAAAGTAATATCTGAAAAACGATGAGTTGTCAAGTTGATACAATTTTGATGAAATTCGTTTGAACCTCGCCCTTTGTTCAGTCGTTACCAAGAAGTTTTACCAAGAATTCCCCTTCATTATTGTATAATTATTTTCAGTTGTTTATACCCTAAAAAAACTCTATCTCTATTATAGGACAACAAAACATATTTTGCCAATATTGAAAATATAATCAAAATCCCAATGTCGTTGGCTACTCTAACCTTCCCGACCACAATATTTTTCTTTTTTCAAGGCATTTTACCTGTACCTTGAAAAAAGAAATTGTATTCTACTGGTTTTTTTATAATTAAAAATAGAAAAATTAGATAAATACCATAAAAAAAGAAATTTTGTACTCTATCTGTCTATCTTTTATCCCTACGAAATACCAGACGAAAATAGAACGATCCTAGAAGAGATATAATGAAATTTTTCGAGGGGTTTTTACTCCTTTTATTTGACTGATGGAGTTAATAAACAATTCATTTAATAAACAATTTTTTCGAAAAAAAAAAGTGTTAAGTAAACAGAGTCTTCTTTGCTATTTATTCGAAGCGTCTAGTGATCTTCAACCAATTATGTGCTTCAATATAATTATCAGGAGTAAGCGCTATAGCCTGTTTCCAATACTGAGCGGCTTGATCGAACCAAGCCTCCGCAATTGCAGAATCTCCCTGTCGAATGGCCTGTTCCCCCCGGGCGGAATAGGCCGGTCAATCCCTTCCCTTAGAACCGTACTTGAGAGTTTCCTATCTCATACGGCTCAGCCATCAATTTTTTTGATATCGCATTTTAATCTACCATATCTAACTGAATGAGATTCCTCCTAGATCTNCCCATTTTTCGGGCTAACCAAAAGAGGTTAATTATCAGAACTTCAAACTTGAATTTAGATGAATAATAGGTTTTCGTTTTATCTTTTCTCCCACCTTCATAAGAATAAAGAATAGGCATTTCCCCTTATCCTTAAAATTTTCTGAAAGGTAACTATCTCGGTTTCATATAGATATTTATATAGAGTCTTTGAAAAAGACTTCCCTTCCTATAATCTAAAAAAGAAAAGGAAAGGAGCAATGCACTCTTGATAGAACAAGAGGCTCTCTTACTTTCCAAAAATTTCATTATAAGGTCAAGGAAGATAAAATACGAGCTTGTTTTATAGCAATAGTAATTAATCGTTGTTGTTTCAAGGTCAATCTATTCACTCGTCTAGATAATATTTTTCCTTGTTGACTAATAAATCGACTAATTACACTCATGTTTCTATAATCAATTCGATCCCCCGATTCAATCGGGGGTAAACGCCTACGAAACCGAATTCTTGAGAATATTTTTGTTTCTAAGGAAAGGTTTTTTTTTTTTTTTTTTTCCTCTAAATATCCAAATTTTGATACCTAATACCCCATAGATAGTTCGAACTGGATAGGAACAATAATCAATTTTAGCTCGAATGGTTTGTAGGGGAACCCGACCCTTTCTGATCCATTCGACACGTGCAATGTCTTTTCCACCGAGCCTACCTGCAATTTGTACTCGAATTCCTTTTATCTTTTCTTTTTTCGCTTTTGCAATAGCCCTTTTCATTGCTTTTCGAAACGGAACTCTATGTTCTAATTGTCCGGCTATATATTGTGCAAGAATAATAGGGTTTCTGTAAGGTTTTGCAATTGTTGTAATAGCAATGTTGATTTTTCGATTTAGTAGACAATCAATTTTTTTTTGTAGATTTGTCTGTAATTCTTCCATTGGAATTTCTTTTAATAATTTTGGGAATGCCAGAGAGATTTGGACCTCGGTCAGATCGGTGCCTTTTAGAATCTTTATACGCGTAATTCCCGAGAGGCTAGAGGCGATTCTTCTATTCTTTTTTATATTTTCTTGTACAAAATCTTCAATATAATCTCGTATGTTTTGATCTTCTATTAGACCTTCCGAATAGTTTTTTGGTTGTTCAAACCAACAGGAATGATGATTTTGGGTTGTACCCAGTCTGAAACCCAGTGGATTTATTTTTTGTCCCATACTCCCCCACTACTATCCAAATTATGATATATCATATTTGTATCCTTATTTTTCCATCTAGGTTTTTTTAACCATGGGAAAGTCTCTATATATTTATCTAAAGATATATCTTTCACTACAATACTTATATGACAAGTAGGTCTTTTTATCGGATAACTACGTCCTCTAGCTCGAGGTTTCCATTTCTTCACGGCAGTACCCTCGTTGACTTCGGCTTTACTAATTATTAAATTCGTTTTATTGGAACCTCTAGTGTAACTAGCATTTGCTCCGGCATTTAAAACCATTTTTAAAATGGGATAAGATGCTTGATAAGGCATGACGTTTAGTATCATAAGTGTTTCTTCGTAAGAACGTCCGCGAATTTGATCAATTACTCTTCGCGCTTTATGAGCGGACATGGATATATGACCTAAAGCGTGTACTTCTGTTTTTCTTTTCTTTAGCATAAGGGTCGCCTCCTACTAATGAATTATAAGTATCTATATTTTGTATTAACGACGAGATCGCTTATCGACTTTCGTATGTTTTTGGAAATTCGAAGTAGGTGCAAATTCTCCCAACTTGTGACCTACCATACCATCTGTTATATAAATAGGTAAATGTTCTTTTCCATTATGGATAGCAATAATATGGCCGATCATTGCGGGTATAATGGTAGATGCCCGGGACCAAGTTTTTATTATTTCTTTTTCTTCTTTTGTTTTAAGCTTATCAATTTTTCTTAATAAATGAGTAGCTACAAAAGGATTTTTTTTTAGTGATCGTGTCACAGCTTCCTCCTTTTTCTTTTTTAAAGACGAAGAGAGAAATGGAATTTCTCTCCTATTTACTACGTCGACGAAGAATTAAATTATCACTATATTTATGCTTTTTTCTACTTCGTCTTCCAAGTGTAGGATAACCCCAAGGGGTTGTGGGTTTGTTTCTACCAATTGAGGCCTTCCCTGTACCACCCCCATGGGGATGGTCTACAGGGTTCATAACCACTCCTCTTACTACAGGACGCTTACCTAGCCAACGTTTAGATCCAGCTCTACCCAAACTTTTCTGGTTCACCCCAGCATTCCCCACTTGTCCGACTGTTGCTGAGCAGTTTTGGGATATCAAACGGACTTCTCCAGAAGGTAATTTTAATGTGGCTGATTTCCCCTCTTTTGCAATCAGTTTCGCTAGAGTCCCTGCTGCTCTAACTAATTGTCCACCCTTTCCAAGCGTTATTTCTATGTTATGTATGGACGTGCCTAAGGGCATATGGGTCAAAGGTAGGGCATTTCCTATTTTTATAGGAACTCCTGTACCAGAAAAAATGGTATTTCCAATTTCAGTCCCTTTGGCATGTAAAATATATCTCTTCTCACCATCCCCATAGTGTATGAGACAAATAGATGCATTTCTATTAGGGTCATATTCTCTGGTTATGATTTTACCATATATGTTTTTTTCATTACGGCGAAAATCTATTTTACGGTAGAGACGCTTATGACCTCCCCCTCTATGACCTGCGGTAATGATTCCTCTGGCATTACGACCTTTACCACACCGATGCTTCCCATAGGTCAAATTATTTCGTGCAACGGTTCCATTGCGTGTGCTCGGGTTAGAAGTTTTGTATAAATGTATCACCATGCTATTAAGTATTTAGATTTATCTTTTTAAGAGGTAGAATAGAATAACCCCGTTGAAGGGTAATGATTATACGTCTGTAATGCATTGTATGTTCCATAATGCGTCCTCTTCTTTTACCCTTTCCCGGAAGTCGATGACTATTCATAGCTATTACCTTGACACCAAAAAAGAGTTCGACACAACGCTTTATTTCTGTCTTAGTTAATCCTGATTCGACATTAAAAGTATATTGATTTTTCTCAAATAACCGAATACTTTTGTTTGTAAATACTGCATATTTGATTCCATCCATGGTACATTGCTCCTTTACTATTTTTTTTATTATTATAATTATAAAATATAAAATTATGGATTTCCATAGATTCTAGATATTGCGTCTGTATATTACTATATGGCGATTACATTCGAATCAATATTATTCTATAATAACACATAGGGTGGATCATGCACTTGAGAATTACACTAAATTGAGAATGGATATAGAAGAATGTGCATAGATTGAATCACTTGACAATTACGAATCCGCTTTATCTACGAACAAGGAAGCTATAAGTAATGCAGAGCAAGTAAGTTAGATCAAGGCAAGATTCATTACATTACAATATTAATATATACAAATACAATAAGATAGAGAATCAGATATTTCTATAGACGTAGTAGAGGGTCCCATTAGCATGTATCCAGTAGGAATTGCACTTACGAACTCTCCAATTATGAGTTGGGCGCTTTAACCATTCAGCCATGGATGCTTAGTAGAGATCCTCGTACATGGTGAATAAGCAAATTCCAATTGAAATGCAATCTGTAGTCTAAATCAATCCAATTAACATAACATTGATTTATGTTTATTTTTATTTTATTTAGTATTTTGGCGGGAGGGACAAATGCTAAAAAGACATCAATTAAAATTAAGATTCTGAATTTTCGAATTGAGAGAGATATTGAGCGCGATCCAAAATTTTCGTTATGTGTCAGAGTCATGGACCGAATTCAATTTAGTGGGATTTTTCATTCACGTTTTTTCCACCAAGAACGTTTTATAAAACTCTTTGACCCCGGAATTTTGAGTATCCTACTTTCATGCAATTCACAAGGTTCAACAAACAATTGAATTGATATCTCGGTGTAATACTCTTTGTAGTATCGTTCCTTATCTATTCTATCGTATTAACAATCGAAATATAGTCGAAAGAAAAAATCTCTATTTGCCTGGTTAATGAATCTCTTTCTATTATAATTGTTCTGGACCTATTAGACGAAATATGCGAGTTTGGCGTCGATATGCTATTGAGTAATGATGAGGGTCCCGCTGATGGGTTCAAATCAATACGTTTGCATAAGAAATATTGGAATATGCTTCTCAATAACCTTCTCATCGATATCAGCGATTTCATAAGTATCATACCAAATCCCATTAATCGAATCACCTTTTCGAGAAATACGAGACATCTAAGTCATACAAGTAAAGAGATCTCTTCATTTCATTGATAACAAAAGGAAAAGACCTGAATGAAGATTTTTTGATAAAAAACGGAATCCTGGCTCCTGAACAGTCAGTCCATTGAAACTGATGACATAGACTTCTTGATGTAGTTCTACACCTTTACGACATAAAAAGGGGTTGGTTCACTTCTATTGAGTCTGACTCATAATGATCATTTCTCAAACAATGACTCTGCTTTTCTAATGCTGGAACAACCGGGAGCAAGTTACTTACGATACTTAGTTGACATTCATAGAAAGTCGCTAATGAATTCTGTGAAGTATGAGTTCAATACATCCTGTTTAGCAGAAAGACGGATATCCCTTGCTCATTATGAGACAATCATTTTTTCAAAAACCTTGTGTGGGGCTAATCCTTTTGATTTACCATCTCTTGAAAAACCAAAACTCTTTTCGCTCTGCTTAGCCTTATATTACTCTACGGATATTTTAGTGATAAATTCGATAGGAATTGGACGATCCTATTTGGTCAAATCCCTGTTGACAAACTCCTGTCTTCCTTTCATTAGCTTATTTGGGAATACCTTCCAGAATCCCGGAGGTTTTTTTATGATTATAGTATTGACGAGGAGACTGAGGACATAGATGCTGAGATTCCTCATGTTGATCCTGCTGAGGGTGTTCGCTAAATTGTTAAGAGTAAGGATCTCCCCGATCCTGGCCTTTTTGAGACAGAGCTGGAGCAGCTACCTTGGCGTATAGCATAGGGACAAACTCTGGAGACGTTTACGATTTCGAAAATAGATCGATTTGATATCAATCTTCAATTCGAATTAGCAAAAGCAATCTCTCCTTTGTCTTCTTGCATAATAATAATATCGATTCCAAACATTCATGATACGCATGTGAGGAAGTCGAAGGACTTCTTATCCCTCGGTATATTATCGAAGCATCTCTCCAGGGATTAATAAAGTAGAAATATTCTTGTTATTGCTTCGACTCATCTTCCCGACAAAGTGGATCCCGCTCTAATAGCTCCGAATAAATTCAATACGTGCATTAAGGCACGAAGGCTTCTTATTCCACAAGAACGAAAGTACTTTTTCACTCGTGCATCTACTAGGAGATTTCATTTGGAAAAGAAAATGTTCCATACTAATGTAATGGAGTCGGGTCTATAATCATGGATTCCGGTGCACGAGATCTTGTAGCACTTACCGATGAGGCCTTATCAATTAGTATTTCACAGAAGAAATCAATTATAGACACTAATACAATTATACTCGCTCTTCATAGACAAACTTAGGATTTGCGAGCCCGTGTAAATCGGTGTTAGGGGGTCTTTTTCTATCAGATAGGAAGGGCTGTTGTACAAAGTGTACTGCTAAGTAATGGCCTGATAGAGCCTATCTATATCTATCTATATCGAGATGAAATTATATCAGGCAGTGGAGCCTTAATATGTTCAAATGGTGCTTCGAACTTGCAACGAATATCAAGCAATTAACGAGACTTCTTTATCTTTTGAGTTGTTCTGCTGGATCAGTCGCTCAAGATCTTTTGGGACACAAGGAAAAAATGGGATTATGGTGGGAGACTCGTTGAGAATGATTCTGAGCCAATTGATGGCCTATTAGAAGTCGAAATAGCTCTCGTGGGACCCTCACCGACAGAAAAAGATTGCAGCCCATTTGATAATGATCAATTGATATTGTTTCATCGGCCCAAACCAAGGAATCCCTTAGATATGATGCTAAACGGATTTTGTTCTATCCTTAATCACCGATTTGTCTATGAAAGCTATGAATCGGAGGACGGGGAAGTCCTTTGAGGGGAAAGGGGAGTTAGCCAATCACATAGTTTTGGCTCCTAGAATACGGCAACCTTGGAGCTTTCTATTTGATTGGATCGAAAGGTCCAATGAATTGGGATTTCCCTCTTGGTTCAGGTCATTTTGGGGCAAGCGGGGCATTTCTGATGAAGAGGATGAGCTTAAAGAGGCTGAGCTTGAAGCGGATGATGATGAACTTGAAGAGGATGAGATGAAGAGTTGGATTTGTTTGGGAGTGACCCCATGCCATACCAGCCACGAGATAGATCTTTCAAGAACAAGGCCTTTTTCGAACAAGCCAATCCATTTGGGACCCTGCAGATCCACTCTATTTCCTATTCAAGGATGTTCCTGGATTTTCATGACACTTCTTTCTAGCTGAAGAGATAGTAAAAGGGGGGTTCTTCCTACCCACATCAAAAAGGATCCTTTTCAATCTATAGCTAATAACTTGTTTTTGAATACTACGCAAGAAAAGTACTTCGACTGGTTGATTAATCGCTAGAGATGGGTTAGACCCAATAGTTCATCATCTCACGGATCTTTCCGTTCTAATACTCTATCCCAGAGTTCTCAGTATTTATTAAATTTCTTCCTATCTAACGTATGCCATCACATCATAAAGACTTTGTTGAGAAAAAGAAAAAGATGGCTTTTCCCGGATTAACTGAAAGATGAAATGAAAATGGTATTCATGGAACAGGAGAAAGATTTCCCATTCCTTAGCCGGAAAGATATGTAGCCATGAAAGAGGGATTAAGTGAAATAGAATTGACTGGGTGGTAGAGTCATGGAAACGCTTCTTTATTTCCTATTTTTTAGCTCCATGGAACAATATGCTACTGCTGAAACATGGAAGAAGTGAAATCTGAGATCAAAACACTATGTATGGATGGTATGAACTGTTTAAACAAGAATTCTTGAACTATTTAAACAAGAATTCTTGAACAGCGAACTTCAGATATTCACGACCAAGAAGTATTGGATTCTCTTTCAGATAGGCCCGGAAAGTCGAAGGAAGCCTGAAAAATGCCAACAGGTGTCTATTATTGAATTCACCCTACCCTAGAGTACCTATTTTTGGAACGTCCAGTGCCTAAGTCACTGAATGGGTAAGTCACCAATCCTTAAAACAGACTATCTAATGTACTTTAGTTGCTGGGTTACGAACAGGCATTTTACCAGAGGTTTCTTTCTAATTTACATTCTTGTTGAAACATATACTCAGGGGGGTGGGTGCAGGGCGGACGGTTTTAAAGCAGACTCCCCATTCATTCGATATGGAAGATCACCAAGATCTCGTGATCCGCTCCTGAACTTATTCCAATTCCAAGAGCTCGGATCGAATCGGTATTGATATACCGACTCGATCTGAGCTCTCTTATTGATGAATTGTTCATTCAACGAGCATTCTCAATATTATGCCTTGAAGAGGATTCGAACCTCCACGCTTTTTAGCACGAGATTTTGAGTCTCGCGTGTCTACCATTTCACCACCAAGGCATCTTGGAAGTGAAGGGTATTCCATGAATATGATATCTATCTAGTGTGATGTATGGAATATATGACAAAGGTGCGGTGTTGGATTATTGCTATTGATCGGTCATGTCATGTCATATAGGCCCAAGTCGGACACCCAATTGCTTCGATTTGCATTATCCGGAGGATGCTTTAATATATCAAATAAGGTGAACAATCAAATCTATTTCTCGATTCAATAGAAGCTCAAAGAGGTGAATAGGGTCCCAAATAAGGAAAAATTTGTAAAAAGCAAATCCGATTATGTCTCTTCTTAATCCTAAATGAAATGTACGAATCCATAAAGAAACATAGTATCTATTTCGATACGCTCGACTAACCCCTTCTCATAATGAGAATGTATATCTCTATTCCCATCTGGTCCGGTAGGGAATGAACTTATAATCATGAAATCAACTCGATCATCAGATTATAGATTATAAGTTCATAACCCTAGCCAATTCCCATTTTGAACGGAACAGATCTACTAATTCTTTGATTCCAGTTAGTAAGACGGATCTTGAACTAAGAAATAGAACCTAGAAGCTAAAAAAGGGTATCCTGAGCAATTGAAATAATCGGGTTCATTGATATTCCTAGTATAGTAGATGCTATCACACATACAATCATACTCAATTCGATGGAATTCGTTGATCTTAAAGGAGATCGTCGATAATTTCGCACGTAAGGGGTTATTTCTTGGTTTCGTCCAATCATTAATAACTTAATTATTTTTAGATAATAGTAGATAGAAAGAACGCTTGTAAGGAGTCCTATTAAAACCAAGAAATATAGACCTGCCTGCCATCCACACCAGAATAAATAGAGTTTTCCGAAAAACCCTGCTAGTGGAGGAAGACCCCCTAGGGATAAGAGACATAGGGCTAAAGAGAGAGTCAAAAAAGGATCTTTCGTGTATAATCCTGCATAATCTCGAATGTTATCAGTTCCGGTACGTAGACCAAATAATACAATGCAAGCAAAAGTTCCTAAATTCATGGAGATATAGAACAGCATATAAATTATCATGCTTGCATATCCATCATTTAAGTCTCCAACAATTATGCCAATAATTACATATCCGATTTGACCTATGGATGAATATGCAAGCATACGTTTCATGCTTGTTTGAGTAATAGCAATGAGGTTTCCCAATATCATGCTAAGAATAGCCAAGATTTCGAGAAGAAGATGCCATTCGTTTGATGAGAAATAAAAGGGAATATCGAAAATTCGAGTGGCTAAAGCTGAAGCAGCTACTTTCGAAGTAACAGAAAGAAAGGCAACGACTGGAGTGGGAGAGTCAGAGTCGAAAAGAGGATTCCTCACTTCTTTACTCTCATGCAAAACCGTGCATGAGACTTTCATCTCACACGGCTCCTAAGTGATAAAAGAAAGAAGAATTCATCTTCTTTCGTTTTTGATTTGATTACCTTCCTCGCGTATGTATAAGACCGAATCCATTCGATTTCTAAAAAGGATTACTAATCCTTAACTTTTCGAGGAATCCTTCATCAGTGATTGGGAATGACTGACTTTTTCAATCTTTTCGACCTTGGTTCCGTAGAAGCAAGTCAGAAAGATTGAGAAATCGAACCATCTGGTTTGATTCGTTCTCAATAGTCATGAGATAATCATATTAGGGTGATCCTTTTGGCGACGGATGCTCCTATTATACTCTTAGTCTCAGAAGGATGAGAACCAACTATGTAGCATCTACATCGAGAATTCAAGTATTGTATACGTCATTAGTCCGATCCTTTGTAGGAACTACCCGTAATAACGAACTTGCAAAATGGATCTCTTTATCATAAAGAGATTCGTCGTTCCTGACTCTGCTTCACCTTAATTGTTAGTTGAACAAATCAAAGATCTGTCTTGGTCCGAGTGGGGATAGTCTTTCTCTTCTGCATGTCCATGGAGTTTTGAAAAATCCAAACATCTCAGAGATAGATAGAGAGTTAGGAATTTCTCGAACGAACCGCACTCCTTCGTATACGTCAGGAGTCCATTGATGAGAAGGGGCTGGGGAAAGCTTGAACCCAATTCCTACAGTGATGAATATTAGCGCAATTGAAATTCCTGGGGAGTTATACATTTGTGTATTGATAAGACCATTCACTATTTCTTGAAGCTCGATCTCTCCCCCGGATGAACCATATAGCCAAGAGAAACCATGAACCAGAATAGAAGAGCTTGCCCCACCCATGAGTAAATATTTCATGGTAGCCTCATTAGACCGTACATCTTTCTTGGTATATCCAGCTAATAGGTAGGAGCATAAACTGAAACATTCTGGAGCTACAAAGATAGTTATTAAATCGTTAGCCCCGCATAAAAACATTCCTCCTAGAGTAGCTGTTAATATGAATAAGAGAAACTCTGTTATAGCCATTTCTGTACATTCAACGTACTCTACGGATAGAGGAATACATAGAATTGAACATAGTAAGATAAGAAATTGAAAGATTTCGTTGAAATTGTTTGTTTGGAAATTTCCAGAAAAGCTAATTATAGGTTCTTCTCTCCATCGGAACAATAGGGCCGCTATGCTTATTACTAAACTTGTTGAAGAGATGAAATACAACCAAGGTATATCTTTTTGATCAGAGGTTGAATCGATCATCAGAAGAAGAATTAGGCCAAAAATTAGGATACACTCTGGGAAAATAAAACTTCCATCGAAGAGAAGCAAATGAAAGGCTTTCATAAAAATTCTCGTAGAATCGAGAATGACGTTTTCATTCTGTACATGTCAGATCATGAATTAGTAATTTTCCTATATATCTTTCACTACAATACTTATATGACAAGTAGGTCTTTTTATTTTATCGGATAATTTCGAATAAATTAAATATTACATTATTAGAAAACATAAAGTATACAACTATGTAAATAAAATGTAGGAACAAACTAGTG-AAAAAAAAAGTGGTTGTATTTTATAGAATATATCTTCTAGGTCGAAATTTGTGCCGAGCAATAGCAAATTAATAGCCACAACAAAAATCTTTCCGGTTAGTACGCGACTCCACACGGCTATAGTCCATAGGGGTTTTAAGATAACTTTTTTAATTAGGCGAGTCATTCAGTAAATCCTCCATCTTAATTTTATTATTATTTAACCTTATAGAATTAAGAAAAAATTACTGTATGCATGTTAATTGGACTCTCTATCTTATTGTATATAATATTTCAATTTCTATATGCTCTAACCTTCCCGACCACAATTTTTTATTTTTTCCAGGCATTTTACCTGTTCTGTACATCCCAGATCATGAATTAGTAACTGTATCCAATTTTCAAAAAATCCCAATTGGTTCGAACTTTCTATTTTTGTAATGGAATAGTTACGGAATCGCCATGAATAGGATCAAACCTTAGTCCATGGTATTTCCATGAGGTTCCTCTTTCTTATTCTTAAGCAAGTCCCCGAGAGGGCTCAGTTCATCCATAATTTCTCTTTCATCTTTCGTTTCCTTTTTCTTTGTTTCGAGAAATAGATCGACCAATTCCGATTCTTTCTTTTTCTATTGATTCTTTTCCCATCGAGATGGATGAATCCATCCATCTATGTGTCTATATATAATATAGATATAGATCCTGTTTATGGATTAACGAAAATGGGCCAAAGCTCTATTTGCCTCTGCCATTCTATGAGTCTCTTCCTTTTTACGTATGGCCCCGCCTCTCCCTTTGGCAGCATCCACTAATTCGGAACTTAATTTGAAAGCCATATTTCGACCCGTACGTTTTCGCGATGCCGCTAATAACCAACGAATGGCAAGTACTTTTCCTTGTAGGGGTTTTATTTCAATGGGAACTTGCCGAGTCGATCGCCTTTTACGTTTTACTTTTACTCCTATCTTGGGAGTTATTCGACGTATTGCTTGACGTAAAACAAGTAGTGGATTTTTTTCTGTCTTTTGTTGAATCTTTTTCAGTGCTCGATAGAGAATTTGATAAGCCAATGATTTTTTTCCGTGTTTCAGAATACGGTTAACCAACATATTAACTAATCGATTACGATAAATTGGATCCGATTTTGCTGTTTTTTTTTTTGCAGTACCTCGACGTGGCATGAGCGTGAAAGAGGTTCAAGAATCCG-TTTTTTTTTATAAAGGCTAAAATCACTTATTTTGGCTTTTTTACCCCGTATTGTAGGGTGGATCTCGAAATATATGAAAGATCTCCCTCCAAGCCGTACATACGACTTTCATCGAATACGGCTTTCCACAGAATTCTATATATCTCTATGAGATCGAGTATGGAATTCTGTTTACTCACTTTAAATTGAGTATCCGTTTCCCTCCTTTTCCTGCTAGGGTTGGAAATCCTGTATTTTACATATCCATACGGTTAAGTCCTTGGGTTTTCGAAATAGTGTAAAAAGAAGTGCTTCGAATCATTGCTATTTGACTCAGACCTGTTCTAAAAAAGTCGAGATATTTCGAATTCTTTGTTGACACGGACAAAGTCAGGGAAAACCTCTGAAATTATTTCAATATTGGACCTTGGACATATAATAGTTCCGAATCGAATTTCTTTAGAAAGAAGATCTTTTGTCTCGTGGTAGCCTGCTCCAGTTCCCTTACGAAACTTTCGTTATTAGGTTAGCCATACACTTCACATGTTTCTAGCGATTCACATGGCATCATCAAATGATACAAGTCTTGGATAAGAATCTACAACGCACTAGAACGCCCTTGTTGACGATCCTTTACTGGGACAGCATCTAGGGCTCCTCGAACAATGTGATATTTCACACCGGGTAAATCCTTAACCCTTCCCCCTCTTACTAAGACTACAGAATGTTCTTGTAAAGTATGGCCAATGCCAGGTATATAAGCAGTGATAACAAATCCAGAGGTTAATTTTACTCTGGCAACTTTACGGAAGGCAGAGTTTGGTTTTTTAGGGGTGATAGTGGAAAAGTTGACAGATAAGTCACCCTTACTGCCACTCTACAGAACCGTACATGAGATTTTCACCTCATACGGCTCCTCGTTCAATTTTTAGAAGTCATTGGTCCTCGTTCGGGAATCGTCTCCTTTCTTCCACTCCGTTCCGAAGAGTAACTAGGGCCAATTTAGTCACGTTTTCATGTTCCAATTGAACATGTTCCATTTTTCTTTTTTATTTTTCTCAAAGGAGAAGATTATTCTCTTTACCAAACATATTTGGGTCGAATCACGATCTTATAATAATAAAATCAGAAAGATCTTTTTCAAGTTTGAATCAATATAGAATAGAGAACCTTTTCTTCTGTATGAATTGATATTATTACATTCCAATCCCTTTCCGACACCTACCAAAGAAAGAAAATCTTGAATTGGATCTCAAATTGACGGGTTAGCGTGAGCTTATCCATGCGGTTATGCATTCTTGGAATTCATTTTCTGATCTGTCTTTCGTGCTTTGCTGGGTCTCCGAGATCCTTTCGAGAACCTATGTTTATTGAAGGGGGATATCTATATAATCCGATTGGTTGCGTAAAGCCCGTGGTAGCAACGGAACCGGGGAAAGTATACATAAAAGACATTTCTATTAGTATTTTCTATTAGTATTTTCTATTAGATTATTATTTGTTAGTGATCTCGACTTAGTGAATTCTTTCTTACGTGATGAACTTCTTTCTTACGTGATGAACTGTTGGCATCAGCCCTACATTTTGTCTCTATGGACCGAGGAGAAGGGGGTTTCGGTGGGAAGAGCATTATACTATATACCATAAGAGAAGCAAGAGGGTCAACCTCTTTCAAATATACAATATGGATTCTGGCAATGCAATGTAATTCAATTCTCATGTCGATCTGAATTCTGAATTAATCATCCTTTCTATGGAGGTAAGTTTTTGTCTCTTAGGCAAGAAGATAGCAAGTGATAAATTTGGTCTCGGTAGGATATATATTTCGATTACTATGAAATACATAAATGAATTTGTTAATAGCGGGGTTCCCATTATCTTTTTTGTAGTGACGCATCTTGTATGCGTTCTTAAGAAAAGGAATTTGTCCATTTTTCGGGGTCTCAAAGGGGCGTGAAAACACATAAGAACTCTTGAATAGAAATGGAAAAGAGACGGAACTCCAGTTCCTTCGGAAATGATAAGATCTTTGGCGCAAGAAGAGGGGGTTGATCCGTGTCGGGTTCTTCTCCTACCTGTATCGAATAGAACATGCTGAACAAAATCTTCTTCATGGAAAACCTGCTTGATTTCGATCGGGAAAATCGTGCGGTTTTATGAAACCCAAACCCTTTCTATTCTATATATATAGAAAAAACTTTTCTTGACATAGTTGGAAATTCCTATAACATAATAAAAAATTCAGTAATCTTTGGAAAAGGAGAAACGTTTTTTGAATATTCGTTTGATTTCAAAAAACGATATTATCATCAATCATGTAAAAAATCGAATATAAATAGAGAAAAGCCGGCTATCGGAATCGAACCGACGACCATCACATTATAAATGCGATGCTCTAACCGATCCGTTAAGCGGGCTCACATAAGAGAAATTTGACATGCATAGGAATTTAATAAACTATTAGAATCGTCCCTATTCTAAACTATTAGAATCGTCCCTATTCTAAACTATTAGAATCGTCCCTATTAACTCTATTCTTTTCATTCTTATCTATTCAATTCCGAATTCATATGAATATAGAATAGAAAAGAATAACAAATAAATGTTATAGAACATAACAATTAATGTGCTATGGCTCGAATCCGCAGTCAATCCTATTTCCGATAGGGGCAGTTGACAATTGAATCCGATTTGCCCCATTATATTTAATATAAAAAAAAATATTAAATATAAATAAAATAGTGCAAAGAGAAGGCTCGGTTCAAAGTTGTTCAAGAATAGTGGCGTTTATTTTCTTGACCTTAGAATTCGTCAGTTCTATTTCTCGATGGAGGCAAAGAAGGGATAGGGATATAACTCAGCGGTAGAGTGTCACCTTGACGTGGTGGAAGGCATCAGTTCGATCCTGATTATCCCTAACCCCAAATGTGAGTTTTTCTATTTTGACTTGCCCCCCCGCCGGGATTGAATGAGAATGGATAAGAGGCTCATGGGATTGACGTGAGGGGGCAGGGATGGATATATTTCTAGGAGCGAACTCCGGGCGAATATGAAGCGCATGGGTACAGGTGGAATGAAAGAGAATTTCGAATCCGCTTTATATACGAACAAAAAAGCTATAAGTCAGGTCAAGTAAGTCAGAATATTCATTACAATATTCTCGGGATCTATCGTATATAAATAAATAAATGAAAATATCGTATATAAATAAAGAAATTCGAAATAAAGAAATATATCTCTATCTTATACTTAGGAGACGAACAAGGAAGCTATAAGTCAGAATATTCATTACATTACAATATTAATCTATATATATACAATAAGATAGAGAATCAGATATTTCTATAGACGTAGTAGAGGGTCCCATTAGCATGCATCCAGTAGGAATTGAACCTACGAACTCTCCAATTATGAGTTGGGCGCTTTAACCATTCAGCCATGGATGCTTAGTAGAGATCCTCGTACATGGTGAATAACCAAATTCCAATTGAAATGAAATCTGTATATTAATATTTCTATAGGGCGATTAGATTCGAATCCATATTATTTAAGAATCGATTCTAATAAGATATATCATCGATCATATACTTGACAATTTCTATCTAAAAAGTTTAGATTCTTTTTTTTATAAAAAAAGAAATAGAATTG-------------------------------------------------------------------------------------------ATTCTAATAAGATATATCATCAATCATATAGTTGACAATTTCTATCTAAAAAGTTTAGATTATTATTGTTATAAAAAAAGAAATAGAATTGATTCTAATAAGATATATCATCAATCATATAGTTGACAATTTCTATCTAAAAAGTTTAGATTATTATTGTTATAAAAAAAGAAATAGAATTGATTCTAATAAG-------------------------------------------------------------------------------------------ATATATCATCGATCATATACTTGACAATCACTATATATTCAAGTTAGAATATATTCTTTGATATATTCCTCTTCGCAAATTAGGTGGAGGGACCACTATGAGAATTTTGGTTATACAAGGGCGTATTTTACAAATACGCCCAATCTCACAGATTTTTCTTTTTCTGGCTTTTTTCTGTTTTTTCCGTATATTGTGGGTTTCACTAAAGAAAACAATTTGCCGTCTTATTGTGTTCGGGAAAGAGGATCCACGATATATCCCTCTTCGCAAATTAGGCTTATCTAAAAAAGTAGCTGATGTACTTATTCATAAAGAAGAACTAATTTCTCTGAATCTATTAATAATAGTGGTAATCTACGCTCGCGATTACCTCCTAGAAATAGAAGATTTGGACAAGAAAGATAAAGAAGAAATTTTCAGAAAAATAGACGAATTTATTAATAATTCATGGGCTTTAACGGCCTTATTCTATTGTCACTTTGATAAACTGAACCTGAAACCGTGGTGGTATAGGTTGATAGTCTATATCTCTAGAAAAAGAAAAGACCCGGCTTTTTTCTTTATTTCAGAATTGAGGTTATCTACCCGAATAACTAGTTTTTTCATGGAAGAAAAGATCTATACTATCGAGGATCTTCTAATCATTATAAAAGATACTCACAGTTCCAAGTGGAAGAGACTTCTACAATCAGAAGATTTCCAATATTTGGCATATTTCGATTTCCTCGAGATCTATGGAACCGTACACTATTTTCTTCATTGTTAAAGACAGACAGTCTCCGGGCGAATATGAAGCGCCTGGGTACAGGTGGAATGAAAGAGAATTTCGAATCCGCTTTATATACGAACAAAAAAGCTATAAGTCAGGTCAAGTAAGTCAGAATATTCATTACAATATTCTCGGGATCTATCGTATATAAATAAATGAAAATATCGTATATAAATAAAGAAATTCGAAATAAAGAAATATATCTCTATCTTATACTTAGACGACGAACAAGGAAGCTATAAGTCAGAATATTCATTGAAAGGGTCTCGGAGACCCAGGAAAACATAAGATCAGAAAAAGAATGCTTAAGAGCATAAGCACATGGATAAGGTCACAACCTTCATTTTGGATCCAAATTCGAGTATTTTTTTAGTTCTATCCCTGGGT--------------------------------------------------------------------------------------------------------------------------------------------------------------------------------------------------------------------------------------------------------------------------------------------------------------------------------------------------------------------------------------------------------------------------------------------------------------------------------------------------------------------------------AGGGGATAGAACTAAAAAATTTTATCCCCGTGGAGATACAAAAAAATGAGAAAATTGGGCAAAATGCTGCAGGTGATAGCTAGCTGGATCAAAATCAACCAAAAGGAAATATTGGGATTCCTTTGGGATATAGCGCTCTGGAGTCGCGCACTAATCCTGACAACTTTTCTTATATCTATAAATTTGGTATTGTACTGCGATAAGTTCGAAATGGAAGACATATTCTATAGATTAGGACCACTTTTTTTCACAAGTTTGGTCCTACATTTTATTTACTATGGAATCTATTTTCTCTTTTCGAAAATGTAATGGAAAGAATAAGTCAGTGAAAGACCCAGGAAAACATAAGATCAGAAAAAGAATGCTTAAGAGCATAAGCACATGGATAAGGTCACAACCTTCATTTTGGATCCAAATTCGAGATTTTCCTTATACAGTATCATCGTATCGTTAATGATCTTTTGAATTATATATGATAATAAGAATCTATTTTTTTAGTTCTATCCCTGGGTAGGGGATAGAACTAAAAAATTTTATCCCCGTGGAGATACAAAAAAATGAGAAAATTGGGCAAAATGCTGCAGGCGATAGCTAGCTGGATCAAAATCAACCAAAAGGAAATATTGAAAGTCCTGTGGACTATAGTCCTATGGAGTCGCGGACTAATCGTAATTTCTTTTATTTTGGTTTTTAATTTGTATTTGGTATGGCGCCGCGGTAATTTCGAACTGAAAGACGTATTCTATAAAATACGACTAGTTCTTTTGACTAGTTTTTTCCTACATTTTATTTACATGATTCTATACTTTTCGAAAATGTAATGGAAAGAACTGACTTACTTACACAAAGAACAAGAACAAATTGACTTGGAACAAAAAGAGGTCGACTTCTAAGATTGAATGAGAATGAATAAGAGGCTCGTGGGATTGACGTGAGGGGGCAGGGATGGGTATATTTCTGGGAGCGAACTCCGGGCAAATATGAAGCGCATGGATACAGGTTATGCCTTGGAATGAAAGAGAATTCCGAATCCGCTTTGTCTACGAACAAGGAAGCTATAAGTAATGCAACTATGAATCTCACGGAGAGTTCGATCCTGGCTCAGGATGAACGCTGGCGGCATGCTTGACACATGCAAGTCGGACGGGAAGTGGTGTTTCCAGTGGCGAACGGGTGAGTAACGCGTAAGAACCTGCCCTTGGGAGGGGAACAACAGCTGGAAACGGCTGCTAATACCCCGTAGGCTGAGGAGCAAAAAGGAGGAATCCGCCCGAGGAGGGGCTCGCGTCTGATTAGCTAGTTGGTGAGGCAATAGCTTACCAAGGCTATGATCAGTAGCTGGTCCGAGAGGATGATCAGCCACACTGGGACTGAGACACGGCCCAGACTCCTACGGGAGGCAGCAGTGGGGAATCTTCCGCAATGGGCGAAAGCCTGACGGAGTAATGCCGCGTGGAGGTAGAAGGCCCACGGGTCGTAAACTTCTTTTCCCGGAGAAGAAGCAATGACGTTATCTGGGGAATAAGCATCGGCTAACTCTGTGCCAGCAGCCGCGGTAAGACAGAGGATGCAAGCGTTATCCGGAATGATTGGGCGTAAAGCGTCTGTAGGTGGCTTTTTAAGTCCGCCGTCAAATCCCAGGGCTCAACCCTGGACAGGCGGTGGAAACTACCAAGCTGGAGTACGGTAGGGGCAGAGGGAATTTCCGGTGGAGCGGTGAAATGCGTAGAGATCGGAAAGAACACCAACGGCGAAAGCACTCTGCTGGGCCGACACTGACACTGAGAGACGAAAGCTAGGGGAGCGAGCGGGATTAGAGACCCCAGTAGTCCTAGCCGTAAACGATGGATACTAGGTGCTGTGCGTATCCACCCGTGCAGTGCTGTAGCTAACGCGTTAAGTATCCCGCCTGGGGAGTACGTTCGCAAGAATGAAACTCAAAGGAATTGACGGGGGCCCGCACAAGCGGTGGAGCATGTGGTTTAATTCGATGCAAAGCGAAGAACCTTACCAGGGCTTGACATGCCGCGAACCCTCTTGAAAGAGAGGGGCGCCTTCGGGAACGCGGACACAGGTGGTGCATGGCTGTCGTCAGCTCGTGCCGTAAGGTGTTGGGTTAAGTCCCGCAACGAGCGCAACCCTCGTGTTTAGTTGCCATCATTGAGTTTGGAACCCTGAACAGACTGCCGGTGATAAGCCGGAGGAAGGTGAGGATGACGTCAAGTCATCATGCCCCTTATGCCCTGGGCGACACACGTGCTACAATGGCCGGGACAAAGGGTCGCGATCCCGCGAGGGTTAGCTAACTCCAAAAACCCGTCCTCAGTTCGGATTGCAGGCTGCAACTCGCCTGCATGAAGCCGGAATCGCTAGTAATCGCCGGTCAGCCATACGGCGGTGAATTCGTTCCCGGGCCTTGTACACACCGCCCGTCACACTATGGGAGCTGGCCATGCCCGAAGTCGTTACCTTAACCGTCGGTCGTAGGGGGATGCCGAAGTCGTTCGTTACCTTAACCGTCGGAGGGGTATGCCTAAGGCAGGGTTAGTGATCGCAGTGAAGTCGTAACAAGGTAGCCGTACTGGAAGGTGCGGCTGGATCACCTCCTTTTCAGGGAGAGCTAATGCTTGTTGGGTATTTTGGTTTGACACTGCTTCACACCCAAAGGAGCTACGTCTGAGTGAAACTTGGAGATGGAAGTCTTCTTTCGTTTCTCGACGGTGAAGTAAGACCAAGCTCATGAGCTTATTATCCTAGGTCGGAACAAGTTGATAGGATCCCCCTTTTTACGTCCCCATGTCGCCACACGGGGGGGCATGGGGGCGAAAAAAGGAAAGAGAGGGATGGGGTTTCTCTCGCTTTTGGCATAGCGGGCCCCCAGTGGGGGGCTCGCACGACGGGCTATTAGCTCAGTGGTAGAGCGCGCCCCTGATAATTGCGTCGTTGTGCCTGGGCTGTGAGGGCTCTCAGCCACATGGATAGTTCAATGTGCTCATCAGCGCCTGACCCTGAGATGTGGATCATCCAAGGCACATTAGCATGGCGTACTCCTCCTGTTCGAACCGGGGTTTGAAACCAAACTCCTCCTCAGGAGGATAGATGGGGCGATTCAGGTGAGATCCAATGTAGATCCAACTTTCAATTCACTCGTGGGATCCGGGCGGTCCGGGGGGGACCACCGCGGCTCCTCTCTTCTCGAGAATCCATACATCCCTTATCAGTGTATGGACAGCTATCTCTCGAGCACAGGTTTAGGTTCGGCCTCAATGGGAAAAATGGAGCACCTGCCAACGCATCTTCACAGACCAAGAACTACGAGATCACCCTTTCATTCTGGGGTGACGGAGGGATCGTACCATTCGAGCCGTTTTTTTTCATGCTTTTCCCGGAGGTCTGGAGAAAGCTGCAATCAATAGGATTTCGCTAATCTTCCCTTCCCGAAAGGAAGAGCGTGAAATTCTTTTTCCTTTCCGCAGGGACCAGGAGATTGGATCTAGCCGTAAGAAGAATGCTTGGTATAAATAACTCACTTCTTGGTCTTCGACCCCCTCAGTCACTACGAACGCCCCCGATTAGTGCAATGGGATGTGTCTATTTATCTATCTCTTGACTCGAAATGGAAGCAGGTTTGAAAAAGGATCTTAGAGTGTCTAGGGTTGGGCCAGGAGGGTCTCTTCACGCCTTCTTTTTTCTTCTCATCGGAGTTCTTTCACAAAGACTTGCCATGGTAAGGAAGAAGGGGGGAACAAGCACACTTGGAGAGCGCAGTACAACGGAGAGTTGTATGCTGCGTTCGGGAAGGATGAATCGCTCCCGAAAAGGAATCTATTGATTCTCTGCCAATTGGTTGGACCGTAGGTGCGATGATTTACTTCACGGGCGAGGTCTCTGGTTCAAGTCCAGGATGGCCCAGCTGCGCCAGGGAAAAGAATAGAAGAAGCATCGGACTTCTTCATGCATGCTCTACTTGGCTCGGGGGGATATAGCTCAGTTGGTAGAGCTCCGCTCTTGCAATTGGGTCGTTGCGATTACGGGTTGGATGTCTAATTGTCCAGGCGGTAATGATAGTATCTTGTACCTGAACCGGTGGCTCACTTTTTCTAAGTAATGGGGAAGAGGACCGAAACATGCCACTGACAGACTCTACTGAGACAAAGATGGGCTGTCAAGAACGTAGAGGAGGTAGGATGGGCAGTTGGTCAGATCTAGTATGGATCGTACATGGACGGTAGTTGGAGTCAGCGGCTCTCCTAGGGTTCCTTCATCTGGGATCCCTGGGGAAGAGGATCAAGTTGGCCCTTGCGAACAGCTTGATGCACTATCTCCCTTCAACCCTTTGAGCGAAATGCGGCAAAAGGAAGGAAAATCCATGGACCAACCCCATCATCTCCACCCCGTAGGAACTACGAGATCACCCCAAGGACGCCTTCGGCATCCAGGGGTCACGGACCGACCATAGAACCCTGCTCAATAAGTGGAACGCATTAGCTGTCCGCTCTCAGGTTGGGCAGTAAGGGTCGGAGAAGGGCAATCACTCATTCTTAAAACCAGCGTTCTTAAGACCAAAGAGTCGGGCGGAAAGGGGGGGAAAGCTCTCCGTTCCTGGTTCTCCTGTAGCTGGATCCTCCGGAACCATAAGAATCCTTAGTTAGAATGGGATTCCAACTCAGCACCCCTTGAGTGAGATTTTGAGAAGAGTTGCTCTTTGGAGAGCACAGTACGATGAAAGTTGTAAGCTGTGTTCGGGGGGGAGTTATTGTCTATCGTTGGCCTCTATGGTAGAATCAGTCGGGGGACCTGAGAGGCGGTGGTTTACCCTGCGGCGGATGTCAGCGGTTCGAGTCCGCTTATCTCCAACTCGTGAACTTAGCCGATACAAAGCTATATGATAGCACCGAATTTTTCCGATTCGGCGGTTCGATCTATGATTTATCATTCATGGACGTTGATAAGATCCTTCCATTTAGCAGCACCTTAGGATGGCATAGCCTTAAAGTGAAGGGCGAGGTTCAAACGAGGAAAGGCTTACGGTGGATACCTAGGCACCCAGAGACGAGGAAGGGCGTAGTAAGCGACGAAATGCTTCGGGGAGTTGAAAATAAGCATAGATCCGGAGATTCCCGAATAGGTCAACCTTTCGAACTGCTGCTGAATCCATGGGCAGACAAGAGACAACCTGGCGAACTGAAACATCTTAGTAGCCAGAGGAAAAGAAAGCAAAAGCGATTCCCGTAGTAGCGGCGAGCGAAATGGGAGCAGCCTAAACCGCGAAAACGGGGTTGTGGGAGAGCAATACAAGCGTCGGTGCTGCTAGGCGAAGCGGTGGAATGCTGCACCCTAGATGGCTAAAGTCCAGTAGCCGAAAGCATCACTAGCTTACGCTCTGTCCCGAGTAGCATGGGACACGTGGAATCCCGTGTGAATCAGCAAGGACCACCTTGCAAGGCTAAATACTCCTGGGTGACCGATAGCGAAGTAGTACCGTGAGGGAAGGGTGAAAAGAACCCCCATCGGGGAGTGAAATAGAACATGAAACCGTAAGCTCCCAAGCAGTGGGAGGAGCCCGGGGCTCTGACCGCGTGCCTGTTGAAGAATGAGCCGGCGACTCATAGGCAGTGGCTTGGTTAAGGGAACCCACCGGAGCCGTAGCGAAAGCGAGTCTTCATAGGGCAATTGTCACTGCTTATGGACCCGAACCTGGGTGATCTATCCATGACCAGGATGAAGCTTGGATGAAACTAAGCGGAGGTCCGAACCGACTGATCATCTCAGCGGATGAGTTGTGGTTAGGGGTGAAATGCCACTCGAACCCAGAGCTAGCTGGTTCTCCCCGAAATGCGTTGAGGCGCAGCAGTTGACTGGACATCTAGGGGTAAAGCACTGTTTCGGTGCGGGCCGCGAGAGCGGTACCAAATCGAGGCAAACTATGAATACTAGATATGACCTCAAAATACCCAAAATACCAGGGGGTCAAGGTCGGCCAGTGAGACGATGGGGGATAAGCTTCATCGTCGAGAGGGAAACAGCCCGGATCACCAGCTAAGGCCCCTAAATGACCGCTCAGTGATAAAGGAGGTAGGGGTGCAGAGACAGCCAGGAGGTGTGCCTAGAAGCAGCCACCCTTGAAAGAGTGCGTAATAGCTCACTGATCGAGCGCTCTTGCGCCGAAGATGAACGGGGCTAAGCGATCTGCCGAAGCTGTGGGATGTAAAAATACATCGGTAGGGGAGCGTTCCGCCTTAGATGGAAGCACCCGCGCGAGCAGTGGTGGACGAAGCGGAAGCGAGAATGTCGGCTTGAGTAACGTAAACATTGGTGAGAATCCAATGCCCCGAAAACCTAAGGGTTCCTCCGCAAGGTTCGTCCACGGAGGGTGAGTCAGGGCCTAAGATCAGGCCGAAAGGCGTAGTCGATGGACAACAGGTGAATATTCCTGTACTACCCCTTGTTGGTCCCGAGGGACGGAGGAGGCTAGGTTAGCCGAAAGATGGTTATCGGTTCAAGGACGTAAGGTGACCCTGTAAGAAGGGGTAGAGAAAATGCCTCGAGCCAATGTTCGAGTACCAGGCGCTACAGCGCTGAAGTAACCCATGCCATACTCCCAGGAAAAGCTCGAACGACCTTCAACAAAAGGGTACCTGTACCCGAAACCGACACAGGTGGGTAGGTAGAGAATACCTAGGGGCGCGAGACAACTCTCTCTAAGGAACTCGGCAAAATAGCCCCGTAACTTCGGGAGAAGGGGTGCCTCCTAGCACTTTGTTAGGGGGTCGCAGTGACCAGGCCCGGGCGACTGTTTACCAAAAACACAGGTCTCCGCAAAGTCGTAAGACCATGTACGGGGGCTGATGCCTGCCCAGTGCCGGAAGGTCAAGGAAGTTGGTGACCTGATGACAGGGGAGCCGGCGACCGAAGCCCCGGTGAACGGCGGCCGTAACTATAACGGTCCTAAGGTAGCGAAATTTATTGTCGGGTAAGTTCCGACCTGCACGAAAGGCGTAACGATCTGGGCACTGTCTCGGAGAGAGGCTCGGTGAAATAGACATGTCTGTGAAGATGCGGACTACCTGCACCTGGACAAAAAGACCCTATGAAGCTTTACTGTTCCCTGGGATTGGCTTTGGGCCTTTCCTGCGCAGCTTAGGTGGAGGGCGAAGAAGGCCCCCTTCCGGGGGGGCCCGAGCCATCAGTGAGATACCACTCTGGAAGAGCTAGAATTCTAACCTTGTGCCAGGACCTACGGGCCAAGGGACAGTCTCAGGTAGACAGTTTCTATGGGGCGTAGACCTCCCAAAAGGTAACGGAGGTGTGCAAAGGTTTCCTCGGTTCGGACGGAGATCGGGCCGCGAGTGTAAAGGCAGAAGGGAGCTTGACTGCAAGACCCACCCGTCGAGCAGGGACGAAAGTCGGCCTTAGTGATCCGACGGTGCCGAGTGGAAGGGCCGTCGCTCAACGGATAAAAGTTACTCTAGGGATAACAGGCTGATCTTCCCCAAGAGCTCACATCGACGGGAAGGTTTGGCACCTCGATGTCGGCTCTTCGCCACCTGGGGCTGTAGTATGTTCCAAGGGTTGGGCTGTTCGCCCATTAAAGCGGTACGTGAGCTGGGTTCAGAACGTCGTGAGACAGTTCGGTCCCTATCCGGTGTGGGCGTTCGAGCATTGAGAGGACCTTTCCCTAGTACGAGAGGACCGGGAAGGACGCACCTCTGGTGTACCAGTTATCGTGCCCACGGTAAACGCTGGGTAGCCAAGTGCGGAGCGGATAACTGCTGAAAGCATCTAAGTAGTAAGCCCACCCCAAGATGAGTGCTCTCCGATTCCGACTTCCCCAGAGCCTCCGGTAGCACAGCCGAGACAGCGACGGGTTCTCTGCCCCTGCGGGGATGGAGCGACAGAAGTATTGAGAATTCAAGATTGGAGGTCACGGCGAGACGAGCCGTTTATCATTACGATAGGTGTCAAGTGGAAGATAGCCTTCAACAAAAAAAAGTGGAAGGTGGCCTTCAACAAAAAAAAAGTGGAAGGTGGCCTTCAACAAAAAAAAGTGGAAGGTGGCCTTCAACAAAAAAAAAGTGGAAGGTGGCAGTAATGTACGCAGCTGAGGCATCCTAACAGACCGGGAGACTTGAACCTTGTTCCTACATGACCCGATCAATTCGATCAGGCACTCGCCATCTATTTTCATTGTTCAACTCTTTGACAACACGAAAAAACCATTGTTCTTGACAACATGAAAAAACCAAAAGCTCTGCCCTCCCTCTCTATCTATCCAAGGTATGGAAGGGCAGAGGCCTTTGGTGTCCCCCCCAGTCAAGATTTGGGGCCTCATAATCACTAGCCAATATGCTTTTCTCTCATGCCTTTCTTCGTTCATGGTTCGATATTTTGGTGTCCTAGGCGTAGAGGAACCACACCATCCCCCGAATTTGGTGGTTAAACTCTACTGCGGTGACGATACTGGAGGGGAGGTCCTGCGGAAAAATAGCTCGATGCCAGCATGTTAAAAAGCTTAACACCCCTCATTCTTATTACTTTTTCAATATGAAAAAGAAAAAAATGAAAAATGAAAAGGTCGTCTTATTCAAAACCCCAATCATGACATCCCTTCTCTCCCACTTCACACCTCGGAACGCACCGTTCTTATAGAGAGAAAGGCGCTTTCACATCTTCTTAACCCGAAATGAAATGGCTCAGGGGAGGAAAGGTTCCCTTTTTTGAGTCTACTCCCGGGAACAGATCCAGTGGAGACGGTGTGGGGCCTGTAGCTCAGAGGATTAGAGCACGTGGCTACGAACCACGGTGTCGGGGGTTCGAATCCCTCCTCGCCCAACCTTTCCAAAAAGGAAGGACCTTTCCCTCTGGGGGTGGGAGTAGGAAAATCATGATCGGGATAGCGGACCAAAAGCTATGGAACTTGGGTGTGGGTCTTTTGTCGAAATGGAATGGCCTTACTTTTTCTTTTGATTTCTTATTTTTCGTTAATGGTAGAATCTTTAAACAAAGTTTCCACGGCCCATCCGCGTTTTTTTGTTTTACGCCCCGTAACTCTGCCTCAGCCAGGCTTGGGCAGAATAGCAAAGCAAGTACAAGTATTAGTAGCATAACACAAATTTCTTCCTCGTCATTAATCATTAATATGTTTGCTCGCGTTAATTGTGGCCTCTCGGGAGAATCGATGACTGCATCTTTGATGCACTACTAGTACTAGTACATATGAGAATTCTTAATTGGCTAGTTGTAAATAGCCCCAGGGCTATGGAACAAAGGATTATCCCGAACCTACACCGAGGTATTGACGGTGATTCTCAAATTTCGCAGAACAGAATGTGATACGATGAGATAGAATGCAATAGAAACAAAGACAGGGAAGGGGTTACCGACTCTTAACGGTCAAAGCGAGCTCTTTCATTCTGAATTAAAGAATTCACAATGAATCAAATCTCCCCAAGTAGGATTCGAACCTACGACCAATCAGTTAACAGCCGACCGCTCTACCACTGAGCTACTGAGGAACAACGGCAGATTAGATCTCATAGAGTTCAATTCCCGTTCTCAACCCATGACCAATATGAGCTCGAAGCTTCCTTCGTAACTCCCGGAACTTCTTCGTAGTGGCTCCCTTCCATGCCTCATTTCATAGGGAACCTCAAAGCGGCTCTATTTCATTATATTCCATCCTTATCCCAATTCCATTCATTTAATATCCCTTTGGTGTCATTGACATAACGGATGTCGTTTCGAGTCTATCTCTTTATAGGGAAAGTTTAAAAATCATCAAAATTAGTAAAGCCGAAGTCAACGAGGGTACTACTGTGAAGAAATGGAAACCTCGAGCTAGAGGACGTAGTTATCCGATAAAAAGACCTACTTGTCATATAAGTATTGTAGTGAAAGATATATCTTTAGATAAATATATAGAGACTTTCCATGGTTAAAAAAACCTAGATGGAAAAATAAGGATACAAATATGATATATCATGATATGGATAGTAGTGGGGGAGTATGGGACAAAAAAGAAATCCACTTGGTTTCAGACTGGGTACAACCCAAGATCAGCATTCCCTTTGGTTTGCACAACCAAAAAACTATTCGGAAGGTCTAGAAGAAGATCAAAAAATACGAGATTCTATTAAAAATTATGTACAAAAAAAATATACAAAAGAATGTACAAAAGAATAGGAGAATCGCCTCTGGCCTCTCGGGAATTGCGCGTATAGAGATTCAAAAAAGAATCGATCTGATCCAGGTCCGAATCTATCTGGCATTCCCAAAATTCTTAAAAGAAAGTCCAATGGCAGCATTACAGATGAATCTACAAAAAGAATTTCATTGTGTAAATCGAAAACTCAACATTGCTACTACAAGAATTGCAAAACCTTATGGAAACCCTATTATTCTTGCACAATATATAGCCGGACAATTAAAACATAGAGTTCCATTTCGAAAAGCAATGAAAAGGGCTATTGAAAAAACGAAAAAAGCAAAGACAAAAAGTCACAAAGAAAAGACCAAAATGGATGAAATGGATTAAATGGACAACTCGTAGAAAGAAAGGGAAAAAAGTCACAAATAAAAGACTAAAAGAAAAAGATCCTTTTTTTTAAGAGTTGTTGGACTGGAATCTGAACGTCCCTTTGGTGCTATGCGCAGGCCAAAAGTTCTCTTTTTGAAACCCATTTTTAGGGAACTCAATAAAAAAATTAGAAAAAGGAAAAAGGAAAAATATATTTGGGAATTCGAAAGGGTTTCAAAGTTTTCAAAGAAGGAACAAAATTCTTTATAAAAATCTCAAAAAAACAATAAAAAGGACTATCAAAAAGATTAGGAAAGTCATTCCAGTTTTAAAAAGAAAAAAAACAAACTCTTATTCTTTAGAGATAGAGATAGATTGAGAGATTTTTTATTTAGAGATAAATTGATAGAAAGATATAAATCAAGCGAAACTAAAAAAGAAAACGATTCTATAAACCTCCATGAGATAATTCTTGAATCTCCGACAGAAAAAAATATGAATGATAGAACAAGCACAATCAGAAATCACAAATAAATAATTCAAAAATCGAAACAAAAAATGACTGCAGAAATAAATGTTATTTAGAATAAAAAAAATGTTATTTAGAATAAAAATAATAAAACAAGTTCGAATCCTAAAAGATTCGAATCACTAAAAAAGATTTGGCAAATATTAAAAGGAAGATATATTTAATTAATATTAATCCGTAAATTATATCTTTTTATAAGATTTTTCACTCAAAAAATATACATAAAAGTCCTTCTACCTTTCTTTCTTATTGTCATAAAAAGGATAGAACAAAAGGTAATGGAAAAGGTAATTGTTCTTGAATCAATAATCAAAATTTTGGATAAATTGATTTCCATTTCCAAGAAAAAAAGAAATCAAAAAAAAAAGACTTTATTTCGACTATCAAAAAATCACTTTATAATCTTTTGAATAAAAATGCAAAGCAGAATTTTTGTGACTTATCCTCTTTGTCACAAGCATATGTGTTTTACAAATTATCATAAACCCAAGTTCTTAATTTATCTAAATTAATATCTAGTATCTATCTTCAATATCACGGAACATCTTTTTTTCTTAAGACTTCAATAAAAGATTATTTTGGAACACAAGGAATAATTCATTCTAAATTAAGACATAAGAAACTTAGGAATTCTGGACTAAATCAATGGAAAAACTGGTTAAGAGGTCATTATCAATACGATTTATCTAAGAGTGAGGGGTCTAGATTAAGAGTACAAAAATGGCGAAATCAATGTCGTACAATTCAAAATCAAGATTTGACCAAAGCAGATTCATATGAAAAAGACCAACTAATTCATTATTAAAAACAAAATGATTACGAAGTATATTCATTATCAAATCAAGAAGATAATTTTCAAAAAAACGACTATAGATATAATCTTTTATCTTATCGATCTATTTATTATGAAAATAAGAGGGACCCATATATTTTATTTATGGATCACCATTCGAAACAAATAAGATAAGAATCGAAAACTTTATTTTCATTACGTTTTTTTTGATATACTAGACGGAGTATTTTTGGTACCTATCTATGATTTACTAGAAGAGGTTGTCCCTGATTATACTCTAGGAAAAACTAAGATTATGGATATGAAAGAAACTCCGTATAAAAGAAGTACGGACAGAAGATATTTCGATTGGGAGATTATCAATTTATCTTTTTAAAAGGAACTCTATATTCAGGCCTGGATCAACGGAGATATGCCTATCGATATAGAAGAGTATCGAATATTCGAGTTTCACAGAGAGACGGACTATATAAAACCAAGCGCGGATAGCAAATATCGCGATTTGGGCATTTTGGATTTATCTGTTCAAAAAAAACCGATCTTGAGGCCTGGATCAAGGACGATTTCAACAATTTCAACAATAATAAAAATGCTAAGACCGGAACTAATAATTATCAATTAATTGATAGAAAAAGTTTTTTTTATCCTAAGATTTGTCAAGATCAAAACCTCAATTATATTGCGTTTTCGGAATCTAAATCGAAACCGATGGTTTTAAATTCACACAAAGCAAAACACAACTTTTGGTGGGATTGGATGGAAATGAATGAAGATACTCCTATATCGAATCTGGAACCTTGGTTCTTCCCACAATTGGTACTATTTTTTAATGCATATAAACCTAAGTCGTGGTTTATACCAAGCAAATTGCTTTTGTTGACTTTTCCTTTTTATAGAAACAAAAGGGGATCTTATAGAAAAACGAAATATAAAAATCTTAAAAAGAGAAAGAAAGAGGAAGAAAAAACGAAAAAGGAAAAACCACTAGCGGGGGACGCTACGTTTTTTTCCTTCATGCGTAGGTCAAGAAATTCTATAAAGGAAACCGAATACGATAAATATACTCGAAAATTTCTTAGAGAAAGTTTAAATGATGTACCAACCCCCCCAAAATTTGCTGATAAGTACAGGTACAAGATAGGCCGAGAGAACTTGAAAAGGAAAGAGATCCTGCAAGAGTTGTTCTTTTTTCAAAGGCACCCAACTGTTCTCGAGGAATACGTAGGGCTAAGAACTATGTTCGCATATAATACGCTGTTTAAGCTGAAAGATCCACTGGACTTTTTTTCATACGCTATTGAAAGGAAAAAAATCAATGTGAAGGGACTAACGCGACTGCAGAGCGAGGTTATTAAAATCTGGAGTAAGCGGGGGCTGATGTGTGTCGAACCCCTTCGTCTGTCTGTAACAAATAATAGCCAGTTTATTATGTATCAAATCATAGCTAGTTAATTACTTCATAGGAGTAAGCGGCAAACTAATGAAAGATACCAAGAGAAACCATATTATTCCGATGACTCGAATGATTTGTATTATTTGAAGAAGATAATTAAATGCCGTTATCGAAGACAAACTGGGAATCTCTACATCAATCATTATGATTTGCTTATTCCTGAAAATTTATTATCGTCTAGACGTCGTAGAGAATTGAGAATTCGAAATTGTTTCTATTTAAAAACTGGGCTGGGTATAGTGTGGATAGAAATCTAATATTTAGCAATGAGAGCAAGGGAGAGTGGTCAATATAGAGATCAAGTCCTAAAATGCAAATTTTTTCTTTGGCCTAATTATCGATTCGAAAATTTAGCTTATATGAATCGCTATTGGTTTGATACTAATAATGGCAGTCGGTTCAGTATGGTTAGGATATACATGTAACCACGATTGAAAATTAGTTGATGATACATTTTTCCTATATATCCTGTACCATATCTGGTATCTGAAAGCAAACAGATGTACATATGACTTGTCTTACATCTGATTCTAATATAGGAGACTAATCCAATGACGTATCAATTAGATCTAAAAATGAATCAAGAAAATCTTCTTCATTTTCGATTCCAATTTTTAGCTTTTGAAAATGAAAAAATGGACTATTCTTTTGTATCCCTATCCGAATCCAATTTTCAATTGGATTGATTAATTTTATCACATAAAATTAGGATTCCACTAGAATCGGCAGTATTCAATCCGATCTGATAGTATGGTAGAAAGAAATATATGAATCGTTTTTTCTACCATACTCTCTATTAGTATAGTATTATTAGAAAATATTCTATTATTATTCTAAAAGATTCCAAAATTTGTGTATACCAAATAAAAATAACTGGCATCTTAATTTGGAATCGTGTGGCAATTACTTTGACGTTAAAATCATGACATAATCATCCGGTTAAGATCGATCTAAACCATCGTATTATGTATACGATTCAACATGTTATGGATAAAATTCGCAAAAAGCCTATTCCTTCTGGTCCTGGGGATTCTGTGCTTGAAAAAAACCAGGGTCATCTCGTTCAAATCATTGATCCGGTACTAGATGTAGCCTTTCCGGCGGACAAGATGCCTAAGGTTTATAACGTTCTGTTAGTTCAAGGTCGAGATACTGTCGGTCAACCAATTAATGTGCGTTGTGAAGTACTGGCATTACTAGGAGACAATCGAGTTCTAGCTATACCTAGAGCTAGATTGTCTTCATATCGTCGTCTAATGATAGGAATGAAAGTATTTGACACGGGAGCTCCTCTATATACTGAGCAGCAGATAGAAGAGGCTATTGAAAAAGAAATGAAAATGACAGTAGTACAGCTTAAACCCCCTTATTTCGGTTTCGATGACAGCGTATTCATCAAGCCGTCGTCGTGTGTAGCGAGTAAAGCAATAAGGTTTCTGTTAGTGCTATACTTTGTCGTTCATAGTAAGGTTTAGAAGATAATCCGAATCGAATAATTCAAAAAAAATCTTATAATAATATTGTATAATTTATACAATATTATTTATTATACGAACATTCTATTCTCTTCATTTTGTCTTAATTCTATAGGGTTCAATAATCGATTAAATACATTATTCTAAATAAATACATATTTGTAAAAAAAGGGGGTTTATGGTAAAAAATTCATTTATTTCCGTTATTTCACAAAAAGAAAAGGAAGAAAACCAGGGATCTGTTGAATTTCAAGTATTCCATTTTACCAATAAGATACGAAGACTTTCCTTACATCTGGAATTGCACAAAAAGGACTATTTATCTCAGAGAGGTCTGCTAAAAATTGTGGGAAAACGTCAACGTCTGCTAGCTTATTTGTCAAAAAAAAATAAAGTACGGTACAAAGAATTAATAGGTCAGTTGAATATTCGAGAGAAAACAAAGCCGTTAATTTGAAAAGTCATTTTGAATTATTCACTTAAATTTTGATAAACCTCTTTTCGCTTTCAGTAATTCATGGAAGAATGAATCGGGAAAAACCCTATGACCGCACCAGTTACAAGAAAAAATCTCATGATAGTAAATATGGGTCCTCACCACCCATCAATGCATGGCGTTCTTCGACTCATCGTTACTCTAGATGGTGAAGATGTTATTGACTGTGAACCAATATTGGGTTATTTACACAGAGGGATGGAAAAAATTGCAGAAAACCGAACAATTATACAATATTTGCCTTATGTAACACGTTGGGATTATTTAGCTACTATGTTTACAGAAGCCATAACCATAAATGCACCAGAGCAGTTGGGAAATATTCAAGTACCTAAACGGGCGAGCTATATCAGAGTAATTATCTTGGAATTGAGTCGTATAGCTTCTCATTTATTATGGCTTGGACCTTTTATGGCAGATATTGGTACACAAACTCCCTTCTTCTATATTTTTCGTGAAAGAGAATTGATATATGATTTATTCGAAGCTGCCACCGGTATGCGAATGATGCATAATTATTTTCGTATTGGAGGAATAGCTGCGGATCTACCTCATGGCTGGATAGATAAATGTTTGGATTTTTGCGATTATTTTTTAAGAGGGGTTGCTGAATATCAAAAGCTTATTACACGGAATCCTATTTTTTTAGAACGAGTTGAAGGGGCAGGCGTTATTGGTGGAGAGGAAGCAATAAATTGGGGTTTATCAGGACCAATGCTACGAGCTTCCGGAATACAATGGGATCTTCGTAAAGTTGATCATTATGAGTGTTATGACGAATTTGACTGGGAAGTCAAATGGCAAAAAGAGGGGGATTCATTAGCTCGTTATTTAGTACGAATCGGTGAAATGACAGAATCTATAAAAATTATTCAACAGGCTCTGGAAGGAATTCCGGGAGGACCCTATGAGAATTTAGAAATCCGGCGCTTTGATAGAGTAAGGAATGCCGAATGGAATGATTTTGAATACCGATTCATTAGTAAAAAACCTTCTCCAACTTTTGAATTTTCGAAGCAAGAACTTTATGTAAGAGTTGAAGCTCCAAAAGGAGAATTGGGAATTTTTTTGATAGGAGATCAGAATGTTTTTCCTTGGAGATGGAAAATTCGACCGCCGGGTTTTGTCAATTTGCAAGTTCTTCCTCAATTAGTTAAAAGAATGAAATTGGCTGATATTCTGACGATACTTGGTAGCATAGATATCATTATGGGAGAAGTTGATCGTTGAAATGATTATTAATACAACAAAAGTACAAGCTATCAATTCTTTTTCTAGATTGGAATCCTTAAAAGAAGTCTATGGGATCATATGGATGTTTGTTCCTATTTTGACTCCTGTATTAGGAATCACAATAGGTGTCCTAGTAATTGTTTGGTTAGAAAGAGAAATATCCGCAGGGATACAACAACGTATTGGCCCTGAATACGCTGGCCCTTTGGGAATTCTTCAAGCTCTAGCAGATGGGACAAAATTGATTTTCAAAGAGAATCTTCTTCCATCTAGAGGAGATACTCGTTTATTCAGGATTGGGCCATCCATAGCAGTTATATCCATTTTATTAAGTTATTCAGTAATTCCTTTTAGTTATCGTCTTATTCTAGCCGATCTCAGTATCGGTGTTTTTTTATGGATTGCCGTTTCAAGCATTGCTCCCGTTGGACTTCTTATGTCAGGATATGGATCAAATAATAAATATTCCTTTTTAGGTGGTCTACGAGCTGCTGCTCAATCAATTAGTTATGAAATACCATTAACTTTATGTGTCTTATCAATATCTCTACGTGTGATTCGCTGAAAGATAAACTTTCTCTTATTTCCCTTTTGACAGAAGTGAAATGAATTCAATATTCTATTTTCATTTTTTTATTCATCATTCGGGTTGATGAACTAAACCAAATAGTTATATGAGTGAAAGAAAACGACTTATAAATTCGCAGTAAAAAGATTGAGTCTCATTTCCTATGTACAAGAGTTAAGTGAAAAGTAAACATAAACAATATAGACTGTTTACCCCAAGATTGATTAATCATCATGACTTGAAGCGGGTTTAAAAGATCAACTCTATGCTATGGAGTTTTGACTATCTATTACCATACTTGTATTACCATATCTGTATTACCATAACAGAGGATTCATCAAAAAGAGTGGATGGTTAGGAACACGAAGATACAAAAAGGATTAGTAATGGAAATTTGGAAAGTTAGCCAACTGGATATTTCTACAAAAAAAGAATTCGAATTGGGGCTTTAAATTAGTAGAAATGATCAAGCAGTACTCCCCATGATTTCGATCCAGAGTATGCTACTATCCACCGATTAAGTAAATAACTATCAGGAACGAAAGAATCTTTTACCTTTTTTAAGTCTCCCCTTTTCTGAGAAAGGAGAATAGGAATGAAAAAAATCAACTAGAAAGAATGGAATAGAAAAAAGGGAGAGCTTTTTATTCTTTCTTTTTTATATACAACTTTAGAGAGATAGAATTTTTGTCCTGATTCATGAACTAATGGAATGTCTAATTTTTGTAATCAAAAATGATAGGTTGACATATCTATTAATTACTACAAAAAAGATTTTATTCAAAGATTAAGTTATTACTAAACAAAGAAAAAAATTCTAAAAAAAAAATGAGATCAATTCAGAAGCACTTTTCTTTTTTTTTATTAAAAAGAGAGCAGACAGAATTCCATTGGTCGAATTCGGGACCTTACGATAGATTTTGACTTTATGTATACTACAAACAAATCAAGATAAAAAAAATATCGAATAGATCCTTAAATTTATTTGGGACCCGCGAGGAGCCGTATGAGGTGAAAATCTCATGTACGGTTCTGTAATAGAGATGGTATCAGTGATGTTATCACCGACTATGATTATCTAACAGTTCAAGTACCGTTGATATAGTTGAAGCGCAATCAAAATATGGTTTTTGGGGATGGAATTTGTGGCGTCAACCTATAGGGTTTATCATTTTTCTAATTTCTTCCTTAGCCGAGTGTGAGAGATTACCTTTTGATTTACCAGAAGCAGAAGAAGAATTAGTAGCAGGTTATCAAACTGAATATTCGGGTATCAAATTTGGTTTATTTTACATTGCTTCGTATTTAAATCTCCTAGTTTCTTCATTATTTGTAACAGTTCTTTACTTGGGCGGTTGGAATCTTTCTATTCCGTACATATTCGTTCCTGAGCTTTTTGAAATAAATAAAGCAAGAAGAGTCTTTGGAACAATAATGGGTATCTTTATTACATTAGCTAAAACTTATTTGTTCTTGTTCATTTCTATCACAACAAGATGGACTTTACCAAGGCTGAGAATGGACCAACTATTAAATCTTGGATGGAAATTTCTTTTACCTATTTCTCTAGGTAATCTATTATTAACAACTTCTTCCCAACTTCTTTCGCTGTAAAGAAATACTATATTCTATTTTATATTCACGATTTGTCTCAAACATCACATCAAACAAGAGAAAGAAAGAAATAGAATCCATTTTTTAGATATTTACAATATGTTCCCTATGGTAACTGGGTTCATGAATTACGGTCAACAAACAGTACGAACTGCAAGGTACATTGGTCAAAGTTTCATGATTACCTTATCCCACGTCAATCGTTTCCCTGTAACTATTCAATACCCTTATGAAAAATTGATCACATCCGAGCGATTCCGGGGTCGAATCCACTTTGAATTTGATAAATGCATTGCTTGTGAAGTATGTGTTCGTGTATGTCCTATAGATCTACCCGTTGTAGATTGGAAATTGGAAACCGATATTCAAAAGAAACGGTTGTTTAATTACAGTATTGATTTCGGAATCTGTATATTTTGCGGCAATTGCGTTGAGTATTGTCCAACAAATTGTTTATCAATGACTGAAGAATATGAACTTTCTACTTATGATCGTCACGAATTGAATTATAATCAAATTGCTTTGGGTCGTTTACCACTGTCAGTAATTGACGATTACACAATTCGAACAATTTTGAATTCGCCTCATCATAAAAGGCAATGTAATAAAGCATCAAGACTTATTCATCCATAATGAAATGAATCTGTTCATAGAATCGAACAAAAAAAAGTCATCAAAAAAATGACTTAGATAATCGAGTTAATATTAAAAATATATTAACTAGAAATATATAAAACTATTCCACTAAAACAAAAAGGAGGTGCAAATACAAATATGTGGATAAAAGCATTTTTTTATAAACTACTTAACACAATACTTAATTCTGTTATGGGATCCGGACTCTTTTGGGGAATTCTAATGAAATCCTGGATTAATAGGATACTCAATTTCGTTATGGCAGCGAATCGAACAAAAAAAAGTCATCAAAAAAATGACTTAGATAATCGAGTTAATAGTCAAAATTTTCTTCTATATCCATTCTCAATTTAGTGGAATTCTCAAATGCATGATCCACCCTAGATCTCCCCCATATATCTAGAACATAATTTGTCAAAGGTATATAAATTCAAAATAAATACAAAACGAAAAGATGTAAATACAAGACTCCTATAATTATTATTGTTTCTATAATAGAGATATGATCGATATATCTCTACCTTATATCCATAAGGAGAAAATATGACTCAAAATTTTCTATAACGTTTATATCGATGTTATAATAATAAAAAATCGATATATTTCGATCTTATATCCATAAGGAGAAAATATGACTCAAAGTTTTCTATAACGTTTATATCGATGTTATAATAATAAAAAATCGATATATTTCGATCTTATGGATATCAAATTCATATTAGAAAAGCTGTGTTTTTTAGCAGTGTGGAGTGGGAGAGCAACTGGAATGTCCCCTTTTGTGGCTATTTTTCGGATAGTGTTTACTAATTTCTCCATAAAAGAGGTAGTGGTTTATATGACAACACTATTTTAAGTTACTTGTGTTCTGAATTTTCTTTACGTTTTGTTGTACGCTATCTTTGGAACTGCATAAGATAAGATAGAAAATTTGTAGTCAACAAGTAATTAATTTAGCAGAATCAAAGTTAAAATACGAAGAATAGGGTTTTCTTTGGTGGCAGCGGATAATTCTATTTTGACTAATATTCTTAATTAGTAATTAAGAATATTAGTCAAAAGAGTGCATTTTTTTTGAGGGAAATTAGGCAAATAAAACGAATTTCATCTTTCATGGACGTTGCTAAGATCCTTCCATTTATTTAGCAGCACCTTAGGATGGCATAGCCTTAAAGTGAAGGAAGTGAAAGGCGAGGTTCAAACGAATTTCATCCAAGTAAAGAATGATTCCTTTTGAATAAACGTTTTTTTGCACTTTTTTTTTTCGATGGATCTTTTTGATTATCGTCTCCTATCTTGCAAAAATGGAAACAAACTTAGGTAAGTACTTAAAAAAAAACATGCATAAATCATAGATAAAATGACTAGTTAGTATTAGGCACCATCTTTACTTTTTAATCCTAAAATAATTTTTATAGGCCTGCCACTTTATCTTTTCTTTTTTAATCCTGTCTGACACTTGACAATGCCTATGTGTAATGCACATATATTTTATAATAAAAGAAATAGAATCGATATATTTCTATCTTATCCTATATTCATAGGAGGAAAATATGACTCAAAATTTGGTTTTCCTACGGGATCGGGTCTCGCACATTTTGACTCTTGTGACTTGTTTCTGTTTTTTCCATATAAAGTGGGTTGCAATAAAGAAAAAAGTTTGCCGTCTTCTTTTGTTCGAAAAAGGGGATCCACGATATATGCCTGTCCGCAAATTCGGCTTATCTAAAAGAGTAGTTGATGTACTTTTTGATGAAGAAAGGCTTATTTTTCTTAATCAATTAATAATAATGGTAATCTACACTCGCGAGGACCTCCTAGAAATAGAAGGTTTGGAGGAGAAAGATAAAGAGGAAATTGTCAGAAAAATAGACGAATTTGTTAATAATTCGTGGGCTTTAACGGCCTTATTCTATTGTCACTTTGATAGACTGAAAGTGAAACCATGGTGGTGTAGATTGATAGTCTATATCTCTAGAAAAAGAAAAGACCCGGCTTTTCTCTTTATTTCAGAATTGAGGTTATCTACCCGAATAACTAGTTTCCTCATGGAAGAAAAGATCTATACTATCGAGGATCTTCTAATCATTATAAAAGATACTCACAGTTCCAAGTGGAAGAGACTTCTACAATCAGAAGATTTCCAATATTTCGATTTCCTCGAGATCTATGGAACCGTACACTATTTTCTTCATTGTTAAAGACAGACAGTCTCCGGGCGAATATGAAGCGCCTGGGTACAGGTGGAATGAAAGAGAATTTCGAATCCGCTTTATATACGAACAAAAAAGCTATAAGTCAGGTCAAGTAAGTCAGAATATTCATTACAATATTCTCGGGACCTATCGTATATAAATAAATGAAAATCGTATATAAAGAAATTCGAAATAAAGAAATATATCTCTATCTTATACTTAGGAGACGAACAAGGAAGCTATAAGTCAGAATATTCATTACATTACAATATTAATCTATATATATACAATAAGATAGAGAATCAGATATTTCTATAGACGTAGTAGAGGGTCCCATTAGCATGCATCCAGTAGGAATTGAACCTACGAACTCTCCAATTATGAGTTGGGCGCTTTAACCATTCAGCCATGGATGCTTAGTAGAGATCCTCGTACATGGTGAATAACCAAATTCCAATTGAAATGAAATCTGTATATTAATATTTCTATAGGGCGATTAGATTCGAATCCATATTATTTAAGAATCGATTCTAATAAGATATATCATCGATCATATACTTGACAATTTCTATCTAAAAAGTTTAGATTCTTTTTT-------------------------------------------------------------------------------------------TTATAAAAAAAGAAATAGAATTGATTCTAATAAGATATATCATCAATCATATAGTTGACAATTTCTATCTAAAAAGTTTAGATTATTATTGTTATAAAAAAAGAAATAGAATTGATTCTAATAAGATATATCATCAATCATATAGTTGACAATTTCTATCTAAAAAGTTTAGATTATTATTGTTATAAAAAAAGAAATAGAATTGATTCTAATAAGATATATCATCGATCATATACTTGACAATCACTATATATTCAAGTTAGAATATATTCTTTGATATATTCCTCTTCGCAAATTAGGAGGAGGGACCACTATGAGAATTTTCGTTATACAAGGGCGTATTTGTAAAATACGCCCAATCTCACAGATTTTGATTCTTCTGGCTTTTTTCGAATTGATTCTAATAAGATATATCATCGATCATATACTTGACAATCACTATATATTCAAGTTAGAATATATTCTTTGATATATTCCTCTTCGCAAATTAGGCTTATCTAAAAGAGTAGCTGATGTACTTATTCATAAAGAAAGGCTAATTTCTCTTAATCCATTAATAATAGTGGTAATCTACGCTCGCGAGGACCTCCTAGAAATAGAAGATTTGGACGAGAAAGAGAAAAAAGAAATTGTCAGAAAAATAGACGAATTTATTAATAATTCTTGGGCTTTAACGGCCTTATTCTATTGTCACTTTGATAAACTGAAAGTGAAACCGTGGTGGTATAGGTTGATAGTCTATATCTCTAGAAAAAGAAAAGACCCGGCTTTTTTCTTTATTTCAGAATTGAAGTTATCTACCCGAATAACTAGTTTTTTCATGGAAGAAAAGATCTATACTATCGAGGATCTTCTAATCATTATAAAAGATACTCACAGTTCCAAGTGGAAGAGACTTCTACAATCAGAAGATTTCCAATATTTGGCATATTTCGATTTCCTCGAGATCTATGGAACCGTACACTATTTTCTTCATTGTTAAAGACAGACAATCTCGGGCGAATATGAAGCGCCTGGGTACAGGTGGAATGAAAGAGAATTTCGAATCCGCTTTATATGCGAACAAAAAAGCTATAAGTCGGGTCAAGTAAGTCAGAATATTCATTACAATATTCTGCTGAATCCATTTCTTTTTCTAGGCCTGCCACTTTATCTTTTCTTTTTTAATGCGGTCTGATTTCTCATGTTACGAATTAGGATAATGTCTTTCAACCATTCGTTTCATGTTAGTAAGTATTTAGACTCTTTGAAAATTTAAATTTTCGTCAACCCCCAAAAAAACCTTCCTATTCTATGCAAAACATAAATTTACTTTACTTTTATTTACATAATACTTATGCGACTAAATTCAAATTCAGTGCCATTGATAAGACCGCGCTTGGTAATTTCTTTACCATGGCTCCCTTCCCTCGTTTTTCTATTTTATTAGGTTACAAAAAACGTATTAAATCGAGGGATACAAGAATCTCCGCGAATTTAGATAATTGGGATAATGCCGGGGGGTGGGATGCCCAGGAAGACCCTAGGTGGGATGACTGTGGGTGGCATGCCGGTGATGACGATGATCATGAAAGTCAAAATGAAAAAGAAAATGATAAAGAAAGTGATAATAATCCAGACAATAGAGAAAGGGATCTACTTAACAGACGCATAATTCGATTACTGATCGTTCTATTTATGAAGCCACCTCTTTCGGGAGAACAAAGCAACAGCAACTTATTCGACAAAGTTGAGAATCTAGTTTCTGAAGTCGAAGAAAAAATAAACTTGTTCTTGTTCTTGCAAAAAAGCGACTTACAAAAAGAAAGAATGGCCTTCAACAAGGTAAAAGCCTACCTCAAAGAAATAGAGGAAAAAATGGATTTGGAAAAATTCTTAGGCGTAGAAGAAGGATTCGACTGGTGGGAAACAGACGATTCCATTTTTGAACGAGAAAAAGGCCACTTCGAAGAAGAATCCGAATGGGAATTTTTTTCCGATTAATGAGAAAAAGGAATCGACTACGAAATTTAAATTTCGTAGTCGATTGCGATTTTAATGGAACGAAAAAAAAAAAAAAAGAAAGTCAATAAAAAAAGAAGGCGAGTAGAAAAACTTATTAGATACCAGAGTCAATGGTATCTAATAAGTTCTACCTACTATTGGATTTGAACCAATGACTCCCGCCGTATGAAAGCAATACTCTACCTACTATTGGATTTGAACCAATGACTCCCGCCGTATGAAAGCAATACTCTAACCACTGAGTTAAGTAGGCCATTTCTCATCCCAAAGAGAACCAAACCAAACGGGACCTATCGTATATAAATAAATGAAAATCGTATATAAAGAAATTCGAAATAAAGAAATATATCTCTATCTTATACTTAGGAGACGAACAAGGAAGCTATAAGTCAGAATATTCATTACATTACAATATTAATCTATATATATACAATAAGATAGAGAATCAGATATTTCTATAGACGTAGTAGAGGGTCCCATTAGCATGCATCCAGTAGGAATTGAACCTACGAACTCTCCAATTATGAGTTGGGCGCTTTAACCATTCAGCCATGGATGCTTAGTAGAGATCCTCGTACATGGTGAATAACCAAATTCCAATTGAAATGAAATCTGTATATTAATATTTCTATAGGGCGATTAGATTCGAATCCATATTATTTAAGAATCGATTCTAATAAGATATATCATCGATCATATACTTGACAATTTCTATCTAAAAAGTTTAGATTCTTTTTTTTATAAAAAAAGAAATAGAATTGATTCTAATAAGATATATCATCAATCATATAGTTGACAATTTCTATCTAAAAAGTTTAGATTCTTTTTTTTATAAAAAAAGAAATAGAATTGATTCTAATAAGATATATCATCAATCATATAGTTGACAATTTCTATCTAAAAAGTTTAGATTATTATTGTTATAAAAAAAGAAATAGAATTGATTCTAATAAGATATATCATCGATCATATACTTGACAATCACTATATATTCAAGTTAGAATATATTCTTTGATATATTCCTCTTCGCAAATTAGGCTTATGGACCACTATGAGAATTTTGGTTATATGGAAGATTTGGACAAGAAAGAAAAAGAAGAAATTTTCAGAAAAATAGACGAATTTATTAATAATTCATGGGCTTTAACGGCCTTATTCTATTGTCACTTTGATAAACTGAACCTGAAACCGTGGTGGTATAGGTTGATAGTCTATATCTCTAGAAAAAGAAAAGACCCGGCTTTTTTCTTTATTTCAGAATTGAGGTTATCTACCCGAATAACTAGTTTTTTCATGGAAGAAAAGATCTATACTATCGAGGATCTTCTAATCATTATAAAAGATACTCACAGTTCCAAGTGGAAGAGACTTCTACAATCAGAAGATTTCCAATATTTGGCATATTTCGATTTCCTCGAGATCTATGGAACCATACACTATTTTCTTCATTGTTAAAGACAGACAGTCTCCGGGCGCTTCATATTCGCCCGGGTACAGGTGGAATGAAAGAGAATTTCGAATCCGCTTTATATGCGAACAAAAAAGCTATAAGTCGGGTCAAGTAAGTCAGAATATTCATTACAATATTCTGCTGAATCCATTTCTTTTTCTAGGCCTGCCACTTTATCTTTTCTTTTTTAATGCGGTCTGATTTCTCATGTTACGGCTTAGTATTATGCCTTTCAATTATTCGTTTCATGTTAGTAAGTATTTAGACTCTTTGAAAATTTTCGTCAACCCCAAAAAAACCTTCCTATTCTATGCAAAACATAAATTTACTTTACTTTTATTTACATAATACTTATGCGACTAAATTCAAATTCAGTGCCATTGATAAGACCGCGCTTGGTAATTTCTTTACCATGGCTCCCTTCCCTCGTTTTTCTATTTTATTAGGTTACAAAAAACGTATTAAATCGAGGGATACAAGAATCTCCGCGAATTTAGATAATTGGGATAATGCCGGGGGGTGGGATGCCCAGGAAGACCCTAGGTGGGATGACTGTGGGTGGCATGCCGGTGATGACGATGATCATGAAAGTCAAAATGAAAAAGAAAATGATCAAGAAAGTGATAATAATCCAGACAATAGAGAAAGGGATCTACTTAACAGACGCATAATTCGATTACTGATCGTTCTATTTATGAAGCCACCTCTTTCGGGAGAACAAAGCAACAGCAACTTATTCGACAAAGTTGAGAATCTAGTTTCTGAAGTCGAAGAAAAAATAAACTTGTTCTTGTTCTTGCAAAAAAGCGACTTACAAAAAGAAAGAATGGCCTTCAACAAGGTAAAAGCCTACCTCAAAGAAATAGAGGAAAAAATGGATTTGGAAAAATTCTTAGGCGTAGAAGAAGGATTCGACTGGTGGGAAACAGACGATTCCATTTTTGAACGAGAAAAAGGCCACTTCGAAGAAGAATCCGAATGGGAATTTTTTTCCGATTAATGAGAAAAAGGAATCGACTACGAAATTTAAATTTCGTAGTCGATTGCGATTTTAATGGAACGAAAAAAAAAAAAAAAAAAAGAAAGTCAATAAAAAAAGAAGTTGGGAAATATTTTATGTTATTCAGTAAGCAGAATAGAATTATAATCAAAAAAAATAAAACATGGATACTAAAAATCCAATTAGTTGTGTTCCTGGCGATTCTGGTATTGAAGAAAAAAAAGAAGGAAAACTTCTTCAACAAATTGATACTGTTTTGGATATCGGTTTTCCGCCAGACAAGATGCCTAAGGTTTTGAACGCCTTAATTATAAAGGAGGGCTACCCCGGTGGGGTAGATTATACTTATGTCATTTGCGAAGTCCAGCGTATCCTTGAAAATAATAGAGTTCTCGCAATAATTTTAATGTCTGCTGGGAAAGAAAAAGAAGGTACTTTAAGGGAAGGGATGGAAGTGTTAGATACAAAAGGTCCTTTAAGTGCTCTGAAAGGTAGAACTGAAACGTTTGAAGGTAGCAGCACAACCATGTACATTGGGGAGATTCGCAATCCGGCTTTCATTACCTGGGAAAAGAAACCACTGAGTAAATTTGACAAATTTATAATTATCTTCATTTTGGCTCAATTCTTTGTCCTAGTCTGTAAAGGAGGAATAAGATAAATGAAATTACCCAATTTAGCAAAAAATAGAATAATAGAAACTCTTTCTACCGGTAAGTAAACAATTAGAAATTCATGGAAAGTTACAATCCCCACCGCGGAATAGTGCACCTACACGCCTTCGTCGACGTTGTTTTTCGACCGGAAGAGCGAGAGCTAACTATCGAGACTTTGGACTATCCAGACACATACTTCGTGAAATGGTTCACGCATGTTTGTTGCCAGGGGCAACAAGATCAAGTTGGTAAGGATTAAAATATCCCTTCATTTCTATGATCATCGATCTTTATAAATAAGTTGACTATGTCTGTATAAATAAGTTATTTAATTAATTTCATTTCATTTTAAATTAGAATGGTTGTTCAATCGAAAAAAAAAAAGAAAAAAAAGGGGGTATTTTTTATGACGCAAAATATTTACCAAAATGATGATTTGGTAAGAGTAGAAAAAAACGTCGGATATGTGGTTAAAATGATTGGTCCAGCCCTAGAAATCGACTTTCCGTCGGGCAAGATGCCAAAGCTTTATAACGCTGTGGTAGTTGAAGGTATAGATAATAACGGGTTACCAATTACTGCGCGATGCCAGGTAATAGCATTCCTAAAAAACACTAATCGAGTTCTAGCTCATGCTCCTTCATATCGTCATATAACGGTGGGAATGAAAGCAATTGACACGGAAACTTCTTTCTATAATGAAGAGGAGCTAGTAGAGGCTATTTACGAAGCAATGCCTCTGACCGTAGTAAAGGGTACACCCCCTTATTTCGGTTTCGATAACCGTGCATTATGCAAACCGATTATGGGTGGTGTTGAAAGTCGGATAATCTGGTGCGCGTTATTACTCTACTACGCGATCCAGTTCTTTAGACGCCGATAATCCGAAATTCGGTTTCGTAGGCGTTTACCCCCGATTCAATCGGGGGATCGAATTGATTATAGAAACATGAGTGTAATTAATCGATTTATTAGTCAACAAGGAAAAATATTATCTAGACGAGTGAATAGATTGAATAGATTGATAGACGAGTGAATAGATTGACCTTGAAACAACAACGATTAATTACTATTGCTATAAAACAAGCTCGTATTTTATCTTCCTTAACTTATAATGAAAATTATAGCCGGAATAGTTATACAATAATCAAGGGGAATTCTGGGTAAAACTTGTTCCTACCGACTGAACAAATGATTATTCATGATTCCATACCGGCTTCAAATTAGAGAAATGTTATGGTAAAACTTCGTTTGAAACGATATGGTAGAAAGCAACGTGCGACTTGAAGGACACGGTCCGTTGTGGATTTTTACACCCACCACTTTATAAAAGAATGAAGGTGCTCTTGGCTCGACATCGGTTGTTCTGTTCCACTAGAACCTCTCCTTTATTTTTTTTTTTGGGGGGGGGTTGTAATGTAAATAGTCTATGATGAAGCTCGAGTAGAAAGTATTGATTCATTTCTCAGGGGCAAGGATCTAGGGTTAATGCCAATCAATAAATTGGAACAACTTCGTAAGTATATTTTCGATATGGAAAGGGTTCCAATCGAAAAGGAAAGTTTCTTAGAATTGACAAAACTCTTTCGATACAAAATGTATCGCGTGGAAATCAACCGTTTGTATGATTCTTTGATAAAAGATAGAAAGAAATCACAAAAAAAGGTAGGTTGCTGCCATTTTGAAAGGATTAAAAATCACCGAAGTTATGTGTAAACCCAATGATTTAAAACAAAGAAAAGATAAAGGATCCCAGAACAAGGAAACACCCTTTCAATTGTCTCAATAACTAGACCAGAAAAAAATCCAATACAAATAGATTTGTAAACGAGACAAACAAAAAGGAAAGGGGTTTAAAGACCACTCAAAAAATGAAATGCCTAAAGATTTTCCTTTGAGCTATTTGAGAGTTATTCAACTTGAGTTATGAGTACGAATGGTTTTTTTTGTTTTCAGGAACGAAGAATAAAAAAGGACTTCAATCATAATCTAATTGATTTGATCGTTTTATAGACCAATTTGCCATTTTTATTTTATACAAAAATAGAACTAGGAATCATTTTTTCTCGAGCCGTACGAGGCGAAAACTTCCTATACGTTTCTAGGGGGGGTATTATTCATCTACATCTATCCCAATGAGCCGTCTATCGAATCGTTGCAATTGATGTTCGATCTCGAAGAGAAGGAAGAGATCTTGGGAAAGTGGGTTTTTATGATCCGATAACGAATCAAACTTATTTAAATGTTCCTGCTATTCTATATTTCCTTGAAAAGGGTGCTCAACCTACAGAAACTGTTCAGGATATTTTAAAAAAGGCGGAGATTTTAAAAGAATTTCTCCCTAAATTAAACAAAATTTAATTAAGGAAATACAAAAAGTAAAGAAAGTTTCTATATTCTATACTTTTTGTATTTCCTCTTTTGTTCTATTCTACCTTTTCGAAAGAGAAATCTAAACACTTATCTAAACACTTATGTAACCACTTATCTAAACACTTATTGTTCTATTCTATCTTTTAGAAAGATAGAAAGAGAAATCGAATCACTTATTAATCGAAACGCTTATTGTTTTGTTCTATCTTTTAAAAAGAGAAATCGAATCACTTATTTTATAATCGAAATAATATAGATGAGCAAAAAGATAAATGGAATCACTTATTTTATAACTAAATAATCTAAATAATATCACTAACTATTTTTTAAAACGAAATCATCAATCAAATAAGTATAAATAATGACAATCAAAATAAATAATAAATCTAAGTATAAAAGGAGTCTTTATGAGCCGAATAAATGGCTATGAGAGCTACCCGGAATTTTCCCAAAATAACGACGACAATTGGAATAATCATTTAGAAAAATTGAAAAAAATGTTAGATCGTTTCGAAAATGTTCTAAATAATAGGAAATCCGAAATTGATCCGGTTTTGCAAGATAAACTCATAAAACCCGATTCTACGCAAAATTCCCTCAATAATTTTCCGTATTTTCCGCATTATTTGCGGATGTTCATCTTCTACTGGATAGAACGCGAGACTTCCAAAAAGTTTCTATTCGTAGAAAAGGAGTTTAATATATTGGACCAATACCGGGATTGGTTCAAAAAATCGCTAATTTTGATTCAAGATGAACATCCGAATCAAAATCTCGAAGAAATGCAGACCGCTGCGGGTGACCTACTAGGCTATGTCACAGCCCTTCGGCATCTGACTCATTACGACTGTATAGCGGGGCATGCACGAAATGCAAACGACCCGGATACTTCTGAAATGGAAAAACTACTTTCGATGGGAGCTGCATATATTCAGCTCTTTACGAAAGCCTTTTTCATTGTCGCCATTTGGAGACAAAAATGGGCGGGCCTAAAGCTACAGTCTATACGGGAGGACGTTTTAGATCAATTCATTACTGAGCTGTTAACCAGCTCAACTCCCGGGCGGATACTACTTCCAGACGAATTAAAGTCGTCTGCCGCTCTTAACGAATTTATCGATATCTTATTCAGATTCGATGAACGTCTCGATGCAGATGAGTAAAATAGCTTGTGCGTTATATAATTATCAATTAGATGCCAAACTATTTTATACATCAATCCTCGCATCTCCTACTACTGGTGGGGTAACAGCTAGTTTTGGTATGTTGGGGAAGGTCGTTATTGCCGAACCCGAGGCCACCATTGCATTTGCGGGTAAAAGAGTAATTGAACAAACGTTGAATATAGAAGTCCCTGAAGGTGTCCAACAGACCTAATTTTTATTCACGCAGGGAGCATTCGATCTAATCCTCCCACGTTTTTATTTAAAAAGAATTCTCCATTTGATATATCTGTTAAACAATTACACTCTTTCCTTTGTTTGATTTATGAATTGGATTCAACCAAGTCAACAAGTAATTGGTAAAATGACTTTTTTAAAAGAAAAAATTGTGGTCGGGAAGGTTAGACCATATATTAATTGGAATATTAATATAAAAATTCCATAGAAAAAGAAATTCGAAATCTATATAGAAGAAAAAGAAAGAAGAAAAAGAAATAATAAAAACTTGGTCCCGGGCATCTACCATTATACCCGCAATGATCGGCCATATTATTGCTATCCATAATGGAAAAGAACATTTACCTATTTATATAACAGATGGTATGGTAGGTCACAAATTGGGAGAATTTGCACCTACTTCGAATTTCCGAAAACATACGAAAGTCGATAAGCGATCTCGTCGTTAATACAAAATATAGATACTTATAATTCATTAGTAGGAGGCGACCCTTATGCTAAGAAAAAAAAGTTCGCGTTTTAAGTTTCAGTAGCTACACACTATTTACCACCGCCACCGCTGTGTTAAAGGTGCAATATACAAAGTCTAACTCCATCCCGGGCAATCGAACCATTATTTGTTTAAGAAATTGTTTGAACGAATCTGAGGGCAATCCTGAAGATTCAGAAAATGAAGAAAACGATTCCGAAAATGAAGAAAATTCGAATAATGATGAGAAATTCGAAAAATGGAATGAAATTTTAGATCGTTTCGAAAACGTTCTAAATAGGGAATATGAAATTGATCAAGTTTTCCAAGAGAAACTCATGAAACCCGATTCTACGCAAAATTCCCTCAAGAATTTTCCGTATTTTTCGAATTATTTGCGAATATTCATTTTCTACTGGATAGACCATGAGACTTCCAAGAAGTGGCTATTCATAGACTGTGAATTTTCTATTTGCGAAAGATATCTAGATTGCTTTCGCAAATACATAATTCTGATTCGAGATGAACATCCGAATCAGAATCTCGAGCAAACGCAGAGCACTGCGCGTGACTTCAAGGACCATGTGACATTAAAAATGAAGATGAATCGTCACAACTGTACCGGGCTAAATGCACGAAATGCAAACGACCCGGATACTTCTGAAGTAGAAAAACTACTTTCGATGGGAACAGCATATATTCTGCTCTTTCTCAAAGCGTTTTTCATTGTCGCGATCTGGGAAAAGAAAGTAGGCATATATCAACTGTCTAGGTCTAGGTGGAACCGCAATTTACTAATAGATGAACTTTTAACCAGCCGAACTCCTGCACAAATAATACTTCCAGACGAATTGAAATCTACCGCTCTTATTCAATTTATCGAGATGTTATTCAGGTTCGATGAACATCTCGATTTTTAGAAGTAAATCCTACTTCCAAGGTCTTTGGAAGTAGGATTTTCGAAAGTATATAAGAGGGATCTACCCAAATATATGCAGTTTTTTTCTAAGGTATACTTTTACCTTAGAATAAGGGAATTTAAATCCGATTGATCGTTGTTCGAATTAGATAAGAACAATAATCTAATTGGATTTTTCTATTCAAAAAAAAATAATAAGAAACCTTTCTTTGTCTCTTTCATTTTTTTCTCTTCAATCAAAACAAACAAATAAGCTCTTAATTCTATAGGGTTGAATAAAAATTCGATTGACTTTTTGATATAATTGCTATGCTTAGTGTGTAACTCGTTGGTTTTTTTAGGCTTAGGATTCAAAAAAGATTCCCCATAGTATGAACTAATAACTATAGAACTAATAACCAACTAATCACTTCGCATTATCTGGATCCAAAAAACCAGTCAAGATAGGATATGTTGATCATATCATTGTAGCAACTGAAATCTGTTTTGCATAAACAAAAGAAAAACCAATTGGATTCTAAGCTGTGAAGCAAAATATAGATTTTTGTCTCTTTTTATATCTCCCGAGAATCCCGTTTTGACTAAGAATACCTGTTGGATCGGATTCTAACAAATCTTTCGGTAAGTTGTAAAAAACGTCTTCTTTATTAAATTAGAAGACAAGAACAAAAGAAGCAGAAAAGACGAACAAAAGAAGAAGAATAATAAAATTTATTATTATAGATATCTTGTCTTTCATGCGGAAAGAAAAGAAAAATAAGTACATTTTTTTAGTTCTACATTCCTTGAGTCCTTGCACTTAGTAGTCCTTAGCACTTAGTATATATACTAAGTTATATATATACTTCAATCTATATTAATTATAATTACAATTAATAAATTTGCAAATGAAATAATTTGAATATTAATTTCATAATTAATTCGATTTTATATTATTCGATATTAATTTCAAATTATTAATTCTAATATTATAATTATTACAAGATATTTTTATAACAATATATAAATTAAGTATAATACAATATAGTAAATCGAGATATTCATTCTATGATAACTTTCAACTTTCCCTGTATTTTTGTGCCTTTAGTAGGCCTAGTATTTCCGGCAATAGCAATGGCTTCTTTATCTCTTCATATTCAAAAAAACAAGATTGTTTAAATTCGATAGGACAAAATCTCATCTTTTTTTTTCAAAACTTAGACTTGTATCCTAACACTAATATCTATTTAGTGGAATATGGTATACCATGTGACTGCGGCTTTTGCCGCACCCTAAATGAAAGAGTTCTTATGCTTATGCATCGAGAAAATTATATATGGGGAAATGCATTCGAGCTATTTTCAAATAGACTCAAATTGGCGGATGGAAGTCTCTGTATCCATATGTATATCGATATCTCTAGTTAGGATCATATGAAGGGGATGTTCTTTTTTTAGATATAACCAATTAATTTGATGAATTATTCCTAAAGGCTCACATCAAAATAGTGCTAGTTGATGAGAGCTATTTCGGAAACAAAAAGAGTAAAGTCAAATTCATTTGGGCTATTTTCTCAATTCCAATAAAATGCAATCAAATCAAGTATGGGTTGGCGATCAGAACATATATGGATAGAACTTATAAAGGGGGCTCGAAAAACAAGTAATTTTTGCTGGGCCTTTATCCTTTTTTTAGGTTCATTAGGATTCTTATTGGTTGGAACTACCAGTTATCTTGGTAGAAATTTGATATCTTTATTTCCGCCTCAACAAATCATTTTTTTTCCACAAGGGCTCGTAATGTCTTTCTATGGGATCGCGGGTCTATTTATTAGCGCCTATTTGTGGTGCACAATTTTGTGGAATGTAGGTAGTGGTTATGATCGATTCGATCGAAAAGAAGGAATAGTGTGTCTTTTTCGTTGGGGATTTCCTGGAAAAAATCGTCGTGTCTTCCTCCGATTTCTTATAAAAGATATTCAGTCCGTCAGAATAGAAGTTAAAGACGGTATTTATGCTCGTCGTGTTCTTTATATGGAAATCCGAGGCCAAGTGGCCATTCCCTTGACTCGTACTGATGAGAATTTTACTCCACGCGAAGTTGAACAAAAAGCTGCTGAATTGGCCTATTTCTTGCGTGTACCGATTGAAGTTTTTTGATAAAAATGAACAACTAAAGAATGAAGACTTTCTCAGTAGGAGAGAAAAAAGTAAAGAATCCTCTTTTTTCTATAACATAACTTAACTGAACTTTCTTCAGAACGTTCACTCGAGCCCAAGCAGACGACGTATACGGAACAACCCTAAAACGAAACTCTTTTTGTGGTCTTTTATGCGTATGAAAATCCACTCAATTGAGTAACAAAACAATTCAAAAATAAAAAATGCCAAAAAAAAAAGCATTCACTCCTCTTCTCTATCTCGCATCTATAGTATTTTTGCCCTGGTGGATTTCTCTCTCATTTAATAAATGTCTGGAATCTTGGGTTATTAATTGGTGGAATACCAGTCAATCCGAAACTTTTTTGAATGATATTCAAGAAAAGGATATTTTAAAAAAATTCATAGAATTAGAGGAACTCGTCCTCTTGGACGAAATGATCAAGGAATATTCGGAGACACATCTACAAAAGATTGGTATAGGAATCCACAAAGAAACGATCCAATTAATCAAGATATACAATGAGGATCGTATCCATACGATTTTGCACTTCTCGACAAATCTAATCTGTTTCATTATTCTAAGTGGCTATTCTATTCTACGTAATGAAGAACTTGTTATTCTTAACTCTTGGGCTCACGAATTCCTATATAACTTAAGCGATACAATAAAAGCTTTTTCTATTCTTTTCTTAATTGATTTATGTACCGGATACCATTCGACCCATGGGTGGGAACTAATGATTGGCTCTGTCTACAACGATTTTGGATTTTTTCATAACGATCAAATTCTATCTGTTCTTGTTTCCATCCTTCCACCCATTGTAGATGCAATTTTAAAATATTCGATTTTCTCTTATTTAAGTCGTGTATCTCCGTCACTTGTAGTGATTTATAATTCAATGAATGAGTGACAAACAATCCACTGATATTTATCCAATTATAATCTTTATTACTTTCTAGTTGTACATAAGAAAAGCATTTTAAATAGTCCTTACTCTTTCTATTTCTAGCCATTCCGAGGATTCATCCTATATTATTCCAGTCAAATTTTTCCAGTAAATAGCAGAATCGTGGATAGGGAACTATACTAGCGACCTACCCAATTTATTGTAGAAATTTTCGGGATCAATGGTTGGACCATGCAAACTAGAAATACTTTTTCTTGGATAAAGGAACAGATTACTCGATCCATTTCCATATTGCTCATGATATCTATCATAACTCGGACATCTATTTCAAGTGCATATCCCGTTTTTGCACAGCAGGATTATGAAAATCCACGAGAAGCGACTGGGCGTATTGTATGTGCCAATTGCCATTTAGCTAATAAGCCCGTGGATATTGAGGTTCCACAAGCGGTACTTCCTGATACTGTATTTGAAGCACTTGTTCGAATTCCTTATGATATGCAATTGAAACAAGTTCTTTCTAATGGTAAAAAGGGGGCTTTGAATGTGGGGGCTGTTCTTATTTTACCTGAAGGTTTTGAATTAGCCCCTCCTGATCGTATTTCCCCCGAGATGAAAGAAAAGATAGGCAATCTGTCTTTTCAGAGCTATCGCCCCAATAAAAAAAATATTCTTGTGATAGGCCCCGTTCCGGGTCAGAAATATAGTGAAATCACCTTTCCTATTCTTTCCCCGGACCCCGCCACTAAGAAAGATGTTTACTTCTTAAAATATCCTATATACGTAGGCGGAAATAGGGGAAGGGGGCAGATTTATCCCGACGGGAACAAGAGTAACAATACAGTTTATAATGCTCCAGCAGCGGGTATAGTAAGCAAAATCATACGAAAAGAAAAAGGGGGGTACGAAATAACCATAGCGGATGCATCCGATGGACGTCAAGTGATTGATATTATCCCTCCAGGACCGGAACTTCTTGTTTCCGAAGGGGAATCTATCAAATTTGATCAACCATTAACGAGTAATCCTAATGTAGGCGGATTTGGTCAGGGAGATGCAGAAATAGTACTTCAAGATCCATTACGTCTTCAAGGCCTTTTATTCTTCTTAGCATCTGTTGTTTTGGCACAAATCTTTTTGGTTCTTAAAAAGAAACAGTTCGAGAAGGTTCAATTGTCCGAAATGAATTTCTAGACTCGCGGATTTATCAACATCAAGTTTGTAAAAAGAACCTAATTCGGATTATGTATAATCAATCAATGACTGAAGAATAGGAACTTTCTACTTATGATCGTCACGAATTGAATTATAATCAAATTGCTTTGGGTCGTTTACCACTGTCAGTAATTGACGATTACACAATTCGAACAATTTTGAATTCGCCTCATCATAAAAGGCAATGTAATAAAGCATCAAGACTTATTCATCCATAATGAAATGAATCTGTTCATAGAATCGAACAAAAAAAAGTCATCAAAAAAATGACTTAGATAATCGAGTTAATATTAAAAATATATTAACTAGAAATATATAAAACTATTCCACTAAAACAAAAAGGAGGTGCAAATACAAATATGTGGATAAAAGCATTTTTTTATAAACTACTTAACACAATACTCAATTCTGTTATGGGATCCGGACTCTTTTGTGGATTTATGACCGCATCCACCGTAGGTCTCGGATATTTCTTCGTTGTATCCAGCTTCTTCAAAAAAGACATCCAGAAACGGGTAGCAGCAATGACTGGTTTTCTTATGGGACAGTTCGTGATGTTCACATCGATCTATGATGGGCCGCTACATCAAGTATTGGTTCAACCTCATAACCTAATTATGCTATTTCTAAGCTCGTTTTTCGTTCAGCTCTTCTGGACCAATCTAAAAACTTTGCGCAACACGGAGTTTTTGCATCCTGAAGATGCTATTATCATTARAAGGCGCGTGCTCCGCCTTCAATTGGAATTTGTGCTGAATTTCTTTGTGCAATTATGCAACCCCTACCTTGAACCTGATTTAATGGTACCCAGACCAGATTAGTCAGCATTTTTCTCTACAACAACGAAAATAAGATCTTATTTGTAATATATAGTTTTGTTGGTTGGTTAATTGGTCACGTTTTCTTCATGATTTTTTTCATGAAATTGTTACAATTCATAATAGATTGGGTACGTAATCATTTTTTTGAATCTTAAATTAAATAAGTGAAATAGAGAAACCTTTCTCTATTTCACTTATTCGACTGGATCTTACGGAGCCTGCTCATGTACGACACGATTCGGATCTGATCATAGAAAAGATTCTCTTCAAGTGAACCAGCCTATCCTTTGTATGGCGCTTCCACGATGGTTGGAACAAAGACACATTTGATTGTTAATTCCAATGTGGCAGATAGATAAAGGCATCTATCTGCACGGACCAATCAATCGTTCAAGTCAGACACTCCCATAATCCATTTTCTCTTCGTAGAATTTCTTTCAACTATTCATGGCGAATAAGTAATATTGCGGGGTTGAAGCGAAATATCCAAATCCATGTCTTATTCTTTTCAATAATCCATACTTGTCAAATCATCATAAAAAAAGAAAGTAACTTCTTTTTTCCTGTTCAGATCAACAAAGTCATGATATTTCTATTTATTTATTTCTTAGTTTACATCTAATGGATTTATCTGGACCAATACATGATTTTCTTTTAGTCTTCCTGGGATTGGGTCTTATATTAGGAAGTCTAGGAGTGATATTACTTCCCAATCCAATTTATTCTGCCTTTTCATTGGGATTGGTTTTTTTTTCTATATCCTTATTTTATATTCTATCGAACTCCCATTTTGTAGCTGCTGCGCAGATCCTTATTTATGTAGGAGCTCTAAATGTTTTAATCATATTTGCTGTGATGTTCATGAATGGTTCAGAATATTACAAAGATTTTTATCTTTGGACCGTTGGAGATGGAATTACTTCGCTGGTTTGTACAAGTATTTTTGTTTCACTAATTACTACTATTCTAGATACGTCATGGTACGGGATTATTTGGGCTACAAGATCCAACCAGATTCTAGAGCAAGATTTGATAAGTAATAGTCAACAAATTGGTATTCATTTATCAACAGATTTTTTTCTTCCATTTGAGCTCATTTCAATAATTCTTTTAATTGCTTTAATAGGTGCAATCACTGTAGCTCGTCAATACTAAATCTTTAGAACGAGAAATCCAAATCAAACTTTGTTCTAGATTATCAAATTCCTTTCTCTTCCATTCTATTTGAATTCATGTCTAAAATCAAAATGTTTTTAGTTCAATCTATTACCAATCTATTCTTTTGTTCCGTACTTATTCTATTTTAGTCAGTTTTAGTCAATGTAATCAGTTGAATTGTTGTTCATATTGAAATGAATTGAGATTAATAAGGAGTTGGTTAATGATGCTGGAACATGTACTTGTTTTGAGTGCCTATTTATTTTCTATCGGCATTTATGGATTGATCACGAGTCGAAATATGGTTCGAGCCCTTATGTGTCTTGAACTTATATTGAATGCAGTTAATATCAATTTTGTAACATTTTCTGATTTTTTTGATAATCGTCAATTAAAAGGAGCTATTTTCTCCATTTTTGTTATAGCAATTGCAGCCGCTGAAGCGGCTATCGGACTGGCTATTGTTTCCTCAATTTGTCGTAACAGAAAATCAACTCGTATTAACCAATCAAATTTGTTGAATAAATAGCATTTATATAAATTCTAATATTCATCAATTAATTCCAATTAGTCTATTTGCCGCGTAAGATATGATGATGTTTACAAAAACATAAAAAATCAAAGTATCTTGGCCCTCTCTCCTAAGTCAATCCCGAAATAGATTGATTCGAAAAAATTCTCGTAACTCATTGATTCGTCTAGTAACTAAATAGGATTCATTTATTAAGTTTACTAAATCGAAAATTTTTCACATTCAAAAATGTATAGACCCAATGTCACATTCAGTAAAAATTTATGATACATGTATAGGGTGTACTCAATGTGTCCGAGCCTGCCCCACAGATGTATTAGAAATGATACCTTGGGACGGGTGTAAAGCTAAGCAAATTGCTTCTGCTCCAAGAACAGAGGATTGTGTCGGTTGTAAGAGATGTGAATCTGCCTGTCCAACGGATTTCTTGAGTGTTCGAGTTTATTTATGGCATGAAACAACTCGCAGCATGGGTCTAGCTTATTGATATGTTCCAGAAAACTCCACTTGAATTTATTTGATTTTTTTTATCGAAAAAAACCCGTGCTCGAGAATAACATATTTTTTTTTTTTTGAGTACGGGTTTTTCTGGTCTAAGTGTATCTTGTCTTTACCACGAATTTTTTTCCTTGGTTAACAATAATTGTAGTTTTGCCAATATTTGCGGGTTTTTTAATTGTCTTTCTTCCCCATAGAGGAAATCGGGCAATTCGTTGGTATACTTTATCTACATGTATACTAGAACTCCTTCTAACGACCTATGCATTCTCTTATCATTTTCAATCGGACGATCCATTAATCCAACTAGTCGAAGATTATAAATGGATCCATTTTTTTTATTTCCACTGGAGATTAGGAATAGATGGACTTTCGATAGGACCCATTTTACTGACGGGATTCATCACTACTTTAGCAACTTTAGCGGCTTGGCCAGTTACTCGAGATTCTCGATTATTCCATTTCCTGATGTTAGCAATGTACAGTGGTCAAATAGGATCATTTTCTTCTCGCGACCTTTTACTCTTTTTCATCATGTGGGAGTTAGAATTAATTCCCGTTTATTTACTTCTATCCATGTGGGGAGGGAAGAAACGTCTGTACTCTGCTACAAAATTTATTTTATACACTGCGGGAGGTTCTGTTTTTCTCTTAATCGGAGTTCTGGGTGTCGGTTTATATAGTTCTAATGAACCAACATTCAATTTTGAAACATTAGCCAATCAATCGTATCCTGTGGCATTGGAAATAATATTCTATATTGGATTTTTTATTGCTTTTGCTGTCAAATTGCCGATTATACCCTTACATACATGGTTACCAGATACCCATGGAGAAGCGCATTACAGTACTTGTATGCTTCTGGCTGGAATCTTATTAAAAATGGGAGCGTATGGGTTGGTTCGGGTCAATATGGAATTATTACCGCACGCTCATTCTATATTTTCTCCTTGGTTAATGATAGTAGGCACAATGCAAATAATCTATGCAGCTTCAACATCTCCTGGTCAACGGAATTTAAAAAAAAGAATAGCATATTCCTCTGTATCTCATATGGGTTTTCTAATTATAGGAATTGGTTCTATAACCGATACAGGACTCAACGGAGCCATTTTACAAATAATCTCTCATGGCTTTATTGGTGCTGCACTTTTTTTCTTGGCAGGAACGAGTTATGATAGAATCCGTCTTGCTTATCTCGACGAAATAGGCGGAATAGCTATCCCAATGCCAAAAATATTCATGATGTTCATTAGCTTTTCAATGGCTTCTCTTGCGTTACCGGGTATGAGTGGTTTTGTTACAGAATTAACAATCTTTTTTGGAATAATTACCAGCCAAAAATATCTTTTAATGCCAAAAATACTAATGACTTTTGTAATGGCAATTGGAATGATATTAACTCCTATTTATTTATTATCTATGTTACGCCAGATGTTCTATGGATACAAGTTATTTAATGTTCCAAACTCTTCTTTTTTTGATTCTGGACCGCGAGAATTATTTGTTTCGATCTCTATTTTTTTACCGGTAATAGGTATTGGTATTTACCCTGATTTTGTTCTTTCATTATCCGTTGACAAGGTCGAAATTATTCTCTCTAATTTTTTTTCTAGATAGTTTTCATGAATAAAAAAACGAATCCTATGATTTTTGTAAATTGTTTGTTGTACAATGAAAAAAATAAGTCTTTTTTTCTTCTCTTAAACTTAAATAAGCAAAAAACTTTTTAACCAGATATGTTTGGTCTTTCTGAGAACCATGTGAATCACTCCAATACTTGATTCAAATGGTTCTCACCGACTTACACGAAGTTTTTTTATATACCTTCTATTTTGTTTAGATTCGTCAAAGACTTTCTTGAATTCACTTAGACGTTAATGGAAATGAACCATAACTATGTAGCCCGATTCCTAAAAGATTGACCCCAAAATAGCATATCCAAATTATAATAAAGCCTATAGAAGCCACAATTGCAGAATATCCAGGGAGCCCTTTTATATTTGTTCGAGTATGTAAATAAATCGCGAATACGGTCCAAGTAATAAATGCCCAACTTTCCTTTGGGTCCCAATTCCAATATGATCCCCATGCTTCATTAGCCCATACTGCTCCCGAAAGAAGACCTATGGTTAAAAAGATAAACCCTATACTAATAAGACGATAACTCCAATGATCCAATTGTTGAATCAATTGGGATCTGTAATAATTCTTAGCAGAAAATAAATAAGTATTTCCAAAAACATTGCTTCTTTCATTCATGTATTGGATTTCGTCAAAGGAAAAAGACTCATTTACTAAACAATTGCTTTTATAAAAAATCTTTATGTCTTTTCGAAATGTAATGACTAGAAGGGCTACTGATACTAATGATCCGCATAAGAGAGCTGCATAAGCCAATACCATCATACTTACGTGCATTATTAACCACTCGGATTGGAGAGCAGGTACTAATATTGCGGATTGATGTATTTCAGTTAAAAGACCCGAAGTAGTAAAGCCTTGTGTAAAAATAACACTTGGCGCGGTTATTGCACTGAAATCATTTTTTTTTTTGAAATACGGAACGATATGAATAATGGAGAAAGTCCATGAAAGGAAGATTAGTGATTCATATAAATTACTTAATGGGAAATGCCCCGAATAAATCCAACGAGTGACTAATAATCCTGTTATACAGAAAAAAGTAGCTATCAGGCCCTTCTCTGACGAATCGTATAGTTTTACGATTTCATCGACTAATAAGGTTATTAAATGAATTGTAATTACAATTGAAACGATTGAAAAAGAAATATGAGTTAATATATGTTCGAAAGTTAAAAATATCATAAAAAAAAATATAAATAAAGGAATCCCTTAATTACGGGATACAAATCATAAATTGAATTCATTATAGGATCTATTCTATCTTTTTTAGAAGATGGCATGCCGCCACTCGGACTCGAACCGAGATGCTCTAGCACTGCTTCCTAAGAGCAGCGTGTCTACCAATTTCACCATGGCGGCTTGCTGCTAAAACTGATAATATCCTATTCATATTCAATCGTCCAGATTGAAGAAGTAAACTCAATCTAGTATTTTTTAGGAAAGATTCAAATTGATGAATAATAATTCATAGGGATTTGAAGGTTCATTATTTTCGTTTATAGGGTATCCCTTTTACTTAACTTCAACCTTTCGTGTAGTTTATGATCTTCTGGAATTGAATTGTTGTAACTGGATAGTTCTACCCCCTATCCAGGGATAGAACTAAAAAAAATGTCCTTTCTCATTCTCATTTTTTAATGATTCATTTCTCATTTATCGGATTTCAAAAATATGAAACAAAAAAATGCATTTTCTCAACGATCATAAAATAGGATCTATTTTGAATCATTATAATTTGACACATTTTTCATAGTTCATATCCCGATTAACAACTTTTATAGATTGGGTTGAAAGCGAGAGATATAGAGCAGTATCTATATAGTAATTCAGAGAAATAAATAGTAATTCAGAGAAATAATAATTCAGAAAATGACAAAAAGTTTGAAACTTAATCAATTAGTTTCAACGATTCATTAATTTTAACTAAAGATCTTATATCTGCTCTTTTCGAGAAATAGAGAAAAAATAAAAACTTTTCTTCGAAAAAAGAATAAACAGAAGATACAAGAAGAAAAGTTTTTATTTTAGAATTCAGTAAACAGAAGAGTTCTTATTCTCCAAATCATAAGAGCGAGGAGAATTTAATTTCATATTGATTAGTCCAAACCAGTAGGTAATGGAAATTTCGAATTTTCTATTCGAAATGAAATTCGAAAAGTTGAAACTTTTTGAGTCAAGTCGATTCAGATTATTACAACTTTTGATTACTTAGTTCTTTGTCGCACACCAAAACCTTTTGCATTTTCGGTCGAATTTTTTTGTCCCACACAAAAACTTTTTGAATTTCCGGTCGAAAGAGATTTCCCCAATGAAAAAGCTTTTAAGGCTGCCCAATATCCTTTCCGTTTCCAAATATTTTTACGAATACGCTTTTTTGAGATAGAAGTACGTTTTTTTGGAACTCCCATTTTTAAATACAGAGGTTACTCATTATTCGAGTTGGATGTGAAAGACATCTATTATTCAAAAAGAATCATTCTTTTCTTTACTATTCATTATCTATTTGTTTTTTAAATAGCATTCTCTTTATAAAAAGAAGTAGAAAACAAAAAAAACTATAGATATGTTAAAATCGCAGTTAAATATTATTCGAAATCGAATAAAACATTACTATAAATATAAAAAAGGAATATGTTAGGTGATATGTGATTTTTTATATTAATTGGTCAAGATCGAGGAAAGAATACACCTAATTGAAATTTTCGAATTCGAAAAAAACGAGTAATTAAATAAAGTATACAAAGATTGAGAAACGAAATTTTTTAAAATTTTTTAGAAATTTTCTATAAAAAAA---AGAAGGAATATCTATAAATTAAAATTTAATTGTAATTAGCAAATTTATAAAAAAAAAAAGTTTATTTTTTTAATCTTTTTTATTGAGATGTACACCAATTTACTAGAATTTTATATAATTATACTAAATTAGTGTACACAGTAATAATAATAAAATTTATTTGTCATCTTATTTATTTGGCATCTTTCTAAATTTCTTATGTTATAACTTTTATAACTAATTCATCACTTTTTTATTAACCTTTTTGAAAAAGTTAAGATCTGGTGAATTCAAAATAATTTAT----AAAAAAAAAGCTTTTTTATGGAACATACATATCAATATGCGTGGATCATACCTTTTGTTCCACTTTCCATTCCTGTGTTAATAGGAGCGGGCCTTCTTCTTTTCCCAAGGGCAACTAAAAACCTTCGTCGTATGTGGGCTTTTCAAAGCGTTTTATTGTTAAGTATAATCATGATTCTGTCGATTGATCTGTCTATTCAGGAAATAAATAGCAGTTCTATCTATCAATATATATGGTCTTGGATTATCAATAATGATTTTTCTTTTGAATTTGGATATTTGATCGATCCACTTACTTCTATTATGTTAGTACTAATCACTAGTGTTGGAGTTTTGGTTCTTATTTATAGTGATAATTATCTGTCTCATGATCAAGGATATTTGCGATTTTTTGCTTATATGAGTTTTTTCAGTGCTTCCATGTTGGGATTAGTTATAAGCTCTAATTTAATAGAAATTTATATTTTCTGGGAATTAGTTGGAATGTGTTCGTATTTATTAATCGGGTTTTGGTTTACACGGCCTGTTGCCGCAAATGCTTGTCAAAAAGCGTTTATAACTAATCGAATCGGAGATTTTGGGTTCTTATTAGGAATTTTAGGTTTTTATTGGACAATAGGGAGTTTCGAATTTCGGGATTTATTTGAAATATTCAATAACTTGATTTATAATAATGAGATCAATGTTTTATTTGTTATTTTGTGTGCCATTCTATTATTTACTGGTGCGGCGGCTAAATCTGCACAATTTCCTTTTCATGTATGGTTACCTGATGCCATGGAGGGACCTACTCCTATTTCAGCTCTTATCCATGCTGCTACCATGGTAGCGGCGGGTATTTTTCTTGTAGCTCGGCTTCTTCCTCTTTTCATAGTCATACCTTATGTAATGAATTTTATCTCTTTCATTGGTATAATAACAGTTTTTTTAGGAGCTACTTTAGCTATTGCTCAAAAAGATATTAAGAGGGGTTTAGCCTATTCTACAATGTCTCAATTGGGATATATCATCTTAGCTCTTGGTATGGGGTCTTATCGAACTGCTTTATTTCATTTAATTACTCATGCTTATTCAAAAGCATTATTGTTCTTAGCATCTGGGTCAGTTATTCATTCAATGGAAACAGTTGTTGGATATTCTCCTGAAAAAAGTCAGAATCTAGTTCTGATGGGGGGTTTAACAAAACACTTACCAATTACTAAAATTTCTTTTTTATTAGGTACATTTTCTCTTTGTGGTATTCCACCCCTTGCTTGTTTTTGGTCTAAGGATCAGATTCTTAATGATAGTTGGTTATATTCACCAATTTTCGGAATAATAGCTTGGTTGACAGCAGGATTAACTTCATTTTATATGTTTCGGATCTATTTACTTACTTTTGAGGGACATTTCAACGCTTATTTTCAAAATTATAGTAGCAGGAAAAGAATTCCATTCGACTCAATTTCTCTATGGGGCAAAGGATACTCGAAACTTATTAACAAAAGTGTTGTTTTAGGAACCCTATTAAGAATGAGTAGTAATGATATGTCTTCTTTTTCTTCAAACAAAAAGAAGACATATTACGACGAGAGTGTAAGAAAAATGACACAACCTTTTATTACAGTTAATCATTTTTACAATAAAAATATTTTTTTATATCCTTATGAATCAGATAATATTATCTTATTTTGTCTACTTCTATTGATCTTATTTGCTTTGTTTGTTGGAGTGATAGGAATTCCTTTCAATCAAGCTGGAACGGGTTTGGATATATTATCCAAATGGTTAACGCCGTCTATAAATCTTTTGCATCAAAATTTTAAAAATTCTTCGGATTGGGCTGAATTTTGGCAAGATGCTATTTTTTCAGTCAGTATAGCCTATTTCGGGATATTTTTCGCACTTTTTATCTATAAACCTGTTTATTCGTCTTTTCAAAACTTGGAATTAATTAATTTTATTGGTAAACTAGATTCTAAAAGAACTCTTTGTGATAAAATAAAAAATTTCATATATAATTGGTCATATAATCGTGCTTACATAGATGCTTTTTATACAACAACGTTAACGGGAGGGACAAGGGAATTGTCAGAAGTAACTCATTTTTTTGATAGACGCATAATTGATGGAATTACGAATGGAATGGGTGTTATGAGTTTCTTTATAGGGGAAGGTATTAAATACCTAGGGGGGGGGCGTATCTCTTCTTATCTTTTGTTTTATTCATCTTATGTATCAATCTTTTTATTCATGTTCTACTTATTTTTTATTTTTTTTTGAAATCTAGTAAGGACTTCAATATACGTCAATTTTTTATAATTTTTAGAAACGAAATAGAAAATTTCTAAAAAATTTTAAAAAATTTCGTTTCTCAATCTTTGTATACTTTATTTAATTACTCGTTTTTTTTCGAATTCGAAAATTTCAATTAGGTGTATTCTTTCCTCGATCTTGACCAATTAATATAAAAAATCACATATCACCTAACATATTCCTTTTTTATATTTATAGTAATGTTTTATTCGATTTCGAATAATATTTAACTGCGATTTTAACATATCTATAGTTTTTTTTGTTTTCTACTTCTTTTTATAAAGAGAATGCTATTTAAAAAACAAATAGATAATGAATAGTAAAGAAAAGAATGATTCTTTTTGAATAATAGATGTCTTTCACATCCAACTCGAATAATGAGTAACCTCTGTATTTAAAAATGGGAGTTCCAAAAAAACGTACTTCTATCTCAAAAAAGCGTATTCGTAAAAATATTTGGAAACGGAAAGGATATTGGGCAGCCTTAAAAGCTTTTTCATTGGGGAAATCTCTTTCGACCGGAAATTCAAAAAGTTTTTGTGTGGGACAAAAAAATTCGACCGAAAATGCAAAAGGTTTTGGTGTGCGACAAAGAACTAAGTAATCAAAAGTTGTAATAATCTGAATCGACTTGACTCAAAAAGTTTCAACTTTTCGAATTTCATTTCGAATAGAAAATTCGAAATTTCCATTACCTACTGGTTTGGACTAATCAATATGAAATTAAATTCTCCTCGCTCTTATGATTTGGAGAATAAGAACTCTTCTGTTTACTGAATTCTAAAATAAAAACTTTTCTTCTTGTATCTTCTGTTTATTCTTTTTTCGAAGAAAAGTTTTTATTTTTTCTCTATTTCTCGAAAAGAGCAGATATAAGATCTTTAGTTAAAATTAATGAATCGTTGAAACTAATTGATTAAGTTTCAAACTTTTTGTCATTTTCTGAATTATTATTTCTCTGAATTACTATTTATTTCTCTGAATTACTATATAGATACTGCTCTATATCTCTCGCTTTCAACCCAATCTATAAAAGTTGTTAATCGGGATATGAACTATGAAAAATGTGTCAAATTATAATGATTCAAAATAGATCCTATTTTATGATCGTTGAGAAAATGCATTTTTTTGTTTCATATTTTTGAAATCCGATAAATGAGAAATGAATCATTAAAAAATGAGAATGAGAAAGGACATTTTTTTTAGTTCTATCCCTGGATAGGGGGTAGAACTATCCAGTTACAACAATTCAATTCCAGAAGATCATAAACTACACGAAAGGTTGAAGTTAAGTAAAAGGGATACCCTATAAACGAAAATAATGAACCTTCAAATCCCTATGAATTATTATTCATCAATTTGAATCTTTCCTAAAAAATACTAGATTGAGTTTACTTCTTCAATCTGGACGATTGAATATGAATAGGATATTATCAGTTTTAGCAGCAAGCCGCCATGGTGAAATTGGTAGACACGCTGCTCTTAGGAAGCAGTGCTAGAGCATCTCGGTTCGAGTCCGAGTGGCGGCATGCCATCTTCTAAAAAAGATAGAATAGATCCTATAATGAATTCAATTTATGATTTGTATCCCGTAATTAAGGGATTCCTTTATTTATATTTTTTTTTATGATATTTTTAACTTTCGAACATATATTAACTCATATTTCTTTTTCAATCGTTTCAATTGTAATTACAATTCATTTAATAACCTTATTAGTCGATGAAATCGTAAAACTATACGATTCGTCAGAGAAGGGCCTGATAGCTACTTTTTTCTGTATAACAGGATTATTAGTCACTCGTTGGATTTATTCGGGGCATTTCCCATTAAGTAATTTATATGAATCACTAATCTTCCTTTCATGGACTTTCTCCATTATTCATATCGTTCCGTATTTCAAAAAAAAAAATGATTTCAGTGCAATAACCGCGCCAAGTGTTATTTTTACACAAGGCTTTACTACTTCGGGTCTTTTAACTGAAATACATCAATCCGCAATATTAGTACCTGCTCTCCAATCCGAGTGGTTAATAATGCACGTAAGTATGATGGTATTGGCTTATGCAGCTCTCTTATGCGGATCATTAGTATCAGTAGCCCTTCTAGTCATTACATTTCGAAAAGACATAAAGATTTTTTATAAAAGCAATTGTTTAGTAAATGAGTCTTTTTCCTTTGACGAAATCCAATACATGAATGAAAGAAGCAATGTTTTTGGAAATACTTATTTATTTTCTGCTAAGAATTATTACAGATCCCAATTGATTCAACAATTGGATCATTGGAGTTATCGTCTTATTAGTATAGGGTTTATCTTTTTAACCATAGGTCTTCTTTCGGGAGCAGTATGGGCTAATGAAGCATGGGGATCATATTGGAATTGGGACCCAAAGGAAAGTTGGGCATTTATTACTTGGACCGTATTCGCGATTTATTTACATACTCGAACAAATATAAAAGGGCTCCCTGGATATTCTGCAATTGTGGCTTCTATAGGCTTTATTATAATTTGGATATGCTATTTTGGGGTCAATCTTTTAGGAATCGGGCTACATAGTTATGGTTCATTTCCATTAACGTCTAAGTGAATTCAAGAAAGTCTTTGACGAATCTAAACAAAATAGAAGGTATATAAAAAAACTTCGTGTAAGTCGGTGAGAACCATTTGAATCAAGTATTGGAGTGATTCACATGGTTCTCAGAAAGACCAAACATATCTGGTTAAAAAGTTTTTTGCTTATTTAAGTTTAAGAGAAGAAAAAAAGACTTATTTTTTTCATTGTACAACAAACAATTTACAAAAATCATAGGATTCGTTTTTTTATTCATGAAAACTATCTAGAAAAAAAATTAGAGAGAATAATTTCGACCTTGTCAACGGATAATGAAAGAACAAAATCAGGGTAAATACCAATACCTATTACCGGTAAAAAAATAGAGATCGAAACAAATAATTCTCGCGGTCCAGAATCAAAAAAAGAAGAGTTTGGAACATTAAATAACTTGTATCCATAGAACATCTGGCGTAACATAGATAATAAATAAATAGGAGTTAATATCATTCCAATTGCCATTACAAAAGTCATTAGTATTTTTGGCATTAAAAGATATTTTTGGCTGGTAATTATTCCAAAAAAGATTGTTAATTCTGTAACAAAACCACTCATACCCGGTAACGCAAGAGAAGCCATTGAAAAGCTAATGAACATCATGAATATTTTTGGCATTGGGATAGCTATTCCGCCTATTTCGTCGAGATAAGCAAGACGGATTCTATCATAACTCGTTCCTGCCAAGAAAAAAAGTGCAGCACCAATAAAGCCATGAGAGATTATTTGTAAAATGGCTCCGTTGAGTCCTGTATCGGTTATAGAACCAATTCCTATAATTAGAAAACCCATATGAGATACAGAGGAATATGCTATTCTTTTTTTTAAATTCCGTTGACCAGGAGATGTTGAAGCTGCATAGATTATTTGCATTGTGCCTACTATCATTAACCAAGGAGAAAATATAGAATGAGCGTGCGGTAATAATTCCATATTGACCCGAACCAACCCATACGCTCCCATTTTTAATAAGATTCCAGCCAGAAGCATACAAGTACTGTAATGCGCTTCTCCATGGGTATCTGGTAACCATGTATGTAAGGGTATAATCGGCAATTTGACAGCAAAAGCAATAAAAAATCCAATATAGAATATTATTTCCAATGCCACAGGATACGATTGATTGGCTAATGTTTCAAAATTGAATGTTGGTTCATTAGAACTATATAAACCGACACCCAGAACTCCGATTAAGAGAAAAACAGAACCTCCCGCAGTGTATAAAATAAATTTTGTAGCAGAGTACAGACGTTTCTTCCCTCCCCACATGGATAGAAGTAAATAAACGGGAATTAATTCTAACTCCCACATGATGAAAAAGAGTAAAAGGTCGCGAGAAGAAAATGATCCTATTTGACCACTGTACATTGCTAACATCAGGAAATGGAATAATCGAGAATCTCGAGTAACTGGCCAAGCCGCTAAAGTTGCTAAAGTAGTGATGAATCCCGTCAGTAAAATGGGTCCTATCGAAAGTCCATCTATTCCTAATCTCCAGTGGAAATAAAAAAAATGGATCCATTTATAATCTTCGACTAGTTGGATTAATGGATCGTCCGATTGAAAATGATAAGAGAATGCATAGGTCGTTAGAAGGAGTTCTAGTATACATGTAGATAAAGTATACCAACGAATTGCCCGATTTCCTCTATGGGGAAGAAAGACAATTAAAAAACCCGCAAATATTGGCAAAACTACAATTATTGTTAACCAAGGAAAAAAATTCGTGGTAAAGACAAGATACACTTAGACCAGAAAAACCCGTACTCAAAAAAAAAAAAATATGTTATTCTCGAGCACGGGTTTTTTTCGATAAAAAAAATCAAATAAATTCAAGTGGAGTTTTCTGGAACATATCAATAAGCTAGACCCATGCTGCGAGTTGTTTCATGCCATAAATAAACTCGAACACTCAAGAAATCCGTTGGACAGGCAGATTCACATCTCTTACAACCGACACAATCCTCTGTTCTTGGAGCAGAAGCAATTTGCTTAGCTTTACACCCGTCCCAAGGTATCATTTCTAATACATCTGTGGGGCAGGCTCGGACACATTGAGTACACCCTATACATGTATCATAAATTTTTACTGAATGTGACATTGGGTCTATACATTTTTGAATGTGAAAAATTTTCGATTTAGTAAACTTAATAAATGAATCCTATTTAGTTACTAGACGAATCAATGAGTTACGAGAATTTTTTCGAATCAATCTATTTCGGGATTGACTTAGGAGAGAGGGCCAAGATACTTTGATTTTTTATGTTTTTGTAAACATCATCATATCTTACGCGGCAAATAGACTAATTGGAATTAATTGATGAATATTAGAATTTATATAAATGCTATTTATTCAACAAATTTGATTGGTTAATACGAGTTGATTTTCTGTTACGACAAATTGAGGAAACAATAGCCAGTCCGATAGCCGCTTCAGCGGCTGCAATTGCTATAACAAAAATGGAGAAAATAGCTCCTTTTAATTGACGATTATCAAAAAAATCAGAAAATGTTACAAAATTGATATTAACTGCATTCAATATAAGTTCAAGACACATAAGGGCTCGAACCATATTTCGACTCGTGATCAATCCATAAATGCCGATAGAAAATAAATAGGCACTCAAAACAAGTACATGTTCCAGCATCATTAACCAACTCCTTATTAATCTCAATTCATTTCAATATGAACAACAATTCAACTGATTACATTGACTAAAACTGACTAAAATAGAATAAGTACGGAACAAAAGAATAGATTGGTAATAGATTGAACTAAAAACATTTTGATTTTAGACATGAATTCAAATAGAATGGAAGAGAAAGGAATTTGATAATCTAGAACAAAGTTTGATTTGGATTTCTCGTTCTAAAGATTTAGTATTGACGAGCTACAGTGATTGCACCTATTAAAGCAATTAAAAGAATTATTGAAATGAGCTCAAATGGAAGAAAAAAATCTGTTGATAAATGAATACCAATTTGTTGACTATTACTTATCAAATCTTGCTCTAGAATCTGGTTGGATCTTGTAGCCCAAATAATCCCGTACCATGACGTATCTAGAATAGTAGTAATTAGTGAAACAAAAATACTTGTACAAACCAGCGAAGTAATTCCATCTCCAACGGTCCAAAGATAAAAATCTTTGTAATATTCTGAACCATTCATGAACATCACAGCAAATATGATTAAAACATTTAGAGCTCCTACATAAATAAGGATCTGCGCAGCAGCTACAAAATGGGAGTTCGATAGAATATAAAATAAGGATATAGAAAAAAAAACCAATCCCAATGAAAAGGCAGAATAAATTGGATTGGGAAGTAATATCACTCCTAGACTTCCTAATATAAGACCCAATCCCAGGAAGACTAAAAGAAAATCATGTATTGGTCCAGATAAATCCATTAGATGTAAACTAAGAAATAAATAAATAGAAATATCATGACTTTGTTGATCTGAACAGGAAAAAAGAAGTTACTTTCTTTTTTTATGATGATTTGACAAGTATGGATTATTGAAAAGAATAAGACATGGATTTGGATATTTCGCTTCAACCCCGCAATATTACTTATTCGCCATGAATAGTTGAAAGAAATTCTACGAAGAGAAAATGGATTATGGGAGTGTCTGACTTGAACGATTGATTGGTCCGTGCAGATAGATGCCTTTATCTATCTGCCACATTGGAATTAACAATCAAATGTGTCTTTGTTCCAACCATCGTGGAAGCGCCATACAAAGGATAGGCTGGTTCACTTGAAGAGAATCTTTTCTATGATCAGATCCGAATCGTGTCGTACATGAGCAGGCTCCGTAAGATCCAGTCGAATAAGTGAAATAGAGAAAGGTTTCTCTATTTCACTTATTTAATTTAAGATTCAAAAAAATGATTACGTACCCAATCTATTATGAATTGTAACAATTTCATGAAAAAAATCATGAAGAAAACGTGACCAATTAACCAACCAACAAAACTATATATTACAAATAAGATCTTATTTTCGTTGTTGTAGAGAAAAATGCTGACTAATCTGGTCTGGGTACCATTAAATCAGGTTCAAGGTAGGGGTTGCATAATTGCACAAAGAAATTCAGCACAAATTCCAATTGAAGGCGGAGCACGCGCCTTYTAATGATAATAGCATCTTCAGGATGCAAAAACTCCGTGTTGCGCAAAGTTTTTAGATTGGTCCAGAAGAGCTGAACGAAAAACGAGCTTAGAAATAGCATAATTAGGTTATGAGGTTGAACCAATACTTGATGTAGCGGCCCATCATAGATCGATGTGAACATCACGAACTGTCCCATAAGAAAACCAGTCATTGCTGCTACCCGTTTCTGGATGTCTTTTTTGAAGAAGCTGGATACAACGAAGAAATATCCGAGACCTACGGTGGATGCGGTCATAAATCCACAAAAGAGTCCGGATCCCATAACAGAATTGAGTATTGTGTTAAGTAGTTTATAAAAAAATGCTTTTATCCACATATTTGTATTTGCACCTCCTTTTTGTTTTAGTGGAATAGTTTTATATATTTCTAGTTAATATATTTTTAATATTAACTCGATTATCTAAGTCATTTTTTTGATGACTTTTTTTTGTTCGATTCTATGAACAGATTCATTTCATTATGGATGAATAAGTCTTGATGCTTTATTACATTGCCTTTTATGATGAGGCGAATTCAAAATTGTTCGAATTGTGTAATCGTCAATTACTGACAGTGGTAAACGACCCAAAGCAATTTGATTATAATTCAATTCGTGACGATCATAAGTAGAAAGTTCCTATTCTTCAGTCATTGATTGATTATACATAATCCGAATTAGGTTCTTTTTACAAACTTGATGTTGATAAATCCGCGAGTCTAGAAATTCATTTCGGACAATTGAACCTTCTCGAACTGTTTCTTTTTAAGAACCAAAAAGATTTGTGCCAAAACAACAGATGCTAAGAAGAATAAAAGGCCTTGAAGACGTAATGGATCTTGAAGTACTATTTCTGCATCTCCCTGACCAAATCCGCCTACATTAGGATTACTCGTTAATGGTTGATCAAATTTGATAGATTCCCCTTCGGAAACAAGAAGTTCCGGTCCTGGAGGGATAATATCAATCACTTGACGTCCATCGGATGCATCCGCTATGGTTATTTCGTACCCCCCTTTTTCTTTTCGTATGATTTTGCTTACTATACCCGCTGCTGGAGCATTATAAACTGTATTGTTACTCTTGTTCCCGTCGGGATAAATCTGCCCCCTTCCCCTATTTCCGCCTACGTATATAGGATATTTTAAGAAGTAAACATCTTTCTTAGTGGCGGGGTCCGGGGAAAGAATAGGAAAGGTGATTTCACTATATTTCTGACCCGGAACGGGGCCTATCACAAGAATATTTTTTTTATTGGGGCGATAGCTCTGAAAAGACAGATTGCCTATCTTTTCTTTCATCTCGGGGGAAATACGATCAGGAGGGGCTAATTCAAAACCTTCAGGTAAAATAAGAACAGCCCCCACATTCAAAGCCCCCTTTTTACCATTAGAAAGAACTTGTTTCAATTGCATATCATAAGGAATTCGAACAAGTGCTTCAAATACAGTATCAGGAAGTACCGCTTGTGGAACCTCAATATCCACGGGCTTATTAGCTAAATGGCAATTGGCACATACAATACGCCCAGTCGCTTCTCGTGGATTTTCATAATCCTGCTGTGCAAAAACGGGATATGCACTTGAAATAGATGTCCGAGTTATGATAGATATCATGAGCAATATGGAAATGGATCGAGTAATCTGTTCCTTTATCCAAGAAAAAGTATTTCTAGTTTGCATGGTCCAACCATTGATCCCGAAAATTTCTACAATAAATTGGGTAGGTCGCTAGTATAGTTCCCTATCCACGATTCTGCTATTTACTGGAAAAATTTGACTGGAATAATATAGGATGAATCCTCGGAATGGCTAGAAATAGAAAGAGTAAGGACTATTTAAAATGCTTTTCTTATGTACAACTAGAAAGTAATAAAGATTATAATTGGATAAATATCAGTGGATTGTTTGTCACTCATTCATTGAATTATAAATCACTACAAGTGACGGAGATACACGACTTAAATAAGAGAAAATCGAATATTTTAAAATTGCATCTACAATGGGTGGAAGGATGGAAACAAGAACAGATAGAATTTGATCGTTATGAAAAAATCCAAAATCGTTGTAGACAGAGCCAATCATTAGTTCCCACCCATGGGTCGAATGGTATCCGGTACATAAATCAATTAAGAAAAGAATAGAAAAAGCTTTTATTGTATCGCTTAAGTTATATAGGAATTCGTGAGCCCAAGAGTTAAGAATAACAAGTTCTTCATTACGTAGAATAGAATAGCCACTTAGAATAATGAAACAGATTAGATTTGTCGAGAAGTGCAAAATCGTATGGATACGATCCTCATTGTATATCTTGATTAATTGGATCGTTTCTTTGTGGATTCCTATACCAATCTTTTGTAGATGTGTCTCCGAATATTCCTTGATCATTTCGTCCAAGAGGACGAGTTCCTCTAATTCTATGAATTTTTTTAAAATATCCTTTTCTTGAATATCATTCAAAAAAGTTTCGGATTGACTGGTATTCCACCAATTAATAACCCAAGATTCCAGACATTTATTAAATGAGAGAGAAATCCACCAGGGCAAAAATACTATAGATGCGAGATAGAGAAGAGGAGTGAATGCTTTTTTTTTTGGCATTTTTTATTTTTGAATTGTTTTGTTACTCAATTGAGTGGATTTTCATACGCATAAAAGACCACAAAAAGAGTTTCGTTTTAGGGTTGTTCCGTATACGTCGTCTGCTTGGGCTCGAGTGAACGTTCTGAAGAAAGTTCAGTTAAGTTATGTTATAGAAAAAAGAGGATTCTTTACTTTTTTCTCTCCTACTGAGAAAGTCTTCATTCTTTAGTTGTTCATTTTTATCAAAAAACTTCAATCGGTACACGCAAGAAATAGGCCAATTCAGCAGCTTTTTGTTCAACTTCGCGTGGAGTAAAATTCTCATCAGTACGAGTCAAGGGAATGGCCACTTGGCCTCGGATTTCCATATAAAGAACACGACGAGCATAAATACCGTCTTTAACTTCTATTCTGACGGACTGAATATCTTTTATAAGAAATCGGAGGAAGACACGACGATTTTTTCCAGGAAATCCCCAACGAAAAAGACACACTATTCCTTCTTTTCGATCGAATCGATCATAACCACTACCTACATTCCACAAAATTGTGCACCACAAATAGGCGCTAATAAATAGACCCGCGATCCCATAGAAAGACATTACGAGCCCTTGTGGAAAAAAAATGATTTGTTGAGGCGGAAATAAAGATATCAAATTTCTACCAAGATAACTGGTAGTTCCAACCAATAAGAATCCTAATGAACCTAAAAAAAGGATAAAGGCCCAGCAAAAATTACTTGTTTTTCGAGCCCCCTTTATAAGTTCTATCCATATATGTTCTGATCGCCAACCCATACTTGATTTGATTGCATTTTATTGGAATTGAGAAAATAGCCCAAATGAATTTGACTTTACTCTTTTTGTTTCCGAAATAGCTCTCATCAACTAGCACTATTTTGATGTGAGCCTTTAGGAATAATTCATCAAATTAATTGGTTATATCTAAAAAAAGAACATCCCCTTCATATGATCCTAACTAGAGATATCGATATACATATGGATACAGAGACTTCCATCCGCCAATTTGAGTCTATTTGAAAATAGCTCGAATGCATTTCCCCATATATAATTTTCTCGATGCATAAGCATAAGAACTCTTTCATTTAGGGTGCGGCAAAAGCCGCAGTCACATGGTATACCATATTCCACTAAATAGATATTAGTGTTAGGATACAAGTCTAAGTTTTGAAAAAAAAAGATGAGATTTTGTCCTATCGAATTTAAACAATCTTGTTTTTTTGAATATGAAGAGATAAAGAAGCCATTGCTATTGCCGGAAATACTAGGCCTACTAAAGGCACAAAAATACAGGGAAAGTTGAAAGTTATCATAGAATGAATATCTCGATTTACTATATTGTATTATACTTAATTTATATATTGTTATAAAAATATCTTGTAATAATTATAATATTAGAATTAATAATTTGAAATTAATATCGAATAATATAAAATCGAATTAATTATGAAATTAATATTCAAATTATTTCATTTGCAAATTTATTAATTGTAATTATAATTAATATAGATTGAAGTATATATATAACTTAGTATATATACTAAGTGCTAAGGACTACTAAGTGCAAGGACTCAAGGAATGTAGAACTAAAAAAATGTACTTATTTTTCTTTTCTTTCCGCATGAAAGACAAGATATCTATAATAATAAATTTTATTATTCTTCTTCTTTTGTTCGTCTTTTCTGCTTCTTTTGTTCTTGTCTTCTAATTTAATAAAGAAGACGTTTTTTACAACTTACCGAAAGATTTGTTAGAATCCGATCCAACAGGTATTCTTAGTCAAAACGGGATTCTCGGGAGATATAAAAAGAGACAAAAATCTATATTTTGCTTCACAGCTTAGAATCCAATTGGTTTTTCTTTTGTTTATGCAAAACAGATTTCAGTTGCTACAATGATATGATCAACATATCCTATCTTGACTGGTTTTTTGGATCCAGATAATGCGAAGTGATTAGTTGGTTATTAGTTCTATAGTTATTAGTTCATACTATGGGGAATCTTTTTTGAATCCTAAGCCTAAAAAAACCAACGAGTTACACACTAAGCATAGCAATTATATCAAAAAGTCAATCGAATTTTTATTCAACCCTATAGAATTAAGAGCTTATTTGTTTGTTTTGATTGAAGAGAAAAAAATGAAAGAGACAAAGAAAGGTTTCTTATTATTTTTTTTTGAATAGAAAAATCCAATTAGATTATTGTTCTTATCTAATTCGAACAACGATCAATCGGATTTAAATTCCCTTATTCTAAGGTAAAAGTATACCTTAGAAAAAAACTGCATATATTTGGGTAGATCCCTCTTATATACTTTCGAAAATCCTACTTCCAAAGACCTTGGAAGTAGGATTTACTTCTAAAAATCGAGATGTTCATCGAACCTGAATAACATCTCGATAAATTGAATAAGAGCGGTAGATTTCAATTCGTCTGGAAGTATTATTTGTGCAGGAGTTCGGCTGGTTAAAAGTTCATCTATTAGTAAATTGCGGTTCCACCTAGACCTAGACAGTTGATATATGCCTACTTTCTTTTCCCAGATCGCGACAATGAAAAACGCTTTGAGAAAGAGCAGAATATATGCTGTTCCCATCGAAAGTAGTTTTTCTACTTCAGAAGTATCCGGGTCGTTTGCATTTCGTGCATTTAGCCCGGTACAGTTGTGACGATTCATCTTCATTTTTAATGTCACATGGTCCTTGAAGTCACGCGCAGTGCTCTGCGTTTGCTCGAGATTCTGATTCGGATGTTCATCTCGAATCAGAATTATGTATTTGCGAAAGCAATCTAGATATCTTTCGCAAATAGAAAATTCACAGTCTATGAATAGCCACTTCTTGGAAGTCTCATGGTCTATCCAGTAGAAAATGAATATTCGCAAATAATTCGAAAAATACGGAAAATTCTTGAGGGAATTTTGCGTAGAATCGGGTTTCATGAGTTTCTCTTGGAAAACTTGATCAATTTCATATTCCCTATTTAGAACGTTTTCGAAACGATCTAAAATTTCATTCCATTTTTCGAATTTCTCATCATTATTCGAATTTTCTTCATTTTCGGAATCGTTTTCTTCATTTTCTGAATCTTCAGGATTGCCCTCAGATTCGTTCAAACAATTTCTTAAACAAATAATGGTTCGATTGCCCGGGATGGAGTTAGACTTTGTATATTGCACCTTTAACACAGCGGTGGCGGTGGTAAATAGTGTGTAGCTACTGAAACTTAAAACGCGAACTTTTTTTTCTTAGCATAAGGGTCGCCTCCTACTAATGAATTATAAGTATCTATATTTTGTATTAACGACGAGATCGCTTATCGACTTTCGTATGTTTTCGGAAATTCGAAGTAGGTGCAAATTCTCCCAATTTGTGACCTACCATACCATCTGTTATATAAATAGGTAAATGTTCTTTTCCATTATGGATAGCAATAATATGGCCGATCATTGCGGGTATAATGGTAGATGCCCGGGACCAAGTTTTTATTATTTCTTTTTCTTCTTTCTTTTTCTTCTATATAGATTTCGAATTTCTTTTTCTATGGAATTTTTATATTAATATTCCAATTAATATATGGTCTAACCTTCCCGACCACAATTTTTTCTTTTAAAAAAGTCATTTTACCAATTACTTGTTGACTTGGTTGAATCCAATTCATAAATCAAACAAAGGAAAGAGTGTAATTGTTTAACAGATATATCAAATGGAGAATTCTTTTTAAATAAAAACGTGGGAGGATTAGATCGAATGCTCCCTGCGTGAATAAAAATTAGGTCTGTTGGACACCTTCAGGGACTTCTATATTCAACGTTTGTTCAATTACTCTTTTACCCGCAAATGCAATGGTGGCCTCGGGTTCGGCAATAACGACCTTCCCCAACATACCAAAACTAGCTGTTACCCCACCAGTAGTAGGAGATGCGAGGATTGATGTATAAAATAGTTTGGCATCTAATTGATAATTATATAACGCACAAGCTATTTTACTCATCTGCATCGAGACGTTCATCGAATCTGAATAAGATATCGATAAATTCGTTAAGAGCGGCAGACGACTTTAATTCGTCTGGAAGTAGTATCCGCCCGGGAGTTGAGCTGGTTAACAGCTCAGTAATGAATTGATCTAAAACGTCCTCCCGTATAGACTGTAGCTTTAGGCCCGCCCATTTTTGTCTCCAAATGGCGACAATGAAAAAGGCTTTCGTAAAGAGCTGAATATATGCAGCTCCCATCGAAAGTAGTTTTTCCATTTCAGAAGTATCCGGGTCGTTTGCATTTCGTGCATGCCCCGCTATACAGTCGTAATGAGTCAGATGCCGAAGGGCTGTGACATAGCCTAGTAGGTCACCCGCAGCGGTCTGCATTTCTTCGAGATTTTGATTCGGATGTTCATCTTGAATCAAAATTAGCGATTTTTTGAACCAATCCCGGTATTGGTCCAATATATTAAACTCCTTTTCTACGAATAGAAACTTTTTGGAAGTCTCGCGTTCTATCCAGTAGAAGATGAACATCCGCAAATAATGCGGAAAATACGGAAAATTATTGAGGGAATTTTGCGTAGAATCGGGTTTTATGAGTTTATCTTGCAAAACCGGATCAATTTCGGATTTCCTATTATTTAGAACATTTTCGAAACGATCTAACATTTTTTTCAATTTTTCTAAATGATTATTCCAATTGTCGTCGTTATTTTGGGAAAATTCCGGGTAGCTCTCATAGCCATTTATTCGGCTCATAAAGACTCCTTTTATACTTAGATTTATTATTTATTTTGATTGTCATTATTTATACTTATTTGATTGATGATTTCGTTTTAAAAAATAGTTAGTGATATTATTTAGATTATTTAGTTATAAAATAAGTGATTCCATTTATCTTTTTGCTCATCTATATTATTTCGATTATAAAATAAGTGATTCGATTTCTCTTTTTAAAAGATAGAACAAAACAATAAGCGTTTCGATTAATAAGTGATTCGATTTCTCTTTCTATCTTTCTAAAAGATAGAATAGAACAATAAGTGTTTAGATAAGTGGTTACATAAGTGTTTAGATAAGTGTTTAGATTTCTCTTTCGAAAAGGTAGAATAGAACAAAAGAGGAAATACAAAAAGTATAGAATATAGAAACTTTCTTTACTTTTTGTATTTCCTTAATTAAATTTTGTTTAATTTAGGGAGAAATTCTTTTAAAATCTCCGCCTTTTTTAAAATATCCTGAACAGTTTCTGTAGGTTGAGCACCCTTTTCAAGGAAATATAGAATAGCAGGAACATTTAAATAAGTTTGATTCGTTATCGGATCATAAAAACCCACTTTCCCAAGATCTCTTCCTTCTCTTCGAGATCGAACATCAATTGCAACGATTCGATAGACGGCTCATTGGGATAGATGTAGATGAATAATACCCCCCCTAGAAACGTATAGGAAGTTTTCGCCTCGTACGGCTCGAGAAAAAATGATTCCTAGTTCTATTTTTGTATAAAATAAAAATGGCAAATTGGTCTATAAAACGATCAAATCAATTAGATTATGATTGAAGTCCTTTTTTATTCTTCGTTCCTGAAAACAAAAAAAACCATTCGTACTCATAACTCAAGTTGAATAACTCTCAAATAGCTCAAAGGAAAATCTTTAGGCATTTCATTTTTTGAGTGGTCTTTAAACCCCTTTCCTTTTTGTTTGTCTCGTTTACAAATCTATTTGTATTGGATTTTTTTCTGGTCTAGTTATTGAGACAATTGAAAGGGTGTTTCCTTGTTCTGGGATCCTTTATCTTTTCTTTGTTTTAAATCATTGGGTTTACACATAACTTCGGTGATTTTTAATCCTTTCAAAATGGCAGCAACCTACCTTTTTTTGTGATTTCTTTCTATCTTTTATCAAAGAATCATACAAACGGTTGATTTCCACGCGATACATTTTGTATCGAAAGAGTTTTGTCAATTCTAAGAAACTTTCCTTTTCGATTGGAACCCTTTCCATATCGAAAATATACTTACGAAGTTGTTCCAATTTATTGATTGGCATTAACCCTAGATCCTTGCCCCTGAGAAATGAATCAATACTTTCTACTCGAGCTTCATCATAGACTATTTACATTACAACCCCCCCCCAAAAAAAAAAATAAAGGAGAGGTTCTAGTGGAACAGAACAACCGATGTCGAGCCAAGAGCACCTTCATTCTTTTATAAAGTGGTGGGTGTAAAAATCCACAACGGACCGTGTCCTTCAAGTCGCACGTTGCTTTCTACCATATCGTTTCAAACGAAGTTTTACCATAACATTTCTCTAATTTGAAGCCGGTATGGAATCATGAATAATCATTTGTTCAGTCGGTAGGAACAAGTTTTACCCAGAATTCCCCTTGATTATTGTATAACTATTCCGGCTATAATTTTCATTATAAGTTAAGGAAGATAAAATACGAGCTTGTTTTATAGCAATAGTAATTAATCGTTGTTGTTTCAAGGTCAATCTATTCACTCGTCTATCAATCTATTCAATCTATTCACTCGTCTAGATAATATTTTTCCTTGTTGACTAATAAATCGATTAATTACACTCATGTTTCTATAATCAATTCGATCCCCCGATTGAATCGGGGGTAAACGCCTACGAAACCGAATTTCGGATTATCGGCGTCTAAAGAACTGGATCGCGTAGTAGAGTAATAACGCGCACCAGATTATCCGACTTTCAACACCACCCATAATCGGTTTGCATAATGCACGGTTATCGAAACCGAAATAAGGGGGTGTACCCTTTACTACGGTCAGAGGCATTGCTTCGTAAATAGCCTCTACTAGCTCCTCTTCATTATAGAAAGAAGTTTCCGTGTCAATTGCTTTCATTCCCACCGTTATATGACGATATGAAGGAGCATGAGCTAGAACTCGATTAGTGTTTTTTAGGAATGCTATTACCTGGCATCGCGCAGTAATTGGTAACCCGTTATTATCTATACCTTCAACTACCACAGCGTTATAAAGCTTTGGCATCTTGCCCGACGGAAAGTCGATTTCTAGGGCTGGACCAATCATTTTAACCACATATCCGACGTTTTTTTCTACTCTTACCAAATCATCATTTTGGTAAATATTTTGCGTCATAAAAAATACCCCCTTTTTTTTCTTTTTTTTTTTCGATTGAACAACCATTCTAATTTAAAATGAAATGAAATTAATTAAATAACTTATTTATACAGACATAGTCAACTTATTTATAAAGATCGATGATCATAGAAATGAAGGGATATTTTAATCCTTACCAACTTGATCTTGTTGCCCCTGGCAACAAACATGCGTGAACCATTTCACGAAGTATGTGTCTGGATAGTCCAAAGTCTCGATAGTTAGCTCTCGCTCTTCCGGTCGAAAAACAACGTCGACGAAGGCGTGTAGGTGCACTATTCCGCGGTGGGGATTGTAACTTTCCATGAATTTCTAATTGTTTACTTACCGGTAGAAAGAGTTTCTATTATTCTATTTTTTGCTAAATTGGGTAATTTCATTTATCTTATTCCTCCTTTACAGACTAGGACAAAGAATTGAGCCAAAATGAAGATAATTATAAATTTGTCAAATTTACTCAGTGGTTTCTTTTCCCAGGTAATGAAAGCCGGATTGCGAATCTCCCCAATGTACATGGTTGTGCTGCTACCTTCAAACGTTTCAGTTCTACCTTTCAGAGCACTTAAAGGACCTTTTGTATCTAACACTTCCATCCCTTCCCTTAAAGTACCTTCTTTTTCTTTCCCAGCAGACATTAAAATTATTGCGAGAACTCTATTATTTTCAAGGATACGCTGGACTTCGCAAATGACATAAGTATAATCTACCCCACCGGGGTAGCCCTCCTTTATAATTAAGGCGTTCAAAACCTTAGGCATCTTGTCTGGCGGAAAACCGATATCCAAAACAGTATCAATTTGTTGAAGAAGTTTTCCTTCTTTTTTTTCTTCAATACCAGAATCGCCAGGAACACAACTAATTGGATTTTTAGTATCCATGTTTTATTTTTTTTGATTATAATTCTATTCTGCTTACTGAATAACATAAAATATTTCCCAACTTCTTTTTTTATTGACTTTCTTTTTTTTTTTTTTTTTTTCGTTCCATTAAAATCGCAATCGACTACGAAATTTAAATTTCGTAGTCGATTCCTTTTTCTCATTAATCGGAAAAAAATTCCCATTCGGATTCTTCTTCGAAGTGGCCTTTTTCTCGTTCAAAAATGGAATCGTCTGTTTCCCACCAGTCGAATCCTTCTTCTACGCCTAAGAATTTTTCCAAATCCATTTTTTCCTCTATTTCTTTGAGGTAGGCTTTTACCTTGTTGAAGGCCATTCTTTCTTTTTGTAAGTCGCTTTTTTGCAAGAACAAGAACAAGTTTATTTTTTCTTCGACTTCAGAAACTAGATTCTCAACTTTGTCGAATAAGTTGCTGTTGCTTTGTTCTCCCGAAAGAGGTGGCTTCATAAATAGAACGATCAGTAATCGAATTATGCGTCTGTTAAGTAGATCCCTTTCTCTATTGTCTGGATTATTATCACTTTCTTGATCATTTTCTTTTTCATTTTGACTTTCATGATCATCGTCATCACCGGCATGCCACCCACAGTCATCCCACCTAGGGTCTTCCTGGGCATCCCACCCCCCGGCATTATCCCAATTATCTAAATTCGCGGAGATTCTTGTATCCCTCGATTTAATACGTTTTTTGTAACCTAATAAAATAGAAAAACGAGGGAAGGGAGCCATGGTAAAGAAATTACCAAGCGCGGTCTTATCAATGGCACTGAATTTGAATTTAGTCGCATAAGTATTATGTAAATAAAAGTAAAGTAAATTTATGTTTTGCATAGAATAGGAAGGTTTTTTTGGGGTTGACGAAAATTTTCAAAGAGTCTAAATACTTACTAACATGAAACGAATAATTGAAAGGCATAATACTAAGCCGTAACATGAGAAATCAGACCGCATTAAAAAAGAAAAGATAAAGTGGCAGGCCTAGAAAAAGAAATGGATTCAGCAGAATATTGTAATGAATATTCTGACTTACTTGACCCGACTTATAGCTTTTTTGTTCGCATATAAAGCGGATTCGAAATTCTCTTTCATTCCACCTGTACCCGGGCGAATATGAAGCGCCCGGAGACTGTCTGTCTTTAACAATGAAGAAAATAGTGTATGGTTCCATAGATCTCGAGGAAATCGAAATATGCCAAATATTGGAAATCTTCTGATTGTAGAAGTCTCTTCCACTTGGAACTGTGAGTATCTTTTATAATGATTAGAAGATCCTCGATAGTATAGATCTTTTCTTCCATGAAAAAACTAGTTATTCGGGTAGATAACCTCAATTCTGAAATAAAGAAAAAAGCCGGGTCTTTTCTTTTTCTAGAGATATAGACTATCAACCTATACCACCACGGTTTCAGGTTCAGTTTATCAAAGTGACAATAGAATAAGGCCGTTAAAGCCCATGAATTATTAATAAATTCGTCTATTTTTCTGAAAATTTCTTCTTTTTCTTTCTTGTCCAAATCTTCCATATAACCAAAATTCTCATAGTGGTCCATAAGCCTAATTTGCGAAGAGGAATATATCAAAGAATATATTCTAACTTGAATATATAGTGATTGTCAAGTATATGATCGATGATATATCTTATTAGAATCAATTCTATTTCTTTTTTTATAACAATAATAATCTAAACTTTTTAGATAGAAATTGTCAACTATATGATTGATGATATATCTTATTAGAATCAATTCTATTTCTTTTTTTATAAAAAAAAGAATCTAAACTTTTTAGATAGAAATTGTCAACTATATGATTGATGATATATCTTATTAGAATCAATTCTATTTCTTTTTTTATAAAAAAAAGAATCTAAACTTTTTAGATAGAAATTGTCAAGTATATGATCGATGATATATCTTATTAGAATCGATTCTTAAATAATATGGATTCGAATCTAATCGCCCTATAGAAATATTAATATACAGATTTCATTTCAATTGGAATTTGGTTATTCACCATGTACGAGGATCTCTACTAAGCATCCATGGCTGAATGGTTAAAGCGCCCAACTCATAATTGGAGAGTTCGTAGGTTCAATTCCTACTGGATGCATGCTAATGGGACCCTCTACTACGTCTATAGAAATATCTGATTCTCTATCTTATTGTATATATATAGATTAATATTGTAATGTAATGAATATTCTGACTTATAGCTTCCTTGTTCGTCTCCTAAGTATAAGATAGAGATATATTTCTTTATTTCGAATTTCTTTATATACGATTTTCATTTATTTATATACGATAGGTCCCGTTTGGTTTGGTTCTCTTTGGGATGAGAAATGGCCTACTTAACTCAGTGGTTAGAGTATTGCTTTCATACGGCGGGAGTCATTGGTTCAAATCCAATAGTAGGTAGAGTATTGCTTTCATACGGCGGGAGTCATTGGTTCAAATCCAATAGTAGGTAGAACTTATTAGATACCATTGACTCTGGTATCTAATAAGTTTTTCTACTCGCCTTCTTTTTTTATTGACTTTCTTTTTTTTTTTTTTTCGTTCCATTAAAATCGCAATCGACTACGAAATTTAAATTTCGTAGTCGATTCCTTTTTCTCATTAATCGGAAAAAAATTCCCATTCGGATTCTTCTTCGAAGTGGCCTTTTTCTCGTTCAAAAATGGAATCGTCTGTTTCCCACCAGTCGAATCCTTCTTCTACGCCTAAGAATTTTTCCAAATCCATTTTTTCCTCTATTTCTTTGAGGTAGGCTTTTACCTTGTTGAAGGCCATTCTTTCTTTTTGTAAGTCGCTTTTTTGCAAGAACAAGAACAAGTTTATTTTTTCTTCGACTTCAGAAACTAGATTCTCAACTTTGTCGAATAAGTTGCTGTTGCTTTGTTCTCCCGAAAGAGGTGGCTTCATAAATAGAACGATCAGTAATCGAATTATGCGTCTGTTAAGTAGATCCCTTTCTCTATTGTCTGGATTATTATCACTTTCTTTATCATTTTCTTTTTCATTTTGACTTTCATGATCATCGTCATCACCGGCATGCCACCCACAGTCATCCCACCTAGGGTCTTCCTGGGCATCCCACCCCCCGGCATTATCCCAATTATCTAAATTCGCGGAGATTCTTGTATCCCTCGATTTAATACGTTTTTTGTAACCTAATAAAATAGAAAAACGAGGGAAGGGAGCCATGGTAAAGAAATTACCAAGCGCGGTCTTATCAATGGCACTGAATTTGAATTTAGTCGCATAAGTATTATGTAAATAAAAGTAAAGTAAATTTATGTTTTGCATAGAATAGGAAGGTTTTTTTGGGGGTTGACGAAAATTTAAATTTTCAAAGAGTCTAAATACTTACTAACATGAAACGAATGGTTGAAAGACATTATCCTAATTCGTAACATGAGAAATCAGACCGCATTAAAAAAGAAAAGATAAAGTGGCAGGCCTAGAAAAAGAAATGGATTCAGCAGAATATTGTAATGAATATTCTGACTTACTTGACCCGACTTATAGCTTTTTTGTTCGCATATAAAGCGGATTCGAAATTCTCTTTCATTCCACCTGTACCCAGGCGCTTCATATTCGCCCGAGATTGTCTGTCTTTAACAATGAAGAAAATAGTGTACGGTTCCATAGATCTCGAGGAAATCGAAATATGCCAAATATTGGAAATCTTCTGATTGTAGAAGTCTCTTCCACTTGGAACTGTGAGTATCTTTTATAATGATTAGAAGATCCTCGATAGTATAGATCTTTTCTTCCATGAAAAAACTAGTTATTCGGGTAGATAACTTCAATTCTGAAATAAAGAAAAAAGCCGGGTCTTTTCTTTTTCTAGAGATATAGACTATCAACCTATACCACCACGGTTTCACTTTCAGTTTATCAAAGTGACAATAGAATAAGGCCGTTAAAGCCCAAGAATTATTAATAAATTCGTCTATTTTTCTGACAATTTCTTTTTTCTCTTTCTCGTCCAAATCTTCTATTTCTAGGAGGTCCTCGCGAGCGTAGATTACCACTATTATTAATGGATTAAGAGAAATTAGCCTTTCTTTATGAATAAGTACATCAGCTACTCTTTTAGATAAGCCTAATTTGCGAAGAGGAATATATCAAAGAATATATTCTAACTTGAATATATAGTGATTGTCAAGTATATGATCGATGATATATCTTATTAGAATCAATTCGAAAAAAGCCAGAAGAATCAAAATCTGTGAGATTGGGCGTATTTTACAAATACGCCCTTGTATAACGAAAATTCTCATAGTGGTCCCTCCTCCTAATTTGCGAAGAGGAATATATCAAAGAATATATTCTAACTTGAATATATAGTGATTGTCAAGTATATGATCGATGATATATCTTATTAGAATCAATTCTATTTCTTTTTTTATAACAATAATAATCTAAACTTTTTAGATAGAAATTGTCAACTATATGATTGATGATATATCTTATTAGAATCAATTCTATTTCTTTTTTTATAACAATAATAATCTAAACTTTTTAGATAGAAATTGTC--------------------------------------------------------------------------------------------------------------------------------------------------------------------------------------AACTATATGATTGATGATATATCTTATTAGAATCAATTCTATTTCTTTTTTTATAAAAAAAAGAATCTAAACTTTTTAGATAGAAATTGTCAAGTATATGATCGATGATATATCTTATTAGAATCGATTCTTAAATAATATGGATTCGAATCTAATCGCCCTATAGAAATATTAATATACAGATTTCATTTCAATTGGAATTTGGTTATTCACCATGTACGAGGATCTCTACTAAGCATCCATGGCTGAATGGTTAAAGCGCCCAACTCATAATTGGAGAGTTCGTAGGTTCAATTCCTACTGGATGCATGCTAATGGGACCCTCTACTACGTCTATAGAAATATCTGATTCTCTATCTTATTGTATATATATAGATTAATATTGTAATGTAATGAATATTCTGACTTATAGCTTCCTTGTTCGTCTCCTAAGTATAAGATAGAGATATATTTCTTTATTTCGAATTTCTTTATATACGATTTTCATTTATTTATATACGATAGGTCCCGAGAATATTGTAATGAATATTCTGACTTACTTGACCTGACTTATAGCTTTTTTGTTCGTATATAAAGCGGATTCGAAATTCTCTTTCATTCCACCTGTACCCAGGCGCTTCATATTCGCCCGGAGACTGTCTGTCTTTAACAATGAAGAAAATAGTGTACGGTTCCATAGATCTCGAGGAAATCGAAATATTGGAAATCTTCTGATTGTAGAAGTCTCTTCCACTTGGAACTGTGAGTATCTTTTATAATGATTAGAAGATCCTCGATAGTATAGATCTTTTCTTCCATGAGGAAACTAGTTATTCGGGTAGATAACCTCAATTCTGAAATAAAGAGAAAAGCCGGGTCTTTTCTTTTTCTAGAGATATAGACTATCAATCTACACCACCATGGTTTCACTTTCAGTCTATCAAAGTGACAATAGAATAAGGCCGTTAAAGCCCACGAATTATTAACAAATTCGTCTATTTTTCTGACAATTTCCTCTTTATCTTTCTCCTCCAAACCTTCTATTTCTAGGAGGTCCTCGCGAGTGTAGATTACCATTATTATTAATTGATTAAGAAAAATAAGCCTTTCTTCATCAAAAAGTACATCAACTACTCTTTTAGATAAGCCGAATTTGCGGACAGGCATATATCGTGGATCCCCTTTTTCGAACAAAAGAAGACGGCAAACTTTTTTCTTTATTGCAACCCACTTTATATGGAAAAAACAGAAACAAGTCACAAGAGTCAAAATGTGCGAGACCCGATCCCGTAGGAAAACCAAATTTTGAGTCATATTTTCCTCCTATGAATATAGGATAAGATAGAAATATATCGATTCTATTTCTTTTATTATAAAATATATGTGCATTACACATAGGCATTGTCAAGTGTCAGACAGGATTAAAAAAGAAAAGATAAAGTGGCAGGCCTATAAAAATTATTTTAGGATTAAAAAGTAAAGATGGTGCCTAATACTAACTAGTCATTTTATCTATGATTTATGCATGTTTTTTTTTAAGTACTTACCTAAGTTTGTTTCCATTTTTGCAAGATAGGAGACGATAATCAAAAAGATCCATCGAAAAAAAAAAGTGCAAAAAAACGTTTATTCAAAAGGAATCATTCTTTACTTGGATGAAATTCGTTTGAACCTCGCCTTTCACTTCCTTCACTTTAAGGCTATGCCATCCTAAGGTGCTGCTAAATAAATGGAAGGATCTTAGCAACGTCCATGAAAGATGAAATTCGTTTTATTTGCCTAATTTCCCTCAAAAAAAATGCACTCTTTTGACTAATATTCTTAATTACTAATTAAGAATATTAGTCAAAATAGAATTATCCGCTGCCACCAAAGAAAACCCTATTCTTCGTATTTTAACTTTGATTCTGCTAAATTAATTACTTGTTGACTACAAATTTTCTATCTTATCTTATGCAGTTCCAAAGATAGCGTACAACAAAACGTAAAGAAAATTCAGAACACAAGTAACTTAAAATAGTGTTGTCATATAAACCACTACCTCTTTTATGGAGAAATTAGTAAACACTATCCGAAAAATAGCCACAAAAGGGGACATTCCAGTTGCTCTCCCACTCCACACTGCTAAAAAACACAGCTTTTCTAATATGAATTTGATATCCATAAGATCGAAATATATCGATTTTTTATTATTATAACATCGATATAAACGTTATAGAAAACTTTGAGTCATATTTTCTCCTTATGGATATAAGATCGAAATATATCGATTTTTTATTATTATAACATCGATATAAACGTTATAGAAAATTTTGAGTCATATTTTCTCCTTATGGATATAAGGTAGAGATATATCGATCATATCTCTATTATAGAAACAATAATAATTATAGGAGTCTTGTATTTACATCTTTTCGTTTTGTATTTATTTTGAATTTATATACCTTTGACAAATTATGTTCTAGATATATGGGGGAGATCTAGGGTGGATCATGCATTTGAGAATTCCACTAAATTGAGAATGGATATAGAAGAAAATTTTGACTATTAACTCGATTATCTAAGTCATTTTTTTGATGACTTTTTTTTGTTCGATTCGCTGCCATAACGAAATTGAGTATCCTATTAATCCAGGATTTCATTAGAATTCCCCAAAAGAGTCCGGATCCCATAACAGAATTAAGTATTGTGTTAAGTAGTTTATAAAAAAATGCTTTTATCCACATATTTGTATTTGCACCTCCTTTTTGTTTTAGTGGAATAGTTTTATATATTTCTAGTTAATATATTTTTAATATTAACTCGATTATCTAAGTCATTTTTTTGATGACTTTTTTTTGTTCGATTCTATGAACAGATTCATTTCATTATGGATGAATAAGTCTTGATGCTTTATTACATTGCCTTTTATGATGAGGCGAATTCAAAATTGTTCGAATTGTGTAATCGTCAATTACTGACAGTGGTAAACGACCCAAAGCAATTTGATTATAATTCAATTCGTGACGATCATAAGTAGAAAGTTCATATTCTTCAGTCATTGATAAACAATTTGTTGGACAATACTCAACGCAATTGCCGCAAAATATACAGATTCCGAAATCAATACTGTAATTAAACAACCGTTTCTTTTGAATATCGGTTTCCAATTTCCAATCTACAACGGGTAGATCTATAGGACATACACGAACACATACTTCACAAGCAATGCATTTATCAAATTCAAAGTGGATTCGACCCCGGAATCGCTCGGATGTGATCAATTTTTCATAAGGGTATTGAATAGTTACAGGGAAACGATTGACGTGGGATAAGGTAATCATGAAACTTTGACCAATGTACCTTGCAGTTCGTACTGTTTGTTGACCGTAATTCATGAACCCAGTTACCATAGGGAACATATTGTAAATATCTAAAAAATGGATTCTATTTCTTTCTTTCTCTTGTTTGATGTGATGTTTGAGACAAATCGTGAATATAAAATAGAATATAGTATTTCTTTACAGCGAAAGAAGTTGGGAAGAAGTTGTTAATAATAGATTACCTAGAGAAATAGGTAAAAGAAATTTCCATCCAAGATTTAATAGTTGGTCCATTCTCAGCCTTGGTAAAGTCCATCTTGTTGTGATAGAAATGAACAAGAACAAATAAGTTTTAGCTAATGTAATAAAGATACCCATTATTGTTCCAAAGACTCTTCTTGCTTTATTTATTTCAAAAAGCTCAGGAACGAATATGTACGGAATAGAAAGATTCCAACCGCCCAAGTAAAGAACTGTTACAAATAATGAAGAAACTAGGAGATTTAAATACGAAGCAATGTAAAATAAACCAAATTTGATACCCGAATATTCAGTTTGATAACCTGCTACTAATTCTTCTTCTGCTTCTGGTAAATCAAAAGGTAATCTCTCACACTCGGCTAAGGAAGAAATTAGAAAAATGATAAACCCTATAGGTTGACGCCACAAATTCCATCCCCAAAAACCATATTTTGATTGCGCTTCAACTATATCAACGGTACTTGAACTGTTAGATAATCATAGTCGGTGATAACATCACTGATACCATCTCTATTACAGAACCGTACATGAGATTTTCACCTCATACGGCTCCTCGCGGGTCCCAAATAAATTTAAGGATCTATTCGATATTTTTTTTATCTTGATTTGTTTGTAGTATACATAAAGTCAAAATCTATCGTAAGGTCCCGAATTCGACCAATGGAATTCTGTCTGCTCTCTTTTTAATAAAAAAAAAGAAAAGTGCTTCTGAATTGATCTCATTTTTTTTTTAGAATTTTTTTCTTTGTTTAGTAATAACTTAATCTTTGAATAAAATCTTTTTTGTAGTAATTAATAGATATGTCAACCTATCATTTTTGATTACAAAAATTAGACATTCCATTAGTTCATGAATCAGGACAAAAATTCTATCTCTCTAAAGTTGTATATAAAAAAGAAAGAATAAAAAGCTCTCCCTTTTTTCTATTCCATTCTTTCTAGTTGATTTTTTTCATTCCTATTCTCCTTTCTCAGAAAAGGGGAGACTTAAAAAAGGTAAAAGATTCTTTCGTTCCTGATAGTTATTTACTTAATCGGTGGATAGTAGCATACTCTGGATCGAAATCATGGGGAGTACTGCTTGATCATTTCTACTAATTTAAAGCCCCAATTCGAATTCTTTTTTTGTAGAAATATCCAGTTGGCTAACTTTCCAAATTTCCATTACTAATCCTTTTTGTATCTTCGTGTTCCTAACCATCCACTCTTTTTGATGAATCCTCTGTTATGGTAATACAGATATGGTAATACAAGTATGGTAATAGATAGTCAAAACTCCATAGCATAGAGTTGATCTTTTAAACCCGCTTCAAGTCATGATGATTAATCAATCTTGGGGTAAACAGTCTATATTGTTTATGTTTACTTTTCACTTAACTCTTGTACATAGGAAATGAGACTCAATCTTTTTACTGCGAATTTATAAGTCGTTTTCTTTCACTCATATAACTATTTGGTTTAGTTCATCAACCCGAATGATGAATAAAAAAATGAAAATAGAATATTGAATTCATTTCACTTCTGTCAAAAGGGAAATAAGAGAAAGTTTATCTTTCAGCGAATCACACGTAGAGATATTGATAAGACACATAAAGTTAATGGTATTTCATAACTAATTGATTGAGCAGCAGCTCGTAGACCACCTAAAAAGGAATATTTATTATTTGATCCATATCCTGACATAAGAAGTCCAACGGGAGCAATGCTTGAAACGGCAATCCATAAAAAAACACCGATACTGAGATCGGCTAGAATAAGACGATAACTAAAAGGAATTACTGAATAACTTAATAAAATGGATATAACTGCTATGGATGGCCCAATCCTGAATAAACGAGTATCTCCTCTAGATGGAAGAAGATTCTCTTTGAAAATCAATTTTGTCCCATCTGCTAGAGCTTGAAGAATTCCCAAAGGGCCAGCGTATTCAGGGCCAATACGTTGTTGTATCCCTGCGGATATTTCTCTTTCTAACCAAACAATTACTAGGACACCTATTGTGATTCCTAATACAGGAGTCAAAATAGGAACAAACATCCATATGATCCCATAGACTTCTTTTAAGGATTCCAATCTAGAAAAAGAATTGATAGCTTGTACTTTTGTTGTATTAATAATCATTTCAACGATCAACTTCTCCCATAATGATATCTATGCTACCAAGTATCGTCAGAATATCAGCCAATTTCATTCTTTTAACTAATTGAGGAAGAACTTGCAAATTGACAAAACCCGGCGGTCGAATTTTCCATCTCCAAGGAAAAACATTCTGATCTCCTATCAAAAAAATTCCCAATTCTCCTTTTGGAGCTTCAACTCTTACATAAAGTTCTTGCTTCGAAAATTCAAAAGTTGGAGAAGGTTTTTTACTAATGAATCGGTATTCAAAATCATTCCATTCGGCATTCCTTACTCTATCAAAGCGCCGGATTTCTAAATTCTCATAGGGTCCTCCCGGAATTCCTTCCAGAGCCTGTTGAATAATTTTTATAGATTCTGTCATTTCACCGATTCGTACTAAATAACGAGCTAATGAATCCCCCTCTTTTTGCCATTTGACTTCCCAGTCAAATTCGTCATAACACTCATAATGATCAACTTTACGAAGATCCCATTGTATTCCGGAAGCTCGTAGCATTGGTCCTGATAAACCCCAATTTATTGCTTCCTCTCCACCAATAACGCCTGCCCCTTCAACTCGTTCTAAAAAAATAGGATTCCGTGTAATAAGCTTTTGATATTCAGCAACCCCTCTTAAAAAATAATCGCAAAAATCCAAACATTTATCTATCCAGCCATGAGGTAGATCCGCAGCTATTCCTCCAATACGAAAATAATTATGCATCATTCGCATACCGGTGGCAGCTTCGAATAAATCATATATCAATTCTCTTTCACGAAAAATATAGAAGAAGGGAGTTTGTGTACCAATATCTGCCATAAAAGGTCCAAGCCATAATAAATGAGAAGCTATACGACTCAATTCCAAGATAATTACTCTGATATAGCTCGCCCGTTTAGGTACTTGAATATTTCCCAACTGCTCTGGTGCATTTATGGTTATGGCTTCTGTAAACATAGTAGCTAAATAATCCCAACGTGTTACATAAGGCAAATATTGTATAATTGTTCGGTTTTCTGCAATTTTTTCCATCCCTCTGTGTAAATAACCCAATATTGGTTCACAGTCAATAACATCTTCACCATCTAGAGTAACGATGAGTCGAAGAACGCCATGCATTGATGGGTGGTGAGGACCCATATTTACTATCATGAGATTTTTTCTTGTAACTGGTGCGGTCATAGGGTTTTTCCCGATTCATTCTTCCATGAATTACTGAAAGCGAAAAGAGGTTTATCAAAATTTAAGTGAATAATTCAAAATGACTTTTCAAATTAACGGCTTTGTTTTCTCTCGAATATTCAACTGACCTATTAATTCTTTGTACCGTACTTTATTTTTTTTTGACAAATAAGCTAGCAGACGTTGACGTTTTCCCACAATTTTTAGCAGACCTCTCTGAGATAAATAGTCCTTTTTGTGCAATTCCAGATGTAAGGAAAGTCTTCGTATCTTATTGGTAAAATGGAATACTTGAAATTCAACAGATCCCTGGTTTTCTTCCTTTTCTTTTTGTGAAATAACGGAAATAAATGAATTTTTTACCATAAACCCCCTTTTTTTACAAATATGTATTTATTTAGAATAATGTATTTAATCGATTATTGAACCCTATAGAATTAAGACAAAATGAAGAGAATAGAATGTTCGTATAATAAATAATATTGTATAAATTATACAATATTATTATAAGATTTTTTTTGAATTATTCGATTCGGATTATCTTCTAAACCTTACTATGAACGACAAAGTATAGCACTAACAGAAACCTTATTGCTTTACTCGCTACACACGACGACGGCTTGATGAATACGCTGTCATCGAAACCGAAATAAGGGGGTTTAAGCTGTACTACTGTCATTTTCATTTCTTTTTCAATAGCCTCTTCTATCTGCTGCTCAGTATATAGAGGAGCTCCCGTGTCAAATACTTTCATTCCTATCATTAGACGACGATATGAAGACAATCTAGCTCTAGGTATAGCTAGAACTCGATTGTCTCCTAGTAATGCCAGTACTTCACAACGCACATTAATTGGTTGACCGACAGTATCTCGACCTTGAACTAACAGAACGTTATAAACCTTAGGCATCTTGTCCGCCGGAAAGGCTACATCTAGTACCGGATCAATGATTTGAACGAGATGACCCTGGTTTTTTTCAAGCACAGAATCCCCAGGACCAGAAGGAATAGGCTTTTTGCGAATTTTATCCATAACATGTTGAATCGTATACATAATACGATGGTTTAGATCGATCTTAACCGGATGATTATGTCATGATTTTAACGTCAAAGTAATTGCCACACGATTCCAAATTAAGATGCCAGTTATTTTTATTTGGTATACACAAATTTTGGAATCTTTTAGAATAATAATAGAATATTTTCTAATAATACTATACTAATAGAGAGTATGGTAGAAAAAACGATTCATATATTTCTTTCTACCATACTATCAGATCGGATTGAATACTGCCGATTCTAGTGGAATCCTAATTTTATGTGATAAAATTAATCAATCCAATTGAAAATTGGATTCGGATAGGGATACAAAAGAATAGTCCATTTTTTCATTTTCAAAAGCTAAAAATTGGAATCGAAAATGAAGAAGATTTTCTTGATTCATTTTTAGATCTAATTGATACGTCATTGGATTAGTCTCCTATATTAGAATCAGATGTAAGACAAGTCATATGTACATCTGTTTGCTTTCAGATACCAGATATGGTACAGGATATATAGGAAAAATGTATCATCAACTAATTTTCAATCGTGGTTACATGTATATCCTAACCATACTGAACCGACTGCCATTATTAGTATCAAACCAATAGCGATTCATATAAGCTAAATTTTCGAATCGATAATTAGGCCAAAGAAAAAATTTGCATTTTAGGACTTGATCTCTATATTGACCACTCTCCCTTGCTCTCATTGCTAAATATTAGATTTCTATCCACACTATACCCAGCCCAGTTTTTAAATAGAAACAATTTCGAATTCTCAATTCTCTACGACGTCTAGACGATAATAAATTTTCAGGAATAAGCAAATCATAATGATTGATGTAGAGATTCCCAGTTTGTCTTCGATAACGGCATTTAATTATCTTCTTCAAATAATACAAATCATTCGAGTCATCGGAATAATATGGTTTCTCTTGGTATCTTTCATTAGTTTGCCGCTTACTCCTATGAAGTAATTAACTAGCTATGATTTGATACATAATAAACTGGCTATTATTTGTTACAGACAGACGAAGGGGTTCGACACACATCAGCCCCCGCTTACTCCAGATTTTAATAACCTCGCTCTGCAGTCGCGTTAGTCCCTTCACATTGATTTTTTTCCTTTCAATAGCGTATGAAAAAAAGTCCAGTGGATCTTTCAGCTTAAACAGCGTATTATATGCGAACATAGTTCTTAGCCCTACGTATTCCTCGAGAACAGTTGGGTGCCTTTGAAAAAAGAACAACTCTTGCAGGATCTCTTTCCTTTTCAAGTTCTCTCGGCCTATCTTGTACCTGTACTTATCAGCAAATTTTGGGGGGGTTGGTACATCATTTAAACTTTCTCTAAGAAATTTTCGAGTATATTTATCGTATTCGGTTTCCTTTATAGAATTTCTTGACCTACGCATGAAGGAAAAAAACGTAGCGTCCCCCGCTAGTGGTTTTTCCTTTTTCGTTTTTTCTTCCTCTTTCTTTCTCTTTTTAAGATTTTTATATTTCGTTTTTCTATAAGATCCCCTTTTGTTTCTATAAAAAGGAAAAGTCAACAAAAGCAATTTGCTTGGTATAAACCACGACTTAGGTTTATATGCATTAAAAAATAGTACCAATTGTGGGAAGAACCAAGGTTCCAGATTCGATATAGGAGTATCTTCATTCATTTCCATCCAATCCCACCAAAAGTTGTGTTTTGCTTTGTGTGAATTTAAAACCATCGGTTTCGATTTAGATTCCGAAAACGCAATATAATTGAGGTTTTGATCTTGACAAATCTTAGGATAAAAAAAACTTTTTCTATCAATTAATTGATAATTATTAGTTCCGGTCTTAGCATTTTTATTATTGTTGAAATTGTTGAAATCGTCCTTGATCCAGGCCTCAAGATCGGTTTTTTTTGAACAGATAAATCCAAAATGCCCAAATCGCGATATTTGCTATCCGCGCTTGGTTTTATATAGTCCGTCTCTCTGTGAAACTCGAATATTCGATACTCTTCTATATCGATAGGCATATCTCCGTTGATCCAGGCCTGAATATAGAGTTCCTTTTAAAAAGATAAATTGATAATCTCCCAATCGAAATATCTTCTGTCCGTACTTCTTTTATACGGAGTTTCTTTCATATCCATAATCTTAGTTTTTCCTAGAGTATAATCAGGGACAACCTCTTCTAGTAAATCATAGATAGGTACCAAAAATACTCCGTCTAGTATATCAAAAAAAACGTAATGAAAATAAAGTTTTCGATTCTTATCTTATTTGTTTCGAATGGTGATCCATAAATAAAATATATGGGTCCCTCTTATTTTCATAATAAATAGATCGATAAGATAAAAGATTATATCTATAGTCGTTTTTTTGAAAATTATCTTCTTGATTTGATAATGAATATACTTCGTAATCATTTTGTTTTTAATAATGAATTAGTTGGTCTTTTTCATATGAATCTGCTTTGGTCAAATCTTGATTTTGAATTGTACGACATTGATTTCGCCATTTTTGTACTCTTAATCTAGACCCCTCACTCTTAGATAAATCGTATTGATAATGACCTCTTAACCAGTTTTTCCATTGATTTAGTCCAGAATTCCTAAGTTTCTTATGTCTTAATTTAGAATGAATTATTCCTTGTGTTCCAAAATAATCTTTTATTGAAGTCTTAAGAAAAAAAGATGTTCCGTGATATTGAAGATAGATACTAGATATTAATTTAGATAAATTAAGAACTTGGGTTTATGATAATTTGTAAAACACATATGCTTGTGACAAAGAGGATAAGTCACAAAAATTCTGCTTTGCATTTTTATTCAAAAGATTATAAAGTGATTTTTTGATAGTCGAAATAAAGTCTTTTTTTTTTGATTTCTTTTTTTCTTGGAAATGGAAATCAATTTATCCAAAATTTTGATTATTGATTCAAGAACAATTACCTTTTCCATTACCTTTTGTTCTATCCTTTTTATGACAATAAGAAAGAAAGGTAGAAGGACTTTTATGTATATTTTTTGAGTGAAAAATCTTATAAAAAGATATAATTTACGGATTAATATTAATTAAATATATCTTCCTTTTAATATTTGCCAAATCTTTTTTAGTGATTCGAATCTTTTAGGATTCGAACTTGTTTTATTATTTTTATTCTAAATAACATTTTTTTTATTCTAAATAACATTTATTTCTGCAGTCATTTTTTGTTTCGATTTTTGAATTATTTATTTGTGATTTCTGATTGTGCTTGTTCTATCATTCATATTTTTTTCTGTCGGAGATTCAAGAATTATCTCATGGAGGTTTATAGAATCGTTTTCTTTTTTAGTTTCGCTTGATTTATATCTTTCTATCAATTTATCTCTAAATAAAAAATCTCTCAATCTATCTCTATCTCTAAAGAATAAGAGTTTGTTTTTTTTCTTTTTAAAACTGGAATGACTTTCCTAATCTTTTTGATAGTCCTTTTTATTGTTTTTTTGAGATTTTTATAAAGAATTTTGTTCCTTCTTTGAAAACTTTGAAACCCTTTCGAATTCCCAAATATATTTTTCCTTTTTCCTTTTTCTAATTTTTTTATTGAGTTCCCTAAAAATGGGTTTCAAAAAGAGAACTTTTGGCCTGCGCATAGCACCAAAGGGACGTTCAGATTCCAGTCCAACAACTCTTAAAAAAAAGGATCTTTTTCTTTTAGTCTTTTATTTGTGACTTTTTTCCCTTTCTTTCTACGAGTTGTCCATTTAATCCATTTCATCCATTTTGGTCTTTTCTTTGTGACTTTTTGTCTTTGCTTTTTTCGTTTTTTCAATAGCCCTTTTCATTGCTTTTCGAAATGGAACTCTATGTTTTAATTGTCCGGCTATATATTGTGCAAGAATAATAGGGTTTCCATAAGGTTTTGCAATTCTTGTAGTAGCAATGTTGAGTTTTCGATTTACACAATGAAATTCTTTTTGTAGATTCATCTGTAATGCTGCCATTGGACTTTCTTTTAAGAATTTTGGGAATGCCAGATAGATTCGGACCTGGATCAGATCGATTCTTTTTTGAATCTCTATACGCGCAATTCCCGAGAGGCCAGAGGCGATTCTCCTATTCTTTTGTACATTCTTTTGTATATTTTTTTGTACATAATTTTTAATAGAATCTCGTATTTTTTGATCTTCTTCTAGACCTTCCGAATAGTTTTTTGGTTGTGCAAACCAAAGGGAATGCTGATCTTGGGTTGTACCCAGTCTGAAACCAAGTGGATTTCTTTTTTGTCCCATACTCCCCCACTACTATCCATATCATGATATATCATATTTGTATCCTTATTTTTCCATCTAGGTTTTTTTAACCATGGAAAGTCTCTATATATTTATCTAAAGATATATCTTTCACTACAATACTTATATGACAAGTAGGTCTTTTTATCGGATAACTACGTCCTCTAGCTCGAGGTTTCCATTTCTTCACAGTAGTACCCTCGTTGACTTCGGCTTTACTAATTTTGATGATTTTTAAACTTTCCCTATAAAGAGATAGACTCGAAACGACATCCGTTATGTCAATGACACCAAAGGGATATTAAATGAATGGAATTGGGATAAGGATGGAATATAATGAAATAGAGCCGCTTTGAGGTTCCCTATGAAATGAGGCATGGAAGGGAGCCACTACGAAGAAGTTCCGGGAGTTACGAAGGAAGCTTCGAGCTCATATTGGTCATGGGTTGAGAACGGGAATTGAACTCTATGAGATCTAATCTGCCGTTGTTCCTCAGTAGCTCAGTGGTAGAGCGGTCGGCTGTTAACTGATTGGTCGTAGGTTCGAATCCTACTTGGGGAGATTTGATTCATTGTGAATTCTTTAATTCAGAATGAAAGAGCTCGCTTTGACCGTTAAGAGTCGGTAACCCCTTCCCTGTCTTTGTTTCTATTGCATTCTATCTCATCGTATCACATTCTGTTCTGCGAAATTTGAGAATCACCGTCAATACCTCGGTGTAGGTTCGGGATAATCCTTTGTTCCATAGCCCTGGGGCTATTTACAACTAGCCAATTAAGAATTCTCATATGTACTAGTACTAGTAGTGCATCAAAGATGCAGTCATCGATTCTCCCGAGAGGCCACAATTAACGCGAGCAAACATATTAATGATTAATGACGAGGAAGAAATTTGTGTTATGCTACTAATACTTGTACTTGCTTTGCTATTCTGCCCAAGCCTGGCTGAGGCAGAGTTACGGGGCGTAAAACAAAAAAACGCGGATGGGCCGTGGAAACTTTGTTTAAAGATTCTACCATTAACGAAAAATAAGAAATCAAAAGAAAAAGTAAGGCCATTCCATTTCGACAAAAGACCCACACCCAAGTTCCATAGCTTTTGGTCCGCTATCCCGATCATGATTTTCCTACTCCCACCCCCAGAGGGAAAGGTCCTTCCTTTTTGGAAAGGTTGGGCGAGGAGGGATTCGAACCCCCGACACCGTGGTTCGTAGCCACGTGCTCTAATCCTCTGAGCTACAGGCCCCACACCGTCTCCACTGGATCTGTTCCCGGGAGTAGACTCAAAAAAGGGAACCTTTCCTCCCCTGAGCCATTTCATTTCGGGTTAAGAAGATGTGAAAGCGCCTTTCTCTCTATAAGAACGGTGCGTTCCGAGGTGTGAAGTGGGAGAGAAGGGATGTCATGATTGGGGTTTTGAATAAGACGACCTTTTCATTTTTCATTTTTTTCTTTTTCATATTGAAAAAGTAATAAGAATGAGGGGTGTTAAGCTTTTTAACATGCTGGCATCGAGCTATTTTTCCGCAGGACCTCCCCTCCAGTATCGTCACCGCAGTAGAGTTTAACCACCAAATTCGGGGGATGGTGTGGTTCCTCTACGCCTAGGACACCAAAATATCGAACCATGAACGAAGAAAGGCATGAGAGAAAAGCATATTGGCTAGTGATTATGAGGCCCCAAATCTTGACTGGGGGGGACACCAAAGGCCTCTGCCCTTCCATACCTTGGATAGATAGAGAGGGAGGGCAGAGCTTTTGGTTTTTTCATGTTGTCAAGAACAATGGTTTTTTCGTGTTGTCAAAGAGTTGAACAATGAAAATAGATGGCGAGTGCCTGATCGAATTGATCGGGTCATGTAGGAACAAGGTTCAAGTCTCCCGGTCTGTTAGGATGCCTCAGCTGCGTACATTACTGCCACCTTCCACTTTTTTTTTGTTGAAGGCCACCTTCCACTTTTTTTTGTTGAAGGCCACCTTCCACTTTTTTTTTGTTGAAGGCCACCTTCCACTTTTTTTTGTTGAAGGCTATCTTCCACTTGACACCTATCGTAATGATAAACGGCTCGTCTCGCCGTGACCTCCAATCTTGAATTCTCAATACTTCTGTCGCTCCATCCCCGCAGGGGCAGAGAACCCGTCGCTGTCTCGGCTGTGCTACCGGAGGCTCTGGGGAAGTCGGAATCGGAGAGCACTCATCTTGGGGTGGGCTTACTACTTAGATGCTTTCAGCAGTTATCCGCTCCGCACTTGGCTACCCAGCGTTTACCGTGGGCACGATAACTGGTACACCAGAGGTGCGTCCTTCCCGGTCCTCTCGTACTAGGGAAAGGTCCTCTCAATGCTCGAACGCCCACACCGGATAGGGACCGAACTGTCTCACGACGTTCTGAACCCAGCTCACGTACCGCTTTAATGGGCGAACAGCCCAACCCTTGGAACATACTACAGCCCCAGGTGGCGAAGAGCCGACATCGAGGTGCCAAACCTTCCCGTCGATGTGAGCTCTTGGGGAAGATCAGCCTGTTATCCCTAGAGTAACTTTTATCCGTTGAGCGACGGCCCTTCCACTCGGCACCGTCGGATCACTAAGGCCGACTTTCGTCCCTGCTCGACGGGTGGGTCTTGCAGTCAAGCTCCCTTCTGCCTTTACACTCGCGGCCCGATCTCCGTCCGAACCGAGGAAACCTTTGCACACCTCCGTTACCTTTTGGGAGGTCTACGCCCCATAGAAACTGTCTACCTGAGACTGTCCCTTGGCCCGTAGGTCCTGGCACAAGGTTAGAATTCTAGCTCTTCCAGAGTGGTATCTCACTGATGGCTCGGGCCCCCCCGGAAGGGGGCCTTCTTCGCCCTCCACCTAAGCTGCGCAGGAAAGGCCCAAAGCCAATCCCAGGGAACAGTAAAGCTTCATAGGGTCTTTTTGTCCAGGTGCAGGTAGTCCGCATCTTCACAGACATGTCTATTTCACCGAGCCTCTCTCCGAGACAGTGCCCAGATCGTTACGCCTTTCGTGCAGGTCGGAACTTACCCGACAATAAATTTCGCTACCTTAGGACCGTTATAGTTACGGCCGCCGTTCACCGGGGCTTCGGTCGCCGGCTCCCCTGTCATCAGGTCACCAACTTCCTTGACCTTCCGGCACTGGGCAGGCATCAGCCCCCGTACATGGTCTTACGACTTTGCGGAGACCTGTGTTTTTGGTAAACAGTCGCCCGGGCCTGGTCACTGCGACCCCCTAACAAAGTGCTAGGAGGCACCCCTTCTCCCGAAGTTACGGGGCTATTTTGCCGAGTTCCTTAGAGAGAGTTGTCTCGCGCCCCTAGGTATTCTCTACCTACCCACCTGTGTCGGTTTCGGGTACAGGTACCCTTTTGTTGAAGGTCGTTCGAGCTTTTCCTGGGAGTATGGCATGGGTTACTTCAGCGCTGTAGCGCCTGGTACTCGAACATTGGCTCGAGGCATTTTCTCTACCCCTTCTTACAGGGTCACCTTACGTCCTTGAACCGATAACCATCTTTCGGCTAACCTAGCCTCCTCCGTCCCTCGGGACCAACAAGGGGTAGTACAGGAATATTCACCTGTTGTCCATCGACTACGCCTTTCGGCCTGATCTTAGGCCCTGACTCACCCTCCGTGGACGAACCTTGCGGAGGAACCCTTAGGTTTTCGGGGCATTGGATTCTCACCAATGTTTACGTTACTCAAGCCGACATTCTCGCTTCCGCTTCGTCCACCACTGCTCGCGCGGGTGCTTCCATCTAAGGCGGAACGCTCCCCTACCGATGTATTTTTACATCCCACAGCTTCGGCAGATCGCTTAGCCCCGTTCATCTTCGGCGCAAGAGCGCTCGATCAGTGAGCTATTACGCACTCTTTCAAGGGTGGCTGCTTCTAGGCACACCTCCTGGCTGTCTCTGCACCCCTACCTCCTTTATCACTGAGCGGTCATTTAGGGGCCTTAGCTGGTGATCCGGGCTGTTTCCCTCTCGACGATGAAGCTTATCCCCCATCGTCTCACTGGCCGACCTTGACCCCCTGGTATTTTGGGTATTTTGAGGTCATATCTAGTATTCATAGTTTGCCTCGATTTGGTACCGCTCTCGCGGCCCGCACCGAAACAGTGCTTTACCCCTAGATGTCCAGTCAACTGCTGCGCCTCAACGCATTTCGGGGAGAACCAGCTAGCTCTGGGTTCGAGTGGCATTTCACCCCTAACCACAACTCATCCGCTGAGATGATCAGTCGGTTCGGACCTCCGCTTAGTTTCATCCAAGCTTCATCCTGGTCATGGATAGATCACCCAGGTTCGGGTCCATAAGCAGTGACAATTGCCCTATGAAGACTCGCTTTCGCTACGGCTCCGGTGGGTTCCCTTAACCAAGCCACTGCCTATGAGTCGCCGGCTCATTCTTCAACAGGCACGCGGTCAGAGCCCCGGGCTCCTCCCACTGCTTGGGAGCTTACGGTTTCATGTTCTATTTCACTCCCCGATGGGGGTTCTTTTCACCCTTCCCTCACGGTACTACTTCGCTATCGGTCACCCAGGAGTATTTAGCCTTGCAAGGTGGTCCTTGCTGATTCACACGGGATTCCACGTGTCCCATGCTACTCGGGACAGAGCGTAAGCTAGTGATGCTTTCGGCTACTGGACTTTAGCCATCTAGGGTGCAGCATTCCACCGCTTCGCCTAGCAGCACCGACGCTTGTATTGCTCTCCCACAACCCCGTTTTCGCGGTTTAGGCTGCTCCCATTTCGCTCGCCGCTACTACGGGAATCGCTTTTGCTTTCTTTTCCTCTGGCTACTAAGATGTTTCAGTTCGCCAGGTTGTCTCTTGTCTGCCCATGGATTCAGCAGCAGTTCGAAAGGTTGACCTATTCGGGAATCTCCGGATCTATGCTTATTTTCAACTCCCCGAAGCATTTCGTCGCTTACTACGCCCTTCCTCGTCTCTGGGTGCCTAGGTATCCACCGTAAGCCTTTCCTCGTTTGAACCTCGCCCTTCACTTTAAGGCTATGCCATCCTAAGGTGCTGCTAAATGGAAGGATCTTATCAACGTCCATGAATGATAAATCATAGATCGAACCGCCGAATCGGAAAAATTCGGTGCTATCATATAGCTTTGTATCGGCTAAGTTCACGAGTTGGAGATAAGCGGACTCGAACCGCTGACATCCGCCGCAGGGTAAACCACCGCCTCTCAGGTCCCCCGACTGATTCTACCATAGAGGCCAACGATAGACAATAACTCCCCCCCGAACACAGCTTACAACTTTCATCGTACTGTGCTCTCCAAAGAGCAACTCTTCTCAAAATCTCACTCAAGGGGTGCTGAGTTGGAATCCCATTCTAACTAAGGATTCTTATGGTTCCGGAGGATCCAGCTACAGGAGAACCAGGAACGGAGAGCTTTCCCCCCCTTTCCGCCCGACTCTTTGGTCTTAAGAACGCTGGTTTTAAGAATGAGTGATTGCCCTTCTCCGACCCTTACTGCCCAACCTGAGAGCGGACAGCTAATGCGTTCCACTTATTGAGCAGGGTTCTATGGTCGGTCCGTGACCCCTGGATGCCGAAGGCGTCCTTGGGGTGATCTCGTAGTTCCTACGGGGTGGAGATGATGGGGTTGGTCCATGGATTTTCCTTCCTTTTGCCGCATTTCGCTCAAAGGGTTGAAGGGAGATAGTGCATCAAGCTGTTCGCAAGGGCCAACTTGATCCTCTTCCCCAGGGATCCCAGATGAAGGAACCCTAGGAGAGCCGCTGACTCCAACTACCGTCCATGTACGATCCATACTAGATCTGACCAACTGCCCATCCTACCTCCTCTACGTTCTTGACAGCCCATCTTTGTCTCAGTAGAGTCTGTCAGTGGCATGTTTCGGTCCTCTTCCCCATTACTTAGAAAAAGTGAGCCACCGGTTCAGGTACAAGATACTATCATTACCGCCTGGACAATTAGACATCCAACCCGTAATCGCAACGACCCAATTGCAAGAGCGGAGCTCTACCAACTGAGCTATATCCCCCCGAGCCAAGTAGAGCATGCATGAAGAAGTCCGATGCTTCTTCTATTCTTTTCCCTGGCGCAGCTGGGCCATCCTGGACTTGAACCAGAGACCTCGCCCGTGAAGTAAATCATCGCACCTACGGTCCAACCAATTGGCAGAGAATCAATAGATTCCTTTTCGGGAGCGATTCATCCTTCCCGAACGCAGCATACAACTCTCCGTTGTACTGCGCTCTCCAAGTGTGCTTGTTCCCCCCTTCTTCCTTACCATGGCAAGTCTTTGTGAAAGAACTCCGATGAGAAGAAAAAAGAAGGCGTGAAGAGACCCTCCTGGCCCAACCCTAGACACTCTAAGATCCTTTTTCAAACCTGCTTCCATTTCGAGTCAAGAGATAGATAAATAGACACATCCCATTGCACTAATCGGGGGCGTTCGTAGTGACTGAGGGGGTCGAAGACCAAGAAGTGAGTTATTTATACCAAGCATTCTTCTTACGGCTAGATCCAATCTCCTGGTCCCTGCGGAAAGGAAAAAGAATTTCACGCTCTTCCTTTCGGGAAGGGAAGATTAGCGAAATCCTATTGATTGCAGCTTTCTCCAGACCTCCGGGAAAAGCATGAAAAAAAACGGCTCGAATGGTACGATCCCTCCGTCACCCCAGAATGAAAGGGTGATCTCGTAGTTCTTGGTCTGTGAAGATGCGTTGGCAGGTGCTCCATTTTTCCCATTGAGGCCGAACCTAAACCTGTGCTCGAGAGATAGCTGTCCATACACTGATAAGGGATGTATGGATTCTCGAGAAGAGAGGAGCCGCGGTGGTCCCCCCCGGACCGCCCGGATCCCACGAGTGAATTGAAAGTTGGATCTACATTGGATCTCACCTGAATCGCCCCATCTATCCTCCTGAGGAGGAGTTTGGTTTCAAACCCCGGTTCGAACAGGAGGAGTACGCCATGCTAATGTGCCTTGGATGATCCACATCTCAGGGTCAGGCGCTGATGAGCACATTGAACTATCCATGTGGCTGAGAGCCCTCACAGCCCAGGCACAACGACGCAATTATCAGGGGCGCGCTCTACCACTGAGCTAATAGCCCGTCGTGCGAGCCCCCCACTGGGGGCCCGCTATGCCAAAAGCGAGAGAAACCCCATCCCTCTCTTTCCTTTTTTCGCCCCCATGCCCCCCCGTGTGGCGACATGGGGACGTAAAAAGGGGGATCCTATCAACTTGTTCCGACCTAGGATAATAAGCTCATGAGCTTGGTCTTACTTCACCGTCGAGAAACGAAAGAAGACTTCCATCTCCAAGTTTCACTCAGACGTAGCTCCTTTGGGTGTGAAGCAGTGTCAAACCAAAATACCCAACAAGCATTAGCTCTCCCTGAAAAGGAGGTGATCCAGCCGCACCTTCCAGTACGGCTACCTTGTTACGACTTCACTGCGATCACTAACCCTGCCTTAGGCATACCCCTCCGACGGTTAAGGTAACGAACGACTTCGGCATCCCCCTACGACCGACGGTTAAGGTAACGACTTCGGGCATGGCCAGCTCCCATAGTGTGACGGGCGGTGTGTACAAGGCCCGGGAACGAATTCACCGCCGTATGGCTGACCGGCGATTACTAGCGATTCCGGCTTCATGCAGGCGAGTTGCAGCCTGCAATCCGAACTGAGGACGGGTTTTTGGAGTTAGCTAACCCTCGCGGGATCGCGACCCTTTGTCCCGGCCATTGTAGCACGTGTGTCGCCCAGGGCATAAGGGGCATGATGACTTGACGTCATCCTCACCTTCCTCCGGCTTATCACCGGCAGTCTGTTCAGGGTTCCAAACTCAATGATGGCAACTAAACACGAGGGTTGCGCTCGTTGCGGGACTTAACCCAACACCTTACGGCACGAGCTGACGACAGCCATGCACCACCTGTGTCCGCGTTCCCGAAGGCGCCCCTCTCTTTCAAGAGGGTTCGCGGCATGTCAAGCCCTGGTAAGGTTCTTCGCTTTGCATCGAATTAAACCACATGCTCCACCGCTTGTGCGGGCCCCCGTCAATTCCTTTGAGTTTCATTCTTGCGAACGTACTCCCCAGGCGGGATACTTAACGCGTTAGCTACAGCACTGCACGGGTGGATACGCACAGCACCTAGTATCCATCGTTTACGGCTAGGACTACTGGGGTCTCTAATCCCGCTCGCTCCCCTAGCTTTCGTCTCTCAGTGTCAGTGTCGGCCCAGCAGAGTGCTTTCGCCGTTGGTGTTCTTTCCGATCTCTACGCATTTCACCGCTCCACCGGAAATTCCCTCTGCCCCTACCGTACTCCAGCTTGGTAGTTTCCACCGCCTGTCCAGGGTTGAGCCCTGGGATTTGACGGCGGACTTAAAAAGCCACCTACAGACGCTTTACGCCCAATCATTCCGGATAACGCTTGCATCCTCTGTCTTACCGCGGCTGCTGGCACAGAGTTAGCCGATGCTTATTCCCCAGATAACGTCATTGCTTCTTCTCCGGGAAAAGAAGTTTACGACCCGTGGGCCTTCTACCTCCACGCGGCATTACTCCGTCAGGCTTTCGCCCATTGCGGAAGATTCCCCACTGCTGCCTCCCGTAGGAGTCTGGGCCGTGTCTCAGTCCCAGTGTGGCTGATCATCCTCTCGGACCAGCTACTGATCATAGCCTTGGTAAGCTATTGCCTCACCAACTAGCTAATCAGACGCGAGCCCCTCCTCGGGCGGATTCCTCCTTTTTGCTCCTCAGCCTACGGGGTATTAGCAGCCGTTTCCAGCTGTTGTTCCCCTCCCAAGGGCAGGTTCTTACGCGTTACTCACCCGTTCGCCACTGGAAACACCACTTCCCGTCCGACTTGCATGTGTCAAGCATGCCGCCAGCGTTCATCCTGAGCCAGGATCGAACTCTCCGTGAGATTCATAGTTGCATTACTTATAGCTTCCTTGTTCGTAGACAAAGCGGATTCGGAATTCTCTTTCATTCCAAGGCATAACCTGTATCCATGCGCTTCATATTTGCCCGGAGTTCGCTCCCAGAAATATACCCATCCCTGCCCCCTCACGTCAATCCCACGAGCCTCTTATTCATTCTCATTCAATCTTAGAAGTCGACCTCTTTTTGTTCCAAGTCAATTTGTTCTTGTTCTTTGTGTAAGTAAGTCAGTTCTTTCCATTACATTTTCGAAAAGTATAGAATCATGTAAATAAAATGTAGGAAAAAACTAGTCAAAAGAACTAGTCGTATTTTATAGAATACGTCTTTCAGTTCGAAATTACCGCGGCGCCATACCAAATACAAATTAAAAACCAAAATAAAAGAAATTACGATTAGTCCGCGACTCCATAGGACTATAGTCCACAGGACTTTCAATATTTCCTTTTGGTTGATTTTGATCCAGCTAGCTATCGCCTGCAGCATTTTGCCCAATTTTCTCATTTTTTTGTATCTCCACGGGGATAAAATTTTTTAGTTCTATCCCCTACCCAGGGATAGAACTAAAAAAATAGATTCTTATTATCATATATAATTCAAAAGATCATTAACGATACGATGATACTGTATAAGGAAAATCTCGAATTTGGATCCAAAATGAAGGTTGTGACCTTATCCATGTGCTTATGCTCTTAAGCATTCTTTTTCTGATCTTATGTTTTCCTGGGTCTTTCACTGACTTATTCTTTCCATTACATTTTCGAAAAGAGAAAATAGATTCCATAGTAAATAAAATGTAGGACCAAACTTGTGAAAAAAAGTGGTCCTAATCTATAGAATATGTCTTCCATTTCGAACTTATCGCAGTACAATACCAAATTTATAGATATAAGAAAAGTTGTCAGGATTAGTGCGCGACTCCAGAGCGCTATATCCCAAAGGAATCCCAATATTTCCTTTTGGTTGATTTTGATCCAGCTAGCTATCACCTGCAGCATTTTGCCCAATTTTCTCATTTTTTTGTATCTCCACGGGGATAAAATTTTTTAGTTCTATCCCCTACCCAGGGATAGAACTAAAAAAATACTCGAATTTGGATCCAAAATGAAGGTTGTGACCTTATCCATGTGCTTATGCTCTTAAGCATTCTTTTTCTGATCTTATGTTTTCCTGGGTCTCCGAGACCCTTTCAATGAATATTCTGACTTATAGCTTCCTTGTTCGTCGTCTAAGTATAAGATAGAGATATATTTCTTTATTTCGAATTTCTTTATTTATATACGATATTTTCATTTATTTATATACGATAGATCCCGAGAATATTGTAATGAATATTCTGACTTACTTGACCTGACTTATAGCTTTTTTGTTCGTATATAAAGCGGATTCGAAATTCTCTTTCATTCCACCTGTACCCAGGCGCTTCATATTCGCCCGGAGACTGTCTGTCTTTAACAATGAAGAAAATAGTGTACGGTTCCATAGATCTCGAGGAAATCGAAATATGCCAAATATTGGAAATCTTCTGATTGTAGAAGTCTCTTCCACTTGGAACTGTGAGTATCTTTTATAATGATTAGAAGATCCTCGATAGTATAGATCTTTTCTTCCATGAAAAAACTAGTTATTCGGGTAGATAACCTCAATTCTGAAATAAAGAAAAAAGCCGGGTCTTTTCTTTTTCTAGAGATATAGACTATCAACCTATACCACCACGGTTTCAGGTTCAGTTTATCAAAGTGACAATAGAATAAGGCCGTTAAAGCCCATGAATTATTAATAAATTCGTCTATTTTTCTGAAAATTTCTTCTTTATCTTTCTTGTCCAAATCTTCTATTTCTAGGAGGTAATCGCGAGCGTAGATTACCACTATTATTAATAGATTCAGAGAAATTAGTTCTTCTTTATGAATAAGTACATCAGCTACTTTTTTAGATAAGCCTAATTTGCGAAGAGGGATATATCGTGGATCCTCTTTCCCGAACACAATAAGACGGCAAATTGTTTTCTTTAGTGAAACCCACAATATACGGAAAAAACAGAAAAAAGCCAGAAAAAGAAAAATCTGTGAGATTGGGCGTATTTGTAAAATACGCCCTTGTATAACCAAAATTCTCATAGTGGTCCCTCCACCTAATTTGCGAAGAGGAATATATCAAAGAATATATTCTAACTTGAATATATAGTGATTGTCAAGTATATGATCGATGATATATCTTATTAGAATCAATTC-------------------------------------------------------------------------------------------TATTTCTTTTTTTATAACAATAATAATCTAAACTTTTTAGATAGAAATTGTCAACTATATGATTGATGATATATCTTATTAGAATCAATTCTATTTCTTTTTTTATAACAATAATAATCTAAACTTTTTAGATAGAAATTGTCAACTATATGATTGATGATATATCTTATTAGAATCAATTCTATTTCTTTTTTTATAAAAAAAAGAATCTAAACTTTTTAGATAGAAATTGTCAAGTATATGATCGATGATATATCTTATTAGAATCGATTCTTAAATAATATGGATTCGAATCTAATCGCCCTATAGAAATATTAATATACAGATTTCATTTCAATTGGAATTTGGTTATTCACCATGTACGAGGATCTCTACTAAGCATCCATGGCTGAATGGTTAAAGCGCCCAACTCATAATTGGAGAGTTCGTAGGTTCAATTCCTACTGGATGCATGCTAATGGGACCCTCTACTACGTCTATAGAAATATCTGATTCTCTATCTTATTGTATATATATAGATTAATATTGTAATGTAATGAATATTCTGACTTATAGCTTCCTTGTTCGTCTCCTAAGTATAAGATAGAGATATATTTCTTTATTTCGAATTTCTTTATTTATATACGATATTTTCATTTATTTATTTATATACGATAGATCCCGAGAATATTGTAATGAATATTCTGACTTACTTGACCTGACTTATAGCTTTTTTGTTCGTATATAAAGCGGATTCGAAATTCTCTTTCATTCCACCTGTACCCATGCGCTTCATATTCGCCCGGAGTTCGCTCCTAGAAATATATCCATCCCTGCCCCCTCACGTCAATCCCATGAGCCTCTTATCCATTCTCATTCAATCCCGGCGGGGGGGCAAGTCAAAATAGAAAAACTCACATTTGGGGTTAGGGATAATCAGGATCGAACTGATGCCTTCCACCACGTCAAGGTGACACTCTACCGCTGAGTTATATCCCTATCCCTTCTTTGCCTCCATCGAGAAATAGAACTGACGAATTCTAAGGTCAAGAAAATAAACGCCACTATTCTTGAACAACTTTGAACCGAGCCTTCTCTTTGCACTATTTTATTTATATTTAATATTTTTTTTTATATTAAATATAATGGGGCAAATCGGATTCAATTGTCAACTGCCCCTATCGGAAATAGGATTGACTGCGGATTCGAGCCATAGCACATTAATTGTTATGTTCTATAACATTTATTTGTTATTCTTTTCTATTCTATATTCATATGAATTCGGAATTGAATAGATAAGAATGAAAAGAATAGAGTTAATAGGGACGATTCTAATAGTTTAGAATAGGGACGATTCTAATAGTTTAGAATAGGGACGATTCTAATAGTTTATTAAATTCCTATGCATGTCAAATTTCTCTTATGTGAGCCCGCTTAACGGATCGGTTAGAGCATCGCATTTATAATGTGATGGTCGTCGGTTCGATTCCGATAGCCGGCTTTTCTCTATTTATATTCGATTTTTTACATGATTGATGATAATATCGTTTTTTGAAATCAAACGAATATTCAAAAAACGTTTCTCCTTTTCCAAAGATTACTGAATTTTTTATTATGTTATAGGAATTTCCAACTATGTCAAGAAAAGTTTTTTCTATATATATAGAATAGAAAGGGTTTGGGTTTCATAAAACCGCACGATTTTCCCGATCGAAATCAAGCAGGTTTTCCATGAAGAAGATTTTGTTCAGCATGTTCTATTCGATACAGGTAGGAGAAGAACCCGACACGGATCAACCCCCTCTTCTTGCGCCAAAGATCTTATCATTTCCGAAGGAACTGGAGTTCCGTCTCTTTTCCATTTCTATTCAAGAGTTCTTATGTGTTTTCACGCCCCTTTGAGACCCCGAAAAATGGACAAATTCCTTTTCTTAAGAACGCATACAAGATGCG
>Rbr_164
TTGGTCCACATTATGATATTCTGAATTAGAATATTCTGTTAAGAACTAGTAAGAACTAGAATGAAAATTGAGACGAAAACTCATAGGTAAGAAAATGAATTGTCCCTCTTTCTTTTTCTTTCAGAGTGGGCGAACGACGGGGTTCGAACCCGCGCGTGATGAATTCACAATCCACTGCCTTAACCACTTGGCTACATCCGCCCCCTTTCAATTTCAAACATTCATCATTATTTCTTTCTTATTTCGGAAATAGAAATTTTTAGTCGTAAGCTAATTTGATCTTTTATTTTCGATTCAGAAAAACAATTTCACAAAGCAAAAGTATATAAATTCAAAATGAATACAAAACAAAAAGAAAAAAAAAAAAAGAAACTCAATCATGAACCAAACTATAAAAATTTATTCTTGTGGCGAAAAAACGATCTGTAAATAAAAAAAGACCACTCTAGTCGTAATAAAAAAAAAAAAAAGAAACGGAAAGGAGCAATCACCTCTTGTTCTATCAAGAGGTGATTGCTCCCTTACTTTTACTTTCAAAAACTCCTATAGACTAGGAATAAAGTCTTATCCGGTTGTAGATGGAGCTTCAATAGCAGCTAAGTCTAGAGGGAAATTATGAGCATTACGTTCATGCATAACTTCCATACCAAGGTTAGCGCGGTTAATAATATCGGCCCAAGTATTAATTACACGGCCTTGACTATCAACTACAGATTGGTTGAAATTGAAACCGTTTAGATTAAAAGCCATAGTACTGATACCTAAAGCAGTGAACCAGATACCTACTACAGGCCAAGCAGCTAGGAAAAAATGTAAAGAACGAGAGTTGTTGAAACTAGCATATTGGAAGATTAATCGGCCAAAATAACCATGAGCAGCTACAATATTATAAGTTTCTTCCTCTTGACCAAATCTATAACCTTCATTAGCGGATTCATTTTCAGTGGTTTCCCTGATCAAACTAGAAGTTACCAAGGAACCATGCATAGCACTGAATAGAGAGCCGCCGAATACACCAGCTACACCTAACATGTGAAATGGGTGCATAAGGATATTGTGCTCAGCCTGGAATACGATCATGAAGTTGAAAGTACCAGAGATTCCTAGAGGCATCCCATCAGAAAAACTTCCTTGACCGATTGGATAGATCAAGAAAACAGCAGTAGCGGCTGCAACAGGAGCTGAATATGCAACAGCAATCCAAGGTCGCATACCCAAACGGAAACTAAGTTCCCACTCACGACCCATATAACAAGCTACACCAAGTAAGAAGTGTAGAACAATTAGCTCATAAGGACCGCCATTGTATAACCATTCATCAACCGATGCCGCTTCCCATATGGGGTAAAAGTGCAAGCCTATAGCTGCAGAAGTAGGAATAATGGCACCTGAGATAATATTGTTTCCATAAAGTAGAGATCCAGAAACAGGTTCACGAATACCATCAATATCGACTGGAGGAGCAGCAATGAAGGCAATAATAAATACAGAAGTTGCGGTTAATAAGGTAGGGATCATCAAAACACCAAACCATCCAATGTAAAGACGGTTTTCAGTGCTAGTTATCCAGTTACAGAAGCGACCCCATAGGCTTTCGCTTTCGCGTCTCTCTAAAATTGCAGTCATGGTAAAATCTTGGTTTATTTAATCATCGGGGACTCCCAAGCGCACGAATTTTCATAAACAGAAATAGAAAAATAGAAAGCTTGTTATTCAACAGTATAACATGACTTATATGCCTGTGTCAACCAATATCTATCTAGATGTTTCAT-----------AATTTTTAGTGAAAGAATAAAGTCGAAAAGAGAATACGGATTTACATACATATGATTTCAATATGACAATGGGTTGCCCGGGATTCGAACCCGGAACTAGTCGGATGGAGTAGATGATTTCCTTGTTAAACAAGCAAAAACCCCTCCCCAAACCGTGCTTGCATTTTTCATTGCACACGGCTTTCCCTATGTATCCATCTAAAACTCAGTTCTTTCTCTAGACAAGACTTTAAAAGGGTTGAATACTCAGTTGATTTAAGGCTTACTACATCCTACATGAACATTTCAGAATAGAAATAACTGCA-TTTTTTTGTGATTTCTTCATCATTTCGATTATTTAGAGATCATTTCCCTTTATAAGGTCTCAAAACAAATCATTCATAATTTGCCAGATCATTGATACAAATAATATCTAAATACCAAACCCGCCTTCGATATAACTCCCCTGAATTAGAAGAAGCTTTTGCGAAGGTCAAATAAAAAACTTGCTCTTCCTCCGTAAAAAATTCTTCCAATAATCCCACTCCTAATCTTTTCAAAAAAGCACGTACCGTACTTTTGTGTTTACGAGCCAAAGTTCTAGCACAAGAAAGTCGAAGTATATACTTTATTCGATACAAACTCATTTTTTTTAATGATCCGCTATAATAATGAGAAAGATTTCTATATATACGCCCGAATCGTTCAATAATATCAGAATCGGATAAAGCGGCCCAGACTGGCTTACTCATGGGATGTCCTAAGACGTTACAAAATTTCGCTTTAGACAATGATCCAATCATTGGAGTAATTGGCATTAGAGTATCGAACTTCTTACTAGCATTCTCTATTAGAAATGAATTTTCTATCATTTGACTCCGTACCATTAAAGGCTTTAATCGCACAGTTGAAAGATAGCCCAGAAAGTCGAGGGAATGGTTGGATAATTGATTTATATGGATCCTTCTTGGTTGAGACCACATGTAAAAATAACATTGCCAGAAATTGACAAGGTAATATTTCCATTTATTCATCAAAAGAGACGTCCCTTTTGAAGCCAAAATGGCTTTTCCTCGATACCTGACATAATGCAGGAAAGGCTCTTTAAACACCCATAGAATGGACTTAAAATCCTTAGTAAAGACTTCTAATTCTATTTTTCTATAGAAAGAGATTCGTTCTAGAAAGGTTTCAGAAGATATTGAGCGTAAATGAGAAGATTGGTTGCGGAGAAAAACAAAGATAGATTCGTATTCACATACATGAAAATTATATAGGAACAAGAAGAATCTTTGATTTCTTATTGAAAAAGAAAAACTAGATTTCTTTGGAGTAATAAGACTATTCCAAATAGGATACTCGTGTAGAAAAAATCGTAATAAATGCAAAGAAGAGGCATCTTTTACCCAGTAGCGAAGAGTTTGAACCACGATTTCAAGATGGATGGGGTGGGATATTAGTATATCTAATACATATACTAAATGTGAAAATTTGTCCTCTAAAAACGGAAATATTGAATGAATTGATCGTAAATTATAAGATTTCACTCTTTCTTTACCTTCTAGGAAAGATAGTAATCGTAGATAAAATGGAATTTCCACAACGACTGCAAATCCTTCGAATATCATTTGAGAATACAAATTTGTACTGTACCCCAATATTTTTTTTTGGTTAGAATCATTACCAGAAAAAAGAAAATGATTCTGTTGATACATTTGAGTAATTAAATGAGTGATTAAACGTTTCACAATTAGTAAGCTAGATTTATTGTCATAACCCGTATTTTCCAAAAAAATAGATCTATTTAAACCACGATCATGAGCAAGTGCATAAATATACTCCTGAAAGATAAGCGGATATATGAAGTCATGTTGCTGAGATCTGTCTAGTTCTAAATTTCTTTTGAATTCCTCCATTTTCAATTTTAATTGAGGCAAGGGTAGAGGATTTTTGGGGTTATCAAATGATACATAGTGCGATACAGTCAAAACAAGGTATTGGTAGTAAGAAAAGAATAGCTACCTCGGTAAACTTATCAACAGATTCTCTAGCCTGTCACTTTCCATTTAATTGGTTTATGTTTGTTATAGGATAAGAAGACGATTAGAAATCCTTTATTTTTTCAACCCAATCGCTCTTTTGATTTTGGAAAAAAATTCTTTATCAATATGCTGCTTCTTCTACACATCCATCTCCATTCCATAATGGAGAGTCACAATAGTTAGGATTCATTAAAAAATCAATAATCCACGGATGGGAAAAGCCTTTCCCGCAACAGGCACTAATCTATTTTTAACCTATAATTAGAGCGGGGAATCATTCAAATTAAGAACTAAAGCTCGTTTCTTTTTCTTACCTAGAAAAATTGAAGCCATAAGGCTCTATCCATTTATTCATTCAACCCAACTTAAAATGGAATTTCTTTTGTTCCGGTTCAAAAATTCAAAAAGGTTTTTTTTGTATCGATCCGGCAAGAATGAAATATTCTTACAATGCTCCATTGATACGACATGCTGTTTTTTCCATTCATTCCTCTTCAGGATCAGTCGTGGTCTTACAAACTTTACCGATGGTATGGACGAATCCCTTGCTTCATCCAAATGTGTAAAAGATCCTAGCCGCACTTAAAAGCCGAATACTCTGCCGTTGAGTTAGCAACCCGAATCGAATAAAAAGGTTTGTAGATACAATCAAAAAAAAAGAAATATATTACTTTATATATATGATAAAATTAAAAGAGTAAACTAGCAAAACTATAAAAAATTTTCATTAATGAAAATGAAGAGATCGGATGAAAATACATGAAATTTGCAAATAAAAGAAAAATATAGAGAAATATAAAAATTCATAGACCATACCAAAAAAGATTTCTTGTCTCAAAATGAATCCAACGAACCGACTATTTACTTCAAGTAAACTAAAAAACCAAAACTATGGAACCGAGATATCTAGAACTAGATAGACTTAACTACGATGAATTATATTTTGTCGATAGACTGTTGTCAATATAATAGGAGTTTTCGAAAAGAATACAATGAAAAAAAAGTGAATTGAAATAATATTCTAGTTTTTTAATAAAAAAAAAGACTTGTCTTAGATTGGCATAGATATTGTAAAATTTTTAAACCTTTTTTTTATAAGATTTTTTTTTATTTGATTCGGATTATCGTCGTCTAAAGAACTGTATGGCATAGTGCAGAGTGCGCGGTCGTCGAAATCGAAATAAGGGGGTGTACCCTTTCCTTTAACTACGATTAGGGGCATTTTTTCATGAATAGCCTCTACTAGCCCCTCCTCATTAAAGAAAGCTATTTCCATATCAAATACTTTAATTCCCGCCCTTATACGACGATATGAAGAAGTATAAGCTCGAACTCGATTAGTGTCTTTTAGGAATCCTACTACTTCATAACGCACATTAATTGGTAAACCGCTACTATCTATACCTTCAACTACTAATAAAGCTTTGGCATCGTGCCCAGCGGAAAGGCTACATCTAGGACCAGACTAATGATTTGAACGATACGTCCCAGG-TTTTTTCAATTCCAGAATCACCAGGACTAGAAGGAAGCGGGTTTTTAAAAATTATATTCATATATTTAAGTATATCCATATATTAAGTATAAATTAAATGAAAATCAATCTAAAACTGAACTAGTCTATTTCTAATTTGAAGCCGGTATGGAATCATGAAAAATCATTTGTTCAGTCGGTAGGAACAAGTTTTACCCAGAATTCCCTTTGATTATTATATAACTATTCCGGCGATTCTTGATTGTCTTTCGAATCAAGAAAATCGTGTATTTTTCTGACAATTTCGTCTCTATCTTTATCCTCCAAACCTTGAGGTCCTCGCGAGTGTAGATTACGATCATTATAAGATCGTGTATCGTATATATGCTGTCTTTTATAAGTAAAATTTTATAGAATATATTTTTCGAGACAAGCCTAGCTCTAGAATATACAATACACATGGATCTCTCCTTATGTATAGCACGATATACCACTCCGGTAGAAATTTGAATTTCTGAGAGTTAGAATAAAAAAAAATAACTCCGTTAAAGTGTCCGAATTATTAATAATTAATAAATGGGTGCACTTTTCTAACAATTTCGTCTCTATCTTTTTTTTTTTTTTTTTCAAAGCTTCTATTTCTAGAGGGTCCTCGGGAGTGTAGATTACAATTATTACGAGATCGTGCAGAATATATATGTCTTGGTTAAGGAGTAACTTAATGACTCTTCGAGACAAGAATAATTCTTCAGCAAGAAGTAGAGCTTTCGGGTCATTTTTTTCGATTCTCATAGAACCTCCCTTTTTCTTTATATATATATATATTTTTTTCGACGAGAAAAATAGAATAACCCGATTGAAGGGTAATGATCATACGTCTGTAATGCATTGTATGTTCCATAATGCGTCCTGTTCTTTTACCCTTTCCCGGAAGTGACTATTTTTATTATTATAATTATGAAATTCAAAATTTCGATAGATTCTAGACATTGAATCTGTATATTAATATTTCAATTTCTATATGGTCTAACTTTCTCGACCACAATATTTTTC--TTTTTTTTTTCAAAAAAAATCTAAAAATGATAAGTTGTCAAGTTCATTATTGTATAATTATTCTGTCGATTTTCAGTTGGTTATAGGCGAAAAAAACTCTATCTCTATTATAGGACAATAAAACATATTTTGCCAATATTGAAAATATAATCAAAATTAGAATGTCGTTGGCTACTCTAACCTTCCCGACCACAATATTTTTCTTTTTTCAAGGCATTTTACCTGTACCTTGAAAAAAGAAATTGTATTCTACTAGTTTTTTTATAATTATAAATAGAAAAATTAGATAAATACCATAAAAAAAGAAATTTTGTACTCTATCTATCTATCTTTTATCCCTACGAAATACCAGACGAAAATAGAACGATCCTAGAAGAGATATAATGAAATTTTTCGAGGGGTTTTTACTCCTTTTATTTGACTGATGGAGTTAATAAACAATTCATTTAATAAACAATTTTTTCGAAAAAAAAGTGTTAAGTAAACAGAGTCTTCTTTGCTATTTATTCGAAGCGTCTAGTGATCTTCAACCAATTATGTGCTTCAATATAATTATCAGGAGTAAGCGCTATAGCCTGTTTCCAATACTGAGCGGCTTGATCGAACCAAGCCTCCGCAATTGCAGAATCTCCCTGTCGAATGGCCTGTTCCCCCCGGGCGGAATAGGCCGGTCAATCCCTTCCCTTAGAACCGTACTTGAGAGTTTCCTATCTCATACGGCTCAGCCATCAATTTTTTTGATATCGCATTTTAATCTACCATATCTAACTGAATGAGATTCCTCCTAGATCTAGCCCATTTTTAGGGCTAAACAAAAGAGGTTAATTATATGAGTTTCAAACTTGAATTTAGATGAATAATAGGTTTTCGTTTTATCTTTTCTCCCACCTTCATAAGAATAAAGAATAGGCATTTCCCCTTATCCTTAAAATTTTCTGAAAGGTAACTATCTCGGTTTCATATAGATATTTATATAGAGTCTTTGAAAAAGACTTCCCTTCCTATAATCTAAAAAAGAAAAGACTGACTATCGTTGGGATCTGATCCTACACTGCTGCTCACTACCTTCGTGGCTCGACCTTATTACATAAGTCGATTCGTAACTTTTATATCACATCATGACATAAGTAAGCAGTTGTTATTGTATTGGCCTAAAACCTCGCTAATTGATCTTTACAGTGCTTCCTCTATCAATTAGATCCTTTTTTATCCATAGAATAAAAGAGGCATCTCTATTTCTTCATATTTCGGCTTCTATGAAGTTTATTTCTTTGCTACAGCTCATAAAAATCGTTGTTATAGACGATACATATGTAGAAATCCTTTTTTGTTTATAGTATTTACTAGCAGATTTTTTCTTTCTTTCCTTTTTTCTTCCTATAGTGGAGATAGTCGCACGTAATGACAGATCACGGCCATATTATTAAAAGCTTGGGGTAAAAATGGATTTCGTTCGAGTGCTCGAAAATAATATTCCAAAGCTTTTGTATGTTCTCCGTTACTTGTGTGGATAAGGCCTATGTTATAGAGTATAAAACTTCGATCATAGGGATCAATTTCTAGTCGCATAGCTTCATAATAATTCTGTAAAGCTTCTGCATAATTTCCTTCGGATTGAGCTGACATCCGTTACGGTCGTCATTTAAGTCAAAGAATCTCCGTTCCAGAACCGTACGTGAGATTTTCATCTCATACGGCTCCTCCTTTCTGTGTATAATGAAAAAAATACATGGAATCAAAAAAAATAGAATAATATTCTCATTATTAACTGAGCAGGGCTAGTGTTTTTACAAGAAATCTCTAACCAACCTTCCTACAAGAGCTCTTTTCTTAACATCAAACGTGTTGGTGCTAGATAGAAATGATAATTCCAACAATTTCTTTGTTCTCAACGCCTCTGAATTTCTAGGAATGAGTCACTTCAACAGCCTTCGATGGTTATATGAGTATCCAAAATACGAACGAGATGGACGTTTGTTGTCCCAACCATTCTTGTTAATCCCGAGCCCTATAAGTAAGGGAGTAATTTATAACAAAGTTTTCGCGTTGTTGATTCCTAGGTGTAGTGCTTCTTCCTCTATGCCACCTATTGGTACTAGTAGAGTCGGATTGAGTTGGAATACAAACCGCTAGGTGTAACCTTTCGCTTAATACCTGAATCCGCAGTTGAAGTATAGCATCTGAGGCTGCATTAATCGAGGATACACGACAGAAGGAATTGGTTTCTTTACAAACTTCACCTTCAACAAGCGTAGATTTAGTTCCAAAATTTTCTTTTTATCCTGAATCCTGTGTCTTTCTCGTAAGACTGAGAGCAATCAAAAAAAATCAAATCGCACCATCTCTATAATAGGTAAATGCCTCTTTTTCTCCTGAAGTTGTCGGAATTATTCGTAATAAGATATTGGCTACAATTGAAAAGGTCTTATCAATAAAATTTCCATTCATTCGAGATCTAGGCATAAGTAGCAATCCATTCTCTAATTCTTCTCATTACCTCTCGTGGTAAAATGATCCCACAAAGAAAAGAATTGTACCGTACTAAATAACATAAAAAGAGATTCATTTCAAAAAAAAAAGGGGGGCATCGTCTTCGCAAATACAAAGAAACCTTTTTTTTGAACAGTTTTTCCGAAGAAAAATTTGTATCTTTAGCCCCCAAGCCCCGAAAGAAAGATCTTTCTTTAATGAAAACTTTCTTTCTAGTTCGAATTGATTGGTTATACCTATCCAATAATAATATAATTGGAATGACTCGCTATTCACTCCGTTTTTGGGTCATAATCATTATGTAGGAGAGATGGCCGAGTGGTTCAAGGCGTAGCATTGGAACTGCTATGTAGGCTTTTGTTTACCGAGGGTTCGAATCCCTCTCTTTCCGTACCTTTAGCTAATGGACCAATGTTACTGACCGTAATGTATCAAATAGCAATAGATAACATTATTCCAACAGTTAGACTTTTTGATATAGATTCTCTATTTCGAATTGCTGTGGCACGGAAAATACTGGAACTGTAAAGGGTAGACAAGGAATGAAAATCTCTCTGCTGTTCTATGATACATAAATGAGAGAAAAATTCGAATCAAAACCTTATTTATCTTAACCTTAGGTCAATTTACTTCGCTGAAAGGTAGTAAAATTGTCGGACCCTTTAGTTAGGAATTAGGTTTAAGTCTGACGAGAGTAATATTCTACGACTCGCCTTTCGTTTATTTTCAAACCGACCCATTTACTATCTATTATTTGATTAACTAATCCTTTATATTGGCTTCGGTAAAGAGTTAAATGGTTTGGCAATTTGAACGTAAATTTCTTACGACGACGGAGTGAATCAAACGAATTCTGAATCAAAGCTCTGGATTTTCGTTCATCCCTTGCTGTAATAATATCTCGGGGTTTGCAACGATAACTTGGTATATCTATTATACGACCATTAACTAAAACATGTCTATGGTTAACTAATTGTCGGGCTCCGGGAATAGTCAAAGCCATACCCAATCGAAAAAGGGTGTTATCCAAACGCATTTCAAGTAATTGTAATAAAACTTGACCCGTTAGCCCCTTGGCCTTCCCGGCGATACGAACGTATTTAAGTAATTGTCGTTCTGTAAGACCATAATGAAAACGCAATTTTTGTTTTTCTTGTAGACGAATACAATATTTAGATTTTTTCTTTTTCACGAAACGCGATTGGGTTCTACGAGCATTTCTGGGTTTAGGTCTTTTATTAGTTAGTCCTGGTAAAGCTCTTAGACGGCGTATTTTTTTGAAACGAGGTCCTCGGTAACGCGACATAAAGACTCCTTATACTTTATTTATATTGATTT-TTTTTTGAAATTTCATTTTCAAGAATAAACCTAAACTCAAATTGAACTAAATGCTAAATGAAGCCAAATCGACGGAAGTTTTGTACTATAAAGAATAATAAGATGAATTATAGAAATAATTCAAAATTTCTATTATATTTTTTTTATTATATCCCAAACCCTTTCTATTCTATATATATAGAAAAAACTTTTCTTGTTATAGTTGGAAATTCCTATAACATAATAAAAAAAATCAGTAATTTTTGGAAAAGGAGAAACGTTTTTTGAATATTCGTTTGATTTCAAAAAACGATATTATCATCAATCATGTAAAAAATCGAATATAAATAGAGAAAAGCCGGCTATCGGAATCGAACCGATGACCATCGCATTACAAATGCGATGCTCTAACCTCTGAGCTAAGCGGGCTCACATAAGAGAAATTTGACATGCATAGGAATTTAATAAACTATTAGAATCGTCCCTATTCTAAACTATTAGAATCGTCCCTATTAACTCTATTCTTTTCATTCTTATCTATTCAATTCCGAATTCATATGAATATAGAATAGAAAAGAATAACAAATAAATGTTATAGAACATAACAATTAATATAAATAACGATACGATCTATTATCTAATTATTTAGATTTATTAGATAGAAAATGTTAATAGACATTTTTTCGTTTTTAAATTCATTTAAAATTCTTTTTTTATTTCAATATTTTTTTGCATATCAGAGATGTCTAATTATTAAATTTTATTATCTTAATAAAAAGATAATAATTTTTATTTAGTATTATATATAATTCAATCGATTTCTCTAGTCTATATACATTTACATATTGATTTTTTTCTATAATCAATTTTGTTTTGATTAGATTTTTATATTCCATCATAAATGTGATCTAAAATCAGTTGAATCTATTTAATCTAATTAACAACTCATTCGAATTCGAATAATTCGAATGAATGAGCGACTCCTCCGCTTGCATTCATAAAGGTGTAAGTTAAGACGAAAAAAAAAAAAAGATGTAACCATTAAAGTATTTTAAACTACATCAGAAATATGTGGTATATATATATTGAATTGCTTATACATAAATGCTAGAATCATTTTTAATTGAACTAAACGTGGGTCTCCTATAGAAGGAAGATCAAAGAAGATAGCAAAGAAATCAAAGAAGAAAAACAACTTTTAGAGAGAGGAATCGGTATCTAATGAATTCAACGATTCCAGTATAAATTATAAATAAACGAAAGAAAAAGGGAACGACATCCAAATGAGATCCTAATCTCAAAGGGGATATGGCGAAATTGGTAGACGCTACGGACTTAATTGGATTGAGCCTTGGTATGGAAACCTACTAAGTGATAACTTTCAAATTCAGAGAAACCCCGG-AAAAAAAAATGGGCAATCCTGAGCCAAATCCTTCTTTCGCAAACAAACAAAGATTCCGAAAGCTAAAAAAAAGGATAGGTGCAGAGACTCAACGGAAGCTGTTCTAACAAATGGAGTTGACTGCGTTGGTAGAGGAATAGAAATCCTTCTATCGAAACTTACGAAAAAATGAAAGATAATTCTATATACATACGTATAGGCACTGAAATACTATATCAAATGATTAATAACGACCAAAATCTGTATCCTTATTTTTTTTATAATAAAAATGGACCAATTATCGTGAATTTATTTCACATTGAATAAAAAATTTCATATTTTTTGATCAAATCATTTACTCCATCGTCTACTAGATCTTTTGAAGATCTGATGAATCGGATGAGAATAAAGATAGAGTCCCATTCTACATGTCAATACCGACAACAATGAAATTTATTGTAAGAGGAAAATCCGTCGACTTTAGAAATCGTGAGGGTTCAAGTCCCTCTATCCCCAAAAGCCCGTTTGACTCCTTAACTATTTATCCTATATCCTTTTTTAGTTAGCCGTTCCAAATTCGTTATCTTTTTCATTCACTCGACTCTTTCACAAAACAAAGGAATCGTAGCGGAAATACTTTTCTCTGATCACAAGTCTTGTGATATGTGATACACGTACAAATAACATAAACATCTTTGAGCAAGGAATCTCCATTTGAAGGATTCATGATCTATATCATTATTCGGAATTCGGACTGAAACTAAAAAAAAGTTTTCTTTTTGCAAATCCAAGAAATTCCAGGGCCTGTATAAGACTTTGGAATACCCTTTTCATTCTTTTAATTGACATAGCCCCAAATCACTAGTAAAATGAGAATGATGCATCGGGAATGGTCAGGATAGCTCAGCTGGTAGAGCAGAGGACTGAAAATTCTCGTGTCGCCAGTTCAAATCTGGTTCCTGACGCAGGATTAATTTGTATGAGGAGCGATTCGACAAATTCATTGATATGTATCGACATACCTATTTTTTAAGAATCTAGATTTAGATTAGACTCCATATTTTTATCCATCTAGCTGTTTAGAAATAGAGATATACCCCATCTATTTTTTAGATGGGTAAAGAATAGATTCTAGAAAGGTAAGTAAAAAATTTAGACTGTATTTCCTCTTCTTTTTACATTTCTTTGTATTTTCGTTCCTATTCTATTTCTTCATTCCCTACTAGATGATGAATTTATAGAACCCGTCTAAATGATATGCGCAGTACAAAGTTCATGATGCAGAACTCGTTTGGTTCATCTTATGAACTCGGATCATCCGAAATAAGTATCTCTTCCAAATTTTCCTTTGTTGTTAGCCCATCCATACCCTAAGACAGATTCCATTTGAATTAATTTATCAATGACTTTGTTTAATCTAGAACAGAACATACAATCCTTAAATATCAGAAATTCTGGAATTTTCGAAGGAAAGATTAGTTTCTTATCATTCAACGAGGATCTTGTATTTCATAAAAATTAGGGGCAATATAATCTTTACGTAAGGGCCACCCTATCCAACTTTCAGGCATTAAGATACGTTTCAAACGCGGATGATTATCGTAAGAAACTCCCAACATATCATAAGATTCCCGCTCTTGAAAATCCACACTTTTCCAAACCCAGAAAACAGATGGAATTCTAGGATTGCTCCTTGGAGCAAATACTTTTATGCGCACCTCTTCTGGTTGATCTACACCATACTCTATTCTCGTAAGATGATAGACACTAGCTAATTGGCCGCCAGGTACTACATCATAGGCACATTGGGAACGTAGATAATTGTAACCATATACATATAAAATGATAGCAATAGAATGCCAATCCTCGGGCTTTATTTGTAAAGTTTCTATTCCTTGGTAATCAAAGCCCAAAGATCTATGAATTATCCCGTGCTTGACTAACCAAACAGACAAATGACCCTGCATCTTTTTTATCTCTCCCGCATTTTTTTGTATAAGTATTTCCGATTTACGATGAAATTTATGAAGATTGATCTGCTATTTGTTATTCTGGACAAAACTATTCTGTCTAATTCCCAAATTCATCGGAGGATACTGAACTTTTGTATTTGAAAAATATTTCACGAGGGATCTCGAAAGTAGATGGGGGTTGATAAAGTAATCCTTGATTATAATTTCCAGTATTCATACTGTGCCCAACATCAAATTTGTGATTGATAGTAAAACACCGATTCTCTTGTTGAGACCTAATTCTATCTTCATAGATTTCTCGAGATATTTTTTTACGAAGTTTTGTTATAGCATCTATAACTGCTTCCGGTTTAGGTGGACAGCCTGGCAAATAAACATCCACAGGAATTAGCTTATCGACTCCCCGAACAGTACTATAAGAATCGGTACTGAACATCCCCCCTGTAATTGTACATGCTCCCATAGCAATAACATATTTTGGTTCAGGCATTTGCTCATATAATCTCACTAAAGAAGGAGCCATTTTCATGGTTACTGTTCCGGCTGTTAAAATTAGGTCTGCTTGTCTAGGACTCGATCTTGGTACCAGCCCATAACGATCAAAGTCGAATCGTGAACCTATTAGTGAAGCAAATTCAATGAAGCAACAACTAGTACCATAGAGAAGGGGCCATAAACTAGAGAGTCTTGACCAATTTGAAAGATCATTTAATGTAGTTGAAATAACAGAATTTTGGGTTATTCGATCAAGTACGGGAAACTCAATGGAATTCATAACTGTTTTCATC-TTTTTTTTTTGTTTTCTTTTTATTGTCTGAATATTCAGGAGCTAAGACCATTCCAATGCCCCTTTTCGCCATGCATAAACTAAACCAACAATTAAGATAAGCACGAAAATGAAAGCTTCAATAAATACAGATACACCCAATACATCAAAACTCATTGCCCATGGATAAAGAAAAACCGTTTCAACATCAAAAACAACAAAAACTAGAGCAAACATATAATAACGAATTTGAAATTGTAACCAAGCGTCGCCCATGGGTTCTATACCCGATTCATAAATAGAGAGTTTCTCTGGTCCTTTGCTAATCGGGGCTAAAACTCCGGAAATAAAAAATGCCAAAATAGGAATAAGGCTTGATATTAGTAGAAATGCCCAAAAAATATCATATTCGTAAAGCAGAAACATAGACGCACTCCTATGAATGTGGAAAATATACCGGATTAGTCGATTTGAATTAAAATTGTCAAGTCATCCATAATTGTTTAGTCAAACCAAGCAAGAATTCATTTTGATCGAACCGGCTAGTTTCGTTTGTTTACTCTGGGGCATGTCCCATTTCAAGATTCAGTGCCAAAATACTTTCGATAAAAAACCAAGAAAGAGAGTATCGCGAATTCTCTGAGAGTAAGCAGTAAAAAAAGACACACTTTTGCTGCGTTGGTACTTAAACGCATAAGAGGTTCCTCTATTTTATTCAATCGAAGTTTTATTCAACCCTATAGAATAAAGAGNTTTTTTTTTTTTTTTGATTGAAGAGAATTCTATATATATTAAAATATATATTTTTTTTATTATATATTTGGGCTATTTTGAAGTGAATTTATACTTATTC----TTAATAAGTACATATTTAATAATACGTACGTATTAGGGCTATACGGACTCGAACCGTAGACCTTCTCGGTAAAACAGATCAAACTGATTATTATCAAAATGATCCGAACTGTTTCAAAGACCCAACATGCATTTTTTTTGCATTGGGCTCGTTCATTAACTGATATAAATATCAGCCAGTCCGCCATATTTTTTATTGAACGAAAAATAAGGAGATGGCTCCCCGTGCTCTGATTCATTATTTGGATTTTGATCCAAGAGCACTACCAAAGTGTTTCAAAAAAGGGTTATCTTGACGTAGGTCTGCCTCTGGCCTAGAGCAAACTAGGTTAAATAAAGTCTCTATCGTTCTGCCTAAAAATAAAATATGAAACTTTATACACCGTAAAGTTCATAGGACGAGAAGATATTCTTTTGAGGCCCTTAGACTCATTATGCCTAGCATTGAATAGACTGGGTATTCACCTTATCAATATCTCAAATCAATGATGAGTTCTGTTTAGCACCTAAATTGAATGGGCACGTGAATCAGATCAGACCATTTGTCAGGCTATTGTTCTCTTGTTCCCTCAAAGTTATGGAGTAAGACATCGATTTTTCAATAAGATCAATTCTTTTGATTGCATGATGGACTCCTTTGAAAAACATTGGCGCACGTGTAAACGAGGTGCTCTACCTAACTGAGCTATAGCCCTTCGTGTTTGTGATAGATATTTTATCATATCGTGAAGATAATTTCTTGTCAAGATGACTATTTCACGATCCAAGATATATTTATATAACTATATATTTATCTACTAAAATAAATACAATAGACTTTTTTCTTTTATTCGGCTCAATCCTTTTACTATAAGATTGGGCCGAGGTTAATTGCAATTCAATTAAGAAAGACGAACGATAATTACTGAATTACAAAGTATCCATTGCTGGGAATTCAAATTTGATCTCCTTCCATATCGCACAAGCAGCAGATAGTTCATTACTCCATTGGCTAGCCTCACGAATAATTTCATTACCCTCACGAGCAAGATCACGTCCCTCATTACGAGCTTGCACACATGCTTCTAGAGCAACTCGATTAGCTACGGCACCCGGTGCATTTCCCCAAGGGTGTCCTAAAGTTCCTCCTCCGAATTGTAGTACAGAATCATCCCCAAAGATCTCGGTCAGAGCAGGCATATGCCAAACGTGAATACCCCCTGAAGCCACGGGTAGAACACCTGGTAGAGAGACCCAATCTTGAGAAAAATAAATACCGCGGCCTCGATCTTTTTCAATATAATCATCACGCAGTAAATCAACAAAGCCCAAAGTGATTTCCCTTTCGCCTTCAAGTTTACCTACTACAGTACCCGCGTGAATATGATCTCCCCCAGACATACGTAACGCTTTAGCTAGTACACGAAAATGTATACCATGATTCTTCTGTCTATCAATAACTGCATGCATTGCACGATGGATGTGAAGAAGTAGGCCATTATCTCGGCAATACTCAGCCAAGCTAGTATTTGCAGTGAATCCCCCTGTTAAATAGTCATGCATTACGATAGGAACTCCTAATTCTCTGGCAAATACAGCTCTTTTGATCATTTCATCGCATGTACCTGCAGTAGCATTTAAGTAATGCCCTTTGATTTCGCCTGTTTCCGCCTGTGCTTTATAAATTGCTTCGGCACAAAATAAGAAACGGTCTCTCCAACGCATAAATGGTTGGGAGTTCACGTTCTCATCATCTTTGGTAAAATCAAGTCCACCGCGGAGACATTCATAAACAGCTCTCCCATAGTTTTTAGCAGATAACCCCAATTTAGGTTTAATAGTACATCCCAACAGGGGACGACCGTACTTGTTCAATTTATCTCTTTCAACTTGGATACCATGAGGCGGTCCTTGGAACGTTTTAGCATACGCTGCAGGGATTCGTAGATCTTCCAGACGTAGAGCGCGCAGGGCTTTGAACCCAAATACATTACCCACAATGGAAGTAAACATGTTAGTAACAGAACCTTCTTCAAAAAGGTCTAAAGGATAAGCTACATAAGCAATAAATTGATTTTCGTCTCCAGCAACAGGCTCGATGTGGTAGCATCGCCCTTTGTAACGATCAAGGCTAGTAAGTCCATCAGTCCACACTGTTGTCCATGTACCAGTAGAAGATTCCGCAGCTACCGCGGCCCCTGCTTCTTCAGGTGGAACTCCCGGTTGAGGAGTTACTCGGAATGCTGCCAAGATATCAGTATCTTTGGTTTCATAGTTAGGAGTATAATAAGTCAATTTGTAATCTTTAACACCAGCTTTGAATCCAACACTTGCTTTAGTCTCTGTTTGTGGTGACATAAACCCCTCCCTACAATTCATGAATTAATAATTCTCACAACAGCAGGGTCTACTCGACACGAATTAGGCGTTAATGAGACTTTTCACAGGAAAAAGTATTAATTAATACTAATATTATTAGCTAAGCAGAGTGCTTTATTAGCTGAGCGTGGTATTTGATTCGCCAAATACATCATTATTGTATACTCTTTCCTATATATGGCGCAACCCAATTCTTATTCGCCCCTTTTTTTTTGAATCGAAATACCTAAATAATAAGAAATTCCTTCTTGACAGTGATATATGTTGTATATGTAAATCCTATATGTGAAAATATGCAGAATTCATCTATGAAAATGAAAAGGTATAAAAAAAATG-AAAAAAAAAAAGAAAAGAATAGGCTAGGCGGAAATGGATAGAATGAAATAAAAAGCGCCAATGAGATAGAAATAATAAATCTTAAATCGAGTTCAGATTCGAAATCCAATTAATATGGATGGGATTATCTATTCTATAATAATAGAAAAATGAAAGACTTTCTCAAGATTCTTATTCATTCACTTGATTGATATTTTGAAAACGGGTTGGTTGAATAATTTTCAAATTCACTTATTTTATTGAATAATTGAATAAGTAAACAATTGAATTCGATTCAGTTGGATGGTACCAACAAAATTGAGTACTAATTCCCATTTCTTATTGAATTAACCGATCAACTTGCTATCGGACATTTTTTTTTTTGAATTCGATAATTTTAGCGAAAAAATTTCGCCCAAATATTGACTTTTTTTAATATTTATAATTATGAGAATAGATCCTACTCCTTCTGGTCCTGGGGATTCTGGGCTTGAAAAAAAAAAGATGGGACGTATTGTTCAAATCATTGGTCCGGTCCTAGATGTCGCCTTTCCGTCAGGGAAGATGCCTAATATTTATAACGCTCTGGTAGTTCAAGGTCGAGATACTGTTGGTCAACCGATTAATGTGACTTGTGAGGTACAGCAATTAGTAGGAAACAATCGAGTTAGAGCTGTAGCTATGAGTGCTACAGATGGTCTAACGAGAGGAATGGAAGTGATTGACACGGGAGCTCCTCTAAGTGTTCCAGTCGGTGGAGCGACTCTCGGACGAATTTTCAACGTGCTTGGAGAGCCTGTTGATAATTTAGGTCCTCTAGATACTCGCACAACATCTCCTATTCATAGATCTGCGCCCGCCTTTATAGAGTTAGAGACAAAATTATCGATTTTTGAAACAGGAATTAAAGTAGTAGATCTTTTAGCCCCTTATCGCCGTGGAGGAAAAATCGGATTATTCGGAGGGGCTGGAGTGGGTAAAACAGTACTCATTATGGAATTGATTAACAATATTGCCAAAGCTCATGGAGGTGTATCTGTATTTGGCGGAGTAGGCGAACGTACCCGTGAAGGAAATGATCTTTACAAGGAAATGAAAGAAACTGGAGTGATTAATGAACAAAATATTGCAGAATCAAAAGTGGCTCTAGTTTACGGTCAGATGAATGAACCGCCGGGAGCTCGTATGAGAGTTGGTTTGACTGCCCTAACTATGGCGGAATATTTCCGAGATGTTAATAAACAAAACGTACTTCTATTTATCGACAATATCTTCCGTTTTGTCCAAGCGGGATCCGAAGTATCCGCCTTATTGGGTAGAATTCCTTCTGCTGTGGGTTATCAACCCACCCTTAGTACCGAAATGGGTTCTTTACAAGAAAGAATTACTTCTACTAAGAAAGGGTCCATAACTTCTATTCAAGCAGTTTATGTACCTGCAGACGATTTGACCGACCCTGCTCCTGCTACGACATTTGCACATTTAGATGCTACTACCGTACTATCAAGAGGATTAGCTGCAAAAGGTATCTATCCAGCAGTAGATCCTTTAGATTCAACGTCAACTATGCTTCAACCCCGGATCGTTGGTGACAAACATTATAAAATTGCGCAAAGAGTTAAGCAAACTTTACAACGTTACAAAGAACTTCAGGACATTATCGCTATCCTTGGGTTGGACGAATTATCTGAAGAGGATCGTTTAACCGTATCAAGAGCACGAAAAATTGAGCGCTTTTTATCACAACCTTTTGTCGTAGCAGAAGTATTTACCGGTTCTGGGGGGAAATATGTTGGTCTAGCAGAAACAATTAGAGGCTTTCAATTGATCCTTTCCGGAGAATTAGATGGTCTTCCTGAACAGGCCTTTTATTTGGTAGGTAACATTGATGAAGCTACCGCGAAGGCTATGAATTTAGAAATGGAGAGCAATTTGAAGAAATGACCTTAAATCTTTGTGTACTGACCCCTAATCGAATTGTTTGGGATTCCAAAGTGAAAGAAATCATTTTATCTACTAATAGTGGCCAAATTGGCGTATTACCAAATCATGCACCTATTGCCACAGCTGTAGATATAGGTATTTTGAGAATACGCTTTAACGATCAATGGTTAACGATGGCTCTGATGAGTGGTTTTGCTCGAATAGGAAATAACGCGATCACTGTTTTAGTAAATGATGCGGAGAAGAGTAGTGACATTGATCCACAAGAAGCTCAGCAAACTCTTGAAATAGCAGAAGCTAATTTGAAGAAAGCGGAAGGTAAGAGACAAATAATTGAAGCAAATCTAGCTCTCAGACGAGCTAGGACACGAGTGGAAGCTATCAATGTGATTTACTAACTAGTCTAGTTTTTGCATTGGAATAATCTAAAGAAGTTCTGTTTATACTTAATACACCCCATTTTGATTTGATTCTCTTGTATGAAATACAATTTAATACAATTAAATACAATCAAGCGGAATCCTATTTTAATGGAACG-AAAAAAAAATAAAAAATCAATAAAAAATAAGGTGGATAGAAAAACTTATTAGATACCATTGACTCTGGTATCTAATAAGTTCTACCTACTATTGGATTTGAACCAATGACTTCCGCCGTATGAAAGCAATACTCTAACCACTGAGTTAAGTAGGCCATTTCTCATCCCAAAGAGAACCAAATCAAACGGGACCTATCGTATATAAATAAATAAATGAAAATATCGTATAT---------------AAATAAAGAAATTCGAAATAAAGAAATATATCTCTATCTTATATTTAGGAGACGAACAAGGAAGCTATAAGTCAGAATATTCATTACATTACAATATTAATCTATATATATACAATAAGATAGAGAATCAGATATTTCTATAGACGTAGTAGAGGGTCCCATTAGCATGCATCCAGTAGGAATTGAACCTACGAACTCTCCAATTATGAGTTGGGCGCTTTAACCATTCAGCCATGGATGCTTAGTAGAGATCCTCGTACATGGTGAATAACCAAATTCCAATTGAAATGAAATCTGTATATTAATATTTCTATAGGGCGATTAGATTCGAATCCATATTATTTAAGAATCGATTCTAATAAGATATATCATCGATCATATACTTGACAATTTCTATCTAAAAAGTTTAGATTATTGTTGTTATAAAAAAAGAAAATTGATTTAATADATTCCGTAGATTCTAGATATGAAATCTGTATATTAATATTTCTATAGGGCGATTAGATTCGAATCCATATTATTTAAGAATCGATTCTAATAAGATATATCATCGATCATATACTTGACAATCACTATATATTCAAGTTAGAATATTATTCTTTTCAATATAAAATATTTTTGGTGGATTGGGGGGACCACTATGATAATTTTTGTTAAACAAGGGTGTATTTTACAAATACATCAAATCTCACTAATTTTGATTTTTCTGGCTTGTTGCTGTTTTTTACGTATAAAGTGGGTTACAATAAAGAAAAAGATTTGCCGTCTTATTGTGTTCGGGAAAGAGGATCCACGATATATCCCTCTTCGCAAATTAGGCTTATCTAAAAAAGTAGCTGATGTACTTATTCATAAAGAAGAACTAATTTCTCTGAATCTATTAATAATAGTGGTAATCTACGCTCGCGATTACCTCCTAGAAATAGAAGATTTGGACAAGAAAGAAAAAGAAGAAATTTTCAGAAAAATAGACGAATTTATTAATAATTCATGGGCTTTAACGGCCTTATTCTATTGTCACTTTGATAAACTGAACCTGAAACCGTGGTGGTATAGGTTGATAGTCTATATCTCTAGAAAAAGAAACGACCCGGCTTTTTTCTTTATTTCAGAATTGAGGTTATCTACCCGAATAACTAGTTTTTTCATGGAAGAAAAGATCTATACTATCGAGGATCTTCTAATCATTATAAAAGATACTCACAGTTCCAAGTGGAAGAGACTTCTACAATCAGAAGATTTCCAATATTTGGCATATTTCGATTTCCTCGAGATCTATGGAACCGTACACTATTTTCTTCATTGTTAAAGACAGACAATCTCCGGGCGAATATAAATCGCCTGGGTACAGGTGGAATGAAAGAGAATTTCAAATCCGCTAGATTGATCTTTGGTAGAAAACAAGCTCGTATTTTATCTTCCTTACTGTAATATTCCATTTTTCAATTTAAAAAGATTTCTTTCCACTACTCAATTCCCTGTATATCTTGTATATATAAGGAGTTGAGAAAAATTTCATGTGATTCAGTAAACAGAATAGAAATTCCATTATGACTAGATCATCTATATGATTCAATGAAGAATGAACCAATAATGGTATTTTTAGATAAATGGGAAATTAAAAATGCTCTGGGATGGAAATGAAGGAATATCGACAATACCTGGGTTTAATCAGATACAATTTGAAGGCTTTTGTAGGTTCATTGATCAGGGCTTGAGGGAAGAACTTTATAAGTTTCGAAAAATTGAAGATCCAGATGAAGAAATTGAATTTCAATTATTTGCGGAAACATATCAATTAGTAGACCCCTTGATAAAAGAAAGAGATGCTGTGTATGAATCACTCACATATTCTTCTCAATTATATGTATCCGCGGGATTAGTTTGTAAAAGCAGTCTTGCCATGCAAGAACAAACAATTTTTATTGGAAACATTCCTCTAATGAATTCTTTGGGAACTTCTATAGTAAATGGAATATACAGAATTGTGATCAATCAAATATTGCAAAGCCCCGGTATTTATTATCGGTCAAAATTGAACCATAACGGAATTTTGGCCTATACCGGCACGATAATATCAGATTGGGGAGGAAGATTAGAATTAGCGATTGATAGAAAAGCAAGGATATGGGCTCGTGTGAGTAGGAAACAAAAAATATCTATTCTAATTCTATCATCGGCTATGGGTTCGAATCTAAGAGAAATTCTAGAGAATCTTTGCTATCCTGAAATTTTTTTGTCTTTTCTGAACGATAATGATAAAATCGAAATTGGGTCAAAAGAAAATGCTATTTTGGAGTTTTATCAACAATTTACTTGTGTAGGCGAGGATTTGGTATTTTCTGAATCCTTATGTGAGTACTTACAAAAGAAATTCTTTCAACAAAGATGTGAATTAGGAAGGATTGGTCGACGAAATATGAACCGAAGGCTGAACCTTAATATACCCCAGAACAATATCTTTTTGTTACCGAGAGATATATTGGCAGCCGTGGATCATTTGATTGGAATTAAATTTGGAATGGTTACACTTGACGATATGAATCATTTGAAAAATAAACGTATTCGTTCTGTAGCGGATCTTTTACAAGATCAACTCGGCTTGGCTTTAGTTCGTTTAGAAAATGTGGTTGAAGAAAGTATATGTGGAGCAATTAGGCATAAATTAATACCGACTCCTCAAAATTTGGTAACTTCAACTCCATTAACAACTACTTATGAGTCTTTTTTTGGCTTACACCCATTATCTCAAGTTTTTGATCGAACTAATCCATTGACACAAATAGTTCATGGGAGAAAATTTAGTTATTTGGGCCCGGGAGGATTGACAGGGCGAACTGCTAGTTTTAGGATACGAAATATCCATCCTAGTTACTATGGGCGTATTTGCCCAATTGACACATCTGAAGGAATCAATGTTGGACTTATTGGATCCTTATCAATTCATGCGAGGGTTGGTCATTGGGGCTTTCTAGAAAGCCCGTTTTTTGAAATTTCGGAGAAATCAAAAAAGGGACGGATGCTTTATTTATCACCAATTATAGATGAATACTATATGTTAGCGTCAGGAAATTCTTTGTCATTGAGTCAGGATAGTCAGGAAGAAGAGGTTGTTCCAGCTCGATACCGTCAAGAATTCCTGACTATTGCATGGGAACGGGTTCATCTTCGAAGTATTTTTCCCTTCCAATATTTTTCGATTGGAGTTTCTCTCATTCCTTTTATCGAGCATAATGATGCGACTCGGGCTTTAATGAGTTCAAATATGCAACGTCAAGCAGTTCCGCTTTTTAGGTCCGAGAAGTGCATTGTTGGAACTGGCTTGGAACGTCAAGCGGCTTTAGATTCAGGGGCTCTTGTTATAGCGGAACACGAGGGAAAGATCATTTATACCGATACTGACAAGATCGTTTTATCAGGTAATGGAGATACTCTAAGCATTCCATTAGTTATGTATCAACGTTCCAACAAAAATACTTGTATGCATCAAAAATCCCAGGTTCCGCAGGGTAGATGCATTAAAAAAGGACAAATTTTAGCGGACGGTGCCGCTACAGTTGGTGGCGAACTCGCTTTGGGAAAAAATCTATTAGTAGCTTATATGCCATGGGAAGGTTACAACTCTGAAGATGCAGTACTCATTAACGAGCGCTTGGTATATGGAGCTATATATACTTCTTTTCAGATATGGAAATATGAAATTCAGGTTTATGTGACAAACGAAGGCCCTGAAAGGGTCACTAATAAGATACCGCATTTAGAAGCCCATGAATTACGCAATTTAGACAAAAATGGAATTGTGATGCTGGGATCTTGGGTCGAGACGGGTGATATTTTAGTAGGTAAATTAACGCCCCAAATGGTGAAAGAAGAATCGTTGTATGCTCCGGAAGATAGATTATTACGAGCCGTACTTGACATTCAGGTATCTACCTTTAAAGAAACTTGCCTAAGACTACCTACAGGTGTTAGGGGTCGAGTTATTGATGTGAGATGGATCGAGAGTTCTATTGATAATCCAGAAACGATTCGTGTATATATTTTACAGAAACGTGAAATCAAAGTAGGCGATAAAGTAGCCGGAAGGCATGGAAATAAAGGTATTATTTCCAAAATTTTACCTAGACAAGATATGCCCTATTTGCAAGATGGAAGGCCAGTCGATATGGTCTTCAACCCATTAGGCGTACCTTCACGAATGAATGTAGGCCAGATATTTGAATGTTCGCTCGGATTAGCGGGGAGTCTGCTAGACCGACATTATCGAATAGCGCCTTTTGATGAGAGATATGAACAAGAAGCTTCGCGAAAACTAGTGTTTTCTGAATTATATGAAGCCAGTAAGCAAACAGCGAATCCATGGGTATTTGAACCCGAATATCCAGGAAAAAGTAGACTGTTTAATGGAAAAACGGGGGATTCTTTTGAACAACCTGTTATAATAGGAATGTCTTATATCTTGAAATTAATTCATCAAGTTGATGATAAAATCCATGCACGTTCCTCTGGGCCTTATGCACGTGTTACACAACAACCCGTTAAAGGAAGGGCCAAGAAAGGGGGACAACGGGTAGGAGAAATGGAGGTTTGGGCTCTAGAGGGATTTGGTGTTGCTCATATTTTACAAGAGATGCTTACTTATAAATCTGATCATACTAGAACTCGCCGTAAAGTATATGATACTATGCTCAGTGGAGGAATAATGCCTAATCCTAAGGGGGCTCCAGAATCTTTTCAATTGCTCGTTCGAGAACTACGATCTTTGGCTCTGGAACTGAAGCATTTCCTTATATCTGAGAAGAACTTCGAGATTAAATGAATAGGAAGAAAGCGTAATCAGAATTAATCAAAACTTTTCTTGTATAATCATAATCAATGGAACCAAAGTATTATGTGACTCTCATTAATAGGGGTGCCTCCGAGAATTTAGAATTGCCTCAAAAGAGCGGAGATGGACCTATTATTCGATCTTTTGATTACGGATCCCGAAGACCTTCCGAGACCCGAACATTTTGAAAATAGGTATCTAAAAGAGATCTACAGAAAAATAGGCGTTTTTAGTTGCAAGTAGTACTTTCACGAAAACGAAAAAGAATGGAAATATTATGTGGCTCTCATTCAGGAATTCGGAGAATTGGCTCTGAGAATCTATAATTTGCCTCAGAAGATCGAATATGAAGATATTATTCGCTTTACTCACAACTCCCAAAAACCTTCTGAAAATCGAGGGTTTTCAGAAATAGTATAAAGAGTATATAGAGTATATAAGAGAGATATACCTACATATAGGCATTTTTACCTGCGCTTACTTTCAGCAAAGGGAAAGTTGAAATCCGCTTGATTATTGTTCGAACTGGATATTGATAGGCAAAAAACAAGCTGGTATTTTATCTTCGGTACCTTTTCTTAATCTTCTCGATTGCTCGTTCGAGAACTACGACTTTAGCTCTGGAACTGAATCATTTCCTTATACCTGAGAAGAACTTCCAGATTAATAGGAAGGAAGCTTAATCGGAATTAATCAAAACTTTTCTTCTATGATCGACCGGTATAAACATCAACAACTCCGAATTGGATTAGTTTCTCCTGAACAAATAAGTACTTGGGCCGATAAAATCCTATCTAATGGAGAGATAGTTGGAGAGGTGAAAAAACCCTATACTTTTCATTACAAAACCAATAAACCGCAAAAAGATGGATTATTTTGTGAAAGAATTTTTGGGCCTATAAAAAGTAGAATTTGTGCTTGTGGAAATTCTAGAGGAATCGGAGATAAAAAAGAAAACCTGCGATTTTGTGAACAATGTGGGGTTGAATTTGTAACTTCTTGGACACGAAGATATCAAATGGGCTACATCAAACTAGCACGTCCAGTAACCCATGTGTGGTATTTGAAACGTCTTCCTAGTTCGATTGCGAATCTTTTAGATAAACCTCTTAAAGAATTAGAGGGCCTAGTATACTGCGATTTTTCTTTTGCTAAGCCCATAGCTAAAAAACCTACTTTCTTACGATTACGAGGTTCATTCGAATATGAAATCCAATCCTGTAAAGAAAGCATCCCACTTTTTTTTACTCGATTTACTAAACTTAAACAGGTCTTATATAGATTTCGAGATCGAGAGATCTCTACTGGAGCAGGTGCGATTCACGAACAATTAGCCGATCTAGATTTACGAATTATTCTAGATTCTTCATTGGTAGAATGGAAAGAATTAGAGGAAGATGGGCCCACAGGGAAAAAATCGAAAGATCGAAAAATTGCAAGAAGAAAGGCTTTTTTGGTTAGACGCATGCAATTAACTAAGCATTTAATTCAAACAAATATAGAACCAGAATGGATGGTTTTGTCTCTATTACCAGTTCTTCCTCCCGAGTTAAGACCGATCATTCAACTAGATGGGGGTAAGCTAATGAGCTCGGATATTAATGAACTCTATAGAAGAGTTATCTTTCGTAACAACTATCTTACGACTCTATTAACAAATAAATATACGCCAGTAGAGCTCATAATGTGCCAGGAGAAATTGGTACAACAAGCCGTGGATACACTTCTTGATAATGGAATCCGTGGACAACCAATCAGGAATGGTCATAATAAAGTTTACAAGTCGTTTTCCGATTTTATTCAAGGAAAAGAGGGAAGATTTCGTGAGACTCTGCTTGGCAAACGGGTCGATTATTCGGGGCGTTCCGTCATTGTCGTGGGCCCTTCACTTTCATTACATCAATGTGGATTGCCCCGCGAAATAGCAATAGAGCTTTTCCAGGCATTTGTAATTCGTGCTCTAATTATACAACAACTTGCTTTGAGCCCAGCAGTTGCGAAGAAACAAATTGTGGAAGAAAAACCCATTGTATGGGAAATGCTGCAGGAAGTTATGCAGGGGCATCCTGTTTTGTTGAATAGAGCACCCACTTTGCATAAATTGGGCATACAGGCATTCCAGCCCATTTTAGTGGAAGGACGCGCTATTTGTTTACATCCATTAGTTTGTAAGGGATTCAATGCAGACTTTGATGGAGATCAAATGGCTGTTCATGTACCTTTATCTTTGGAGGCTCAAGCAGAGGCTCGTTTACTTATGTTTTCTAATATGAATCTTTTGTCTCCCGCTATTGGGGATCCCATTTGCGTACCAACTCAAGATATGCTTATGGGACTCTATATATTAACGAGTGGAAATCGTCGAGGTATTTGTGTAAATAGATATAATCCATATAATCGCAAAAACTATCAAAATGAAAGAATTGAAGATAATAATAAGTATATAAAAGAAAAAGAACCTCTTTTTTGTACTTCCTATGATGCAATTGGAGCTTATCGACAGAAACGAATCAATTTAGATAGCCCGCTGTGGCTCCGGTGGCGACGAGATCAACGCGTTATTTCTTCAAGAGAAGCTCCCCTCGAGGTTCACTATGAATCTTTGGGTACTTATTATGAGATTTATGAGTACTATCGAATAGCAAGAAATATAAAAAAAGAAACTCTTTCTATATATATTCGAACCACTGTTGGTCATCTTTCTCTTTATCGAGAAATCGAAGAAGCCATACAAGGGTTTTGCCGGACCTGTTCATATAGTACCTAATCCGACGGTACCTAAGATTCTATGAGACCC----GAATTAAGATCGAGAAAAGGAAGTTTTTCAATCACACCTAAGATTCTATGAGACCCGAATTAAGATCGAGAAAAGGAAGTTTTTCAATCACTGACTTAAACCCATTGTCGAATCCTACTCAGCGGAATATGGAGGTACTTATGGGAAAAGGGGCCAATTTGGTCTTTCACAATAAGGTGATAGACGGAACTGCCATGAAAGAACTTATTAGTCGATTAATAGATCACTTCGGAATGGCATATACATCACACATCCTGGATCAAGTAAAGACTCTGGGTTTCCGGCAAGCCACTGCTACATCCATTTCATTAGGAATTGATGATCTTTTAACAATACCGTCAAAAGGATGGCTAGTTCAAGATGCTGAAATCCAAAGTTTTCTTTTGGAAAAACACCACCATTATGGCAATGTACACGCGGTAGAAAAGTTACGTCAATCCATTGACATATGGTATGCTACAAGTGAATATTTGCGACAAGAAATGAATCAAAATTTTAGGATGACTGATCCTTTTAATCCAGTCCATATAATGTCTTTTTCGGGAGCTAGAGGAAATGCATCTCAGGTACATCAATTAGTAGGTATGAGAGGATTAATGTCGGATCCCCAAGGACAAATGATTGATTTACCCATTCAAAGCAATTTACGTGAAGGACTTTCTTTAACAGAATATATCGTTTCTTGCTACGGAGCCCGCAAAGGGGTTGTGGATACTGCTGTACGAACAGCCGATGCTGGATATCTCACGCGCAGACTTGTTGAAGTAGTTCAACATATTGTTGTACGTCGAACAGATTGTGGCACTGTCCGGGGTATTTCTGTGAGTCCTCCAAATGGGAGGATGCCGGAAAGCATTTTTATCCAAACATTAATCGGCCGTGTATTATCGGATGATATATATACGGGTCCACGATGCATTGCCACTCGAAATCAAGATATTGGGATTGGACTTATCAATCGATTCATAACCTTTCGAGCACAACCAATATCGATTCGAACGCCCTTTACTTGTAAGAGTACATCTTGGATCTGTCGATTATGTTATGGCCGGAGTACTACTCATGGTGACTTAGTCGAATTGGGAGAAGCTGTAGGTATTATTGCAGGTCAATCTATTGGAGAACCCGGTACTCAATTAACATTAAGAACTTTTCATACTGGCGGAGTATTTACAGGGGGTACTGCAGAACATGTACGAGCCCCTTCTAATGGAAAAATAAAATTCAATGAAAATTTGGTTCATCCAACACGTACACGTCATGGATATCCTGCTTTTCTATGTTCTATAGATTTGTATGTAACTATTGAGAGTGAAGATATTCTACATAATGTGACTATTCCATCAAAAAGTTTTCTTTTAGTTCAAAATGATCAATATGTAGAATCCGAACAAATAATTGCTGATATTAGTGCGGGAACATCCACTTTGAATTTGAAAGAGCGAGTTCTAAAACATATTTATTCTGCCTCAGGCGGAGAAATGCACTGGAGTACCGATGTGTATCATGCACCTAAATTTCCATATGGTAATGTTCATCTCTTACCAAAAACAAGTCATTTATGGATATTATCAGGAGGGCCATGCAGATTCAGTATAGCTTCCTTTTCGCTCCACAAGGACCAAGATCAAATGAACGCTCATTCTCTTTCTGTCAAGCGAAGAGATATTTTGAATCCCTCATTGACTAATGATCAAGAGAGACACAAATTATTTAGTTCAGGTTTTTCTGGTAAAAAAGAAAATAGGATTCCTGATTATTCAGAACTTAATCGAATCGCAGGCACGGGTCATTATAATCTTATATATCCTGCCATTCTACACGATAATTTAAATTTTTTGGCAAAGAGACGAAGAGATAGATTGATTATTCCACTCCAATCGATTCAAGAACGAGAGAAAGAACTAATGTCCTCTTCAGGTATTTCAATTGACGTACCCATAAATGGTATTTTCCGTAGAAATAGTATTATTGCTTATTTTGATGATACTCGATACAGAAGAAAGAGTTCGGGAATTGCTTTTACTAAATATGAGACTCTAGAAGTGCATTCAATCGTTAAAAAAGAGGATTTTATTGAGTATGAGTATCGAGAAGTCACGGAATTTAGGGCAAAAGACCAAATGAAAGTAGATCGATTTTTTTTCATTCCCGAGGAAGTGCATCGCTTACCTCTATCTTCTTCCATAATGATACGGAATAATAGTATCATTGGGGTAGATACACAAATCACTTTAAATACAAGAAGCCGAGTAGGCGGGTTAGTCCGAGTGGAAAGAAAAAAAAAAAGAATTGAACTTCAAATCTTTTCTGGAGATATCATTTTTCCTGGAGAGACAGATAAGATATCCCACCACAGCGGCGTCTTAATACCACCTGGAATAGGAAAAACGGATTTCAAAGTATCTAAAAAATTGCAAAATTGGATCTATGTCCAACAGATCATACCCACCAATAAAAAGTATTTTATTTTGGTTCGACCTGTAATCACATATGAAATAATGGGCTGTATAAATTTTACAATACCTTTTCCCCCGGATATGCTGCAAGAAAGGGATAATGTGCAACTTCAAGTTGTTAATTATATCCGTTATGGAAATGTCAAACCAATTCGGGTAATTTCTGACACAAGTATTCAATTAGTTCGGACTTGTTTAGTCTTGAATTGGGACCAAGACAAAAAAAATTCTTCGATCGAGGGGGCCCATGCTTCCTTTGTTGAAATAAGGACAAATGGTTTGATTCGAGATTTCCTAAGAGTTGACTTAGTGAAATCCTCTATTTCATATACTGAAAAAAGAAATGATCCATCGGGTTCAGAATGGATCTCTGATAATGGATCAGATCGGACCAATATCAATCCGTTTTTTTCCACTTTTTTCTATTCCAAGGAAAAGATTCAAATTCAACAATCCCTTAACCAAAATGAAGGAACTGTTCATACGTTGTTGAATAGAAATAAGGAATGCCAATCTTTCATAATTTTGTCATCATCCAACTGTTCTCGAATGGGTCCATTCAATGATGGAAAATCGTCCAATGTGATAAAAGAATCAATTCTAAAAAATCCGCTAATGCCAATTAGGAATTTGTTGGGCCCTTTAGGGACAGCTTTTAAAATTTCGAATTTTTTTTCATTTTACTATTTAATAACCTATAATCAGATCTGGATAACTAACTATTTACAACTTGACAATTTCAAAGAGACTTTTCAAGTACTTAAATACTATTTAATGGATGAAAAGGGGAAAATTTATAATGCCAATCCTTGCAGTAATATCATTTTGAATCCATTCAATTTGAATTGGTATTTTCTCTATCACAATTATTGTGAAAAGACATCTATAAAAATGAGCCTCGGACAGTTTATTTTTGAAAATGTATATATAGCCAAAAACGGGCCACACCTAAAATCAGGTCAAGTTCTAATTGTTCAAGTTGACTCTGTAATAATACGATCAGCTAAGCCCTATTTGGCCACTCCAGGAACAACTATTAATAGCCATTATGGGGAAATCCTTTACGAAGGAGATACATTACTTACATTTCTATATGAAAAATCGAGATCTAGTGATATAACGCAAGGTCTTCCAAAAGTGGAAAAAATGTTCGAAGTGCGTTCGATTGATTCAATATCGATGAATCTAGAAAAGAGGGTTGAGGCTTGGAACGAATGTATAACAAAAATTCTTGGAATTCCTTGGGGATTTTTGATTGGTGCTGAGCTAACTATAGTGCAAAGTCGTATCTCTTTGGTTAATAAGATCCAAGAGGTTTATCGATCCCAGGGGGTGCAGATCCATAATAGGCATATCGAACTTATTGTACGTCAAATAACATCAAAAGTGTTGGTTTCAGAAGATGGAATGTCTAATGTTTTCTTACCCGGAGAACTAATTGGATTGTTGCGAGCGGAACGAATGGGGCGTGCTTTGGAAGAAGCGATCCATTACCGAGCTGTCTTATTGGGAATAACAAGAGCATCTCTGAATACTCAAAGTTTCATATCTGAAGCGAGTTTTCAAGAAACTGCTCGAGTTTTAGCAAAAGCTGCTCTCCGGGGTCGTATCGATTGGTTGAAAGGCTTGAAAGAGAATGTTGTTCTGGGGGGAATGATACCCGTGGGTACCGGATTCAAAGGATTAATTCCCCCTTTAAGACAACATAACAACATTCCTTTGGAAACCAAAAAGCAGAATCGATTCAAAGGAGAAATGAAAGATATTTTGTTCGACCCCATAAAAATTATTTGATTCTTTTCTTTCAAAGAATTTCCATGATACATCCGAATAATCATTTCTAGGATTAAACGATTCCGAAGAGCAGATTCATCCTTTTAACTATCTGTATTGTATATGTATTTGGTTCGGTTCTTTGATTTGGTGGTAATAAAGATAAAATAACGAATAGAAAAGAATAACGGCTTGGGTCGTGTATCTACGAACAATCTACAAAGGTTCCATCGGAACAATTATTTCGTTTTCAAGGTACCTCGTCTCTTTTTTTTTTTGAAAAGGGAGGGTAAACGGAGGGAAAAATGACAAGAAGGTATTGGAACATCAATTTGGAAGAGATGATGGAGGCAAGAGTTCATTTTGGCCATCGTATTAAAAAATGGAACCCTAAAATGGCACCTTATATCTGGGCAAAGCGTAAAGGTATGCATATTACAAATCTTGCTCTAACTACTCGTTTTTTATCAGAAGCTTGTGATTTGGTTTTTGATGCAGCACGTAGGCGAAAGCGAATCTTAATTGTTGGTACCAAAAAGAGAGTAGCTGATTCAGTAGCACGGGCTGCAATAAAGGCTCGATGTCATTATGTTAATAAAAAATGGCTCGGTGGTATGTTAACAAATTGGTCCACTACCGAAAGGAGACTTTGTAAGTTCAAAAAATTGAGACTGGAACTAAAAATGGTCAGACGCAATCTTCTGAAAAGAGATGCAGCTAGGTTGAAAAGAAAATTATCTCACTTGCAAACATATCTGGGCGGGATTAAATATATGACGGCCATACCCGATATTGTAATCATTATTGATCAGCACAAAGAATATACAGCTCTTCGAGAATGTATTATTTTGGGAATTCCAACAATTTGTTTAATCGATACAAATTGTGACCCCGATCTTGTAGATTTTCCGATTCCAGCGAACGATGACACTAGAGCTTCAATCCGATTCATTCTTAGCAAATTAGTATTCGCAATTTGTGAGGGTCGTTCTAGCAATAAAATAAAGCCTTGATTAATAATAAGCTAAATAAATTACTTAGGAAACTACATAGATTTAAAGAATTGATTACTATATTGTGAACCTCAAAAAAGCAATAAAACTGGAAATATTCTGTGATTAGTTGGTATTCAAAATATACGATTCAAGTAGGCAAGTCGAGAAAAAGATGGTTGAATCAAAATAATTTTGTTTAAAATTCTATTTCTCTCCGAGGGCAATATGAATGTTCTATCCTGTTCCATCAATACACTAAAAGGTTTCTACGAGATATCTGGTGTGGAGGTAGGTCAACATTTCTATTGGAAAATAGGAGGTTTCCAAGTCCATGGCCAAGTACTTATTACTTCGTGGGTTGTAATTGCTATCTTATTAGGTTCCGCCACTATAGGTGTTCGGAACCCACAAACCATTCCGACTGACGGTCAGAATTTCTTCGAATACGTCCTTGAATTCATTCGAGATATGAGTAAAACCCAAATTGGGGAAGAATATGGTCCTTGGGTTCCCTTTATTGGAACTATGTTTCTATTTATTTTTGTTTCGAATTGGTCAGGAGCTCTTTTACCTTGGAAAATCATACAATTACCTCGTGGGGAGTTAGCCGCACCTACGAATGATATAAATACTACTGTTGCTTTGGCTTTACTCACGTCAGTGGCATACTTCTATGCGGGTCTTAGCAAAAAAGGCTTGGCTTATTTTGGGAAATACATTCAACCAACTCCAATCCTTTTACCCATTAACATCTTAGAAGATTTTACAAAACCTTTATCACTTAGTTTTCGACTTTTCGGGAATATATTAGCCGATGAGTTAGTAGTTGTTGTTCTTGTTTCTTTAGTACCTTTAGTGGTTCCTATACCTGTCATGTTCCTTGGATTATTTACAAGTGGTATTCAAGCTCTTATTTTTGCAACTTTAGCCGCGGCTTATATAGGTGAATCCATGGAGGGCCATCATTGACTAGTTTTCGAAATAGTCTTTTTTTCATCTAGTCCAAGGCAATGTATGCGTAGCTCAAGATAATAGACGTAGAGAATATAAATATAGGAACTATAAATATACAAAGACGTTAGATACGATCTAGAATAATAACAAAAAGATTCCAATTCGAATCAAAAAAAGAAAAGAAATCGAAAAGATCTTTTTCCGAAAATTCCTGTTTGGTCGAGTTATACCTCTCCTCAATGAATATTATGAATATTCTATTTCTATTGTTCAGTCAATCCTTAAATATTAGGAGTTATAATTTGAATAAAAATTCTTCTTGCCCATTTCGATTCTATCCATGTGGAATAATGATAAAGAAAAGGGGGAGAAGAATTAAAAAAATGGAATTTCTAAAACTCAGGAGAGGAAGAGTCGAGCTAGGTCTATGTAATTGAATGGCTATAAGTCAACTCTTATGGATCTTTTGATGAATGATTCGAGAATCCGATTGAATCTACGAGAGGAATAGTTGGTTTACGTTATGGAAGAAAGACTTGTATATGGGATATTAGATATTCGTATAGTTATATATACGAACTAAAGTTATATCTAACTGTGAATTTAGATGGGGATTCCAATAGAAGTCCTTCCGTCTCGTTTGTAACTGTGAGTTGAATGAATAAAGAGATGAAATTAAGTAAGAAAAAGATAGAAAAATTTAAAGAACGTTTTGGAACAAAGAAATGGAAGAACGAAAGTCGTATGGATTCACAAGGACTCTGTGGATAGAAGATATCCAAGTAATTCTGAGGATTCAATAATATTTCCAATTCGAAGTTCTTAGTTAACATGAATTTGAGTGATGGAATAATTCCATCATCATTCATTGGTTGATCGTATCATTAACTATTTCTTTTTTTTTGGTGCGAGGAACTTCTCATGAATCCACTGATTTCTGCCGCTTCCGTTATTGCTGCTGGATTGGCCGTAGGACTTGCTTCTATTGGACCTGGAATTGGTCAAGGGACTGCTGCGGGCCAAGCTGTCGAAGGGATCGCGAGGCAGCCCGAGGCGGAGGGAAAAATACGAGGTACTTTATTGCTTAGTTTAGCTTTTATGGAAGCTTTAACAATTTATGGGCTGGTTGTAGCATTAGCACTTTTATTTGCTAATCCTTTTGTTTAAGCCTAGAAATCTGAAAAATACGTATTTTTCAGATTTTATTGCTCTGAACCTGTCCTTTAGTTTTTCAAATTCTATAAAGATTTCACTCTTATAACTAAATTACTTATTCGTTTTCGTTGAGAAAATAACCATGGGAAGGACTGATTTGAGGATGAGGAATTAGCATACCGATTCGCTTTTGTCCTTCCCTTCTTAGTCCAAGGGAAGAGGGAAGGGTTGCAACAAACAAGGTAGTTCACAATTTCGAAGTCAAATCTATTTTTGACTCTTTTTTGTTTAAAAATAGTAAAATATATATATATTATAAAGAAAAGGGGCGAAGCGAG-AAAAAAAAAAGAACTCTGTTCTATTTTTGAATCTATCTATAAGAGGAGATCCTATGAAAATTGTAACCGATTCTTTCATTTCTTTGGGCTATTGGCCATACGCCGGGAGTTTCGGGTTTAATACCGATATTTTAGCAACAAATCCAATAAATCTAAGTGTAGTACTTGGTGGATTGATCTTTTTTGGAAAGGGAGTGTGTGCGGGTTGTTTATTTCAAGAATAGGCTGGACCCAACCAGCTGTACTTTTTTCCTTTCGAATTAGGAAAGAAGGGGTGCATGATCTCACGAATTACTTCTGAATAAATTAAGAAATTATATGCAAGAACTATAGCATTTCGTGATTCATTGGTAAATCAACTTTGATTCTCTATGAACCAGTAATGCGGGACTGTTAACATGGTTAAAGCTAAATTGTTTGAAGTCCAGACGCAGCATGGTACTCTTTCTACCACTATGTTAATACAGAGATGGTTTCAAAATAAATTTTTTGATATAGAACACTCGTATTGATAAAATGATTTGAACTATTTTTGGAAAAATGGGTATTTCATCCTTTTTTCATCCAATGCTGAATCGACAACCTATGCATTACTTTATGTATAAAGTAAGAAGAATTTGTTGGATTTAAAGAAAAAAAGAAACAATTTTGCTGACAATTATATATTTTTTGGTTAGTCAGAAGAGTCCTCCGAATATTTTGGTCTTGTATTAGTAATCAATTTCGATATTTAAATTTTGGAATATGACCAGAGAAGAGAGGATAGGCTCATTACATAAAAAAAAAGATAGGGTAATTTGCCATAAATTAAGTGATTGAGCGTGAGAGCCAAATGAATCGAAAGATTCATGTTTGGTTCGGGAAGAGATCATGGACGTTTTGAAATGAATGGAAAGATAATCTACTTTCATTAAGCGATTTATTAGATAATCGAAAACAGAGGATCTTCAATACTATTCGAAATTCAGAAGAACTGCGCGGGGGGGTCATTGAACAACTAGAAAAAGCCCGGGCTCACTTACGGAAAGTGGAAATCGAAGCAGATCAGTATAGAGTAAATGGGTACTCGGAGATAGAGCAAAAAATTTTATCTTTGAGGACTTCAGCTTCTACGACTTTGGAACAATTAGAAAATAACAAAAATGAAACCATTCTTTTTGAACAACAAAGGGCGATTAATCAAGTCCGACAACGAGTTTTCCAACAAGCCTTACAAGGAGCTCTAGGAACTCTGAATAGTTGTTTGAACACCGAATTACATTTACGTATCATCAGTGCCAATATTGGTATGTTTGGGGCGATGAAAGAAATAACCGATTAGGCCTTCTACTCTATCTACCGTAAGGTATTATTTTTTTTTCAAAGAAAAAAAAAAAAAAAAGAATTAAGAAAGACTCATGGGAACCATTCGAGCCGACGAAATTAGTAATACTATTCGTCAACGTATTAAGCAATATAATAGAAAAGTTAAAATTGTAAATACCGGTACTGTGCTTAAAGTAGGCGATGGTATTGCTCGTATTCATGGTCTTGATGAAGTAATGTCAGGTGAATTAGTAGAATTTGAAGAGGGTACAATCGGCATTGCTCTGAATCTGGAATCAACTAATGTTGGTGCTGTATTAATGGGTGACGGTTTGATGATACAAGAAGGAAGTTCTGTAAAGGCAACAGGAAAAATTGCTCAGATACCCGTGAGTGAGGCCTATCTGGGTCGTGTTATAAATGCCCTGGCTAAACCTATTGATGGTAGAGGTGAAATTTCATCTTCTGAATCTCGGTTAATTGAATCTCCCGCTCCGGATATTATTTCTCGACGTTCCGTATATGAGCCTCTTCAAACGGGACTTATTGCTATTGATTCGATGATTCCTATAGGACGTGGTCAACGAGAATTAATTATTGGGGACAGACAGACCGGTAAAACAGCAGTAGCCACAGATACGATTCTCAATCAACAAGGACAAAATGTAATATGTGTTTATGTAGCTATTGGTCAAAAAGCATCTTCTGTGGCTCAGGTCGTGACTACTTTTCAGGAACAACGCGCGATGGAATACACTATTGTAGTAGCCGAAATGGCGGATTCCCCTGCTGCATTACAATACCTCGCTCCTTATACAGGAGCAGCTTTGGCTGAATATTTTATGTACCGTGAACAACATACTTTAATCATTTATGATGACCTCTCCAAACAAGCACAAGCTTATCGCCAAATGTCTCTTCTATTACGAAGACCGCCCGGTCGCGAAGCTTATCCAGGTGATGTTTTTTATTTGCATTCACGCCTTTTGGAAAGAGCCGCTAAATTAAGTTCTCGTTTAGGTGAAGGAAGTATGACCGCTTTACCAATAGTTGAGACTCAATCGGGAGATGTTTCGGCTTATATTCCTACTAATGTAATTTCGATTACTGATGGACAAATATTCTTATCCGCTGATTTATTCAATGCTGGAATCAGACCTGCTATTAGTGTGGGTATCTCTGTTTCCAGAGTAGGGTCTGCGGCTCAAATTAAAGCTATGAAACAAGTAGCCGGTAAATTAAAATTGGACCTGGCACAATTGGGAGAATTAGAAGCCTTTGCACAATTCGCTTCTGATATCGATAAAGGTACTCAGAATCAATTGGCAAGAGGTCGACGATTGCGCGAATTGCTCAAACAATCCCAATCAGAACCTCTTACAGTGGAAGACCAGATAATGACTATTTATACCGGAACAAATGGTTATCTTGATTCATTAGAAATTGGAAAGGTAGCGAAATTTCTTGACGACTTACGGAAGTCATTAAAAAGTAAGAAACCTCAGTTCCAAGAAATCATATCTTCTACCAAAACATTCACCGAGGAAGCAGAAGCCCTTTTGAAAGAAGCTATTCAGGAACAGGTGAAATGTTTTATATTTGAGGAAGAGGCATAAAAAAATTGATCCCTTTTTTATCTTAAAAAAAGGGAGTAATGAAGCCTCTCTGATTCAAATTATTCAAAATGTCTTTTTTTTTTGACATAGAAATAT-AAAAAAAATATATAGAAAAATTGCGTCCAATAGGATTTGAACCTATACCAAAGGTTTAGAAGACCTCTGTCCTATCCATTAGACAATGGACGCTTTTCATTTATTCCGATTCTTTTCACATTTTGACTTTCCTGCCTCTTATTTGTTTTTGAAAAAAAAAAAAGAATCGGATTGTATGTGAGAGATTTTCGGGAATTGTATATTTAATTCCAACGATCTATTAATTCTCTCTAATTAACTCTCTCTATCTTAATTAAGATAGAAAGAATTAATATAGAGAGTATATAAGAATTTATATCTGAATTCATATAGAGAGTAGCTGACTAAGAGAGGATCTAGAGCGGGTAGCGGGAATCGAACCCGCATCGTTAGCTTGGAAGGCTAGGGGTTATAGTCGACGTCGATTCAGCATTTTGAACGTCTCTAATTCAAAACCGAACATGAAACTTTGATTTCATCCGGCTCCTTTATGGAAGATGGAAAAAGTCTTAGATCTAAGATGTGAACGAAATTACAAAAAAAATTCTACCTATAACACCTATGTTAGCTTTTTGTCTGAATACATTCAAAACGACTCGCTTTCTAGATGATCCCTCTAGAAGAAGAGGCTTCTAACAATCTTTCTAGTTCCTTCGTTCTCTAGTTCTATTTGAAAGAATCCGAAGGAAAAGGACTTTGTTTCCACCGAGCTAAAACAATATGTCGATGTCTCTAGTAAACCAAAGTCATCGTTTAATAGCTATTTTGCTTCAATTTCTTTTCTACAAATAAAAAATTGAAGATTTAGTTACGATTAGAAATCTACTTTTCTATCTTCATCCATGGATCCTTGACCTATTCAATTGGAAGTATTAATCCAATTCCAAAATTTTGTTTCGCAATTTAATAATCCAATTTATCAATTTCTAATTGACCTTTGGATAGAAATCACGAGAATCTATGTTTTTCCTCGATTCGGTCATTGAGGGGTAAAGGATTTAATCCTTTTAAGAAAAAAAGTTTTTGATCGGAATATGAATTAAACCGAAAGACCCTTTAACTATTAAAGGGGGTTAATAGAACGAATCACACTTTTACCACTAAACTATACCCGCTACAATGTGATTATTGTATAATCATAGATCTTTTGTCAAACAAGGGAATTGGGCGTAATCAAGATAGGATCCTAAAAGAATCATGAAAATTCGAGTGTTAACTTTTTTAGTGGGAGTTTAATGAGATTAGGAAAAGAGGATTCATTTAAATAAGAGGTTCTTTTTTTTTTCTTTTATTGGAGGAATTTTGATAGATACGGTTCGATAAAAACATCGAAATCATAACATAAAAATGCATTGTCTAAGAATCCATAGTTTCATTTTTTATTCCCGTTATTATTCCACTATGTATTAAACTACTTAAAAAAAGTAAAAAGGAAGAAAGAATAATAAGAAATCACACTTTCTTCTTGCTTTAATAGCAAGTATTTTTGGTTTCAAATTAGATAAATCGTTTTATCTATGATTCGTTGGAACAAAAAAAAGGCCTGGCTAGTTACTAACCTAGCCCGACCGGAGGAATAAAAAGAAAAAGACCCTTTCGTACAAAATTAAAGCAAAAAATTATTCTTTTTTTTTTTGTTTCTATTGGATCTTTCCAGCCCTAATTTAATCGAAATGGAATTGCTGATAAAAATTGTATGTACATATCTATATAATAGAGATAAAGAGAGAAAGAAAGAATTTTTTGAATCCTTACTTTCCGTGTAATGTAATACAGTAATTATCTTTTTTTTGTCAATTGGGAGAGATGGCTGAGTGGACTAAAGCGGCGGATTGCTAATCCGTTGTACGAATTATTTGTACCGAGGGTTCGAATCCCTCTCTTTCCCTTTGCTTTTATGACTTGATATTTAATTTATCTTTCAAATTTTGCAAACCCCTTTTCTTTTTTCGTAGTTAAACGTGTGAAATAGATAAAATCGTAAGAAATTTTTAAAATCAAACAAGGAAAACGAAAAACCGTTTATTTTATTCTTCACGTCCTGGATTACGTCCTGGATCATTAGATAGGAATCCGAAGACGAAGAGAGAAATAAAGAATACCACTACTGTGGAAACAAAAAGTTTGAGAGTAAGCATTACACAATCTCCAAGATCATTTTTTGG-AAAAAAAAGAGAATAGATCGTCTATTTTTATACTACATATTTTGATACTAAGAAAAAAATGCTTTCTAGAAAGAAAAGCATTTTCAGAAATTCATTTTACGAGTCTTTCATTACTCAAAATTTCTTTCATAACCAGAATTAGATATTTTGGAGGACCCTAATTATTGTCTTTCACTGCAAAAGAAAGCGGGTCAGAATAGGGAAATGGGGTGATTCTGATTTTTTGCGTCTATCCAACCAAGCCAAGAGTTTCAATCTTTGAATTGAGGGTTCATCTTGTAATACTTATCTGACCTTCTTAATTGTAAGAATTTAAGGAATCAATCATGAATTTTCTAGGATAGTATTAAAGATCTCATCGAAAACTCACGGCAGCTTGCCAAACAAAGGCTAAGAGAAAAAAAAGCACAGGTATGACTGGCATAACATCTACAATTGGATTCAAAAAAGCATAGGCCTCGGGCAATTTGGAGAAGAAAAAACTAGTCGAATAAAGAGCAGAATTAATACAGATAAAGATCAAACTAAAGATATTAAGCATAACAGACATTTTTTTTCTTGGAGATAATTGCATTTTCATTGAGTTATTGATAATTGATATTAAGTAAAAACGAAGAAAGTAAGGTAGACAAAAAAAAATCCGTTATTTTGATTGAATTCACCCAAGCAAAAACTCTTCCTTTTGTTTGAATTCACCCAATCAAAAATCCTCCCATTCTCCAACGAGAATCGAAGAAATTATACTTTCATAAAATATTTTAATTGAATTATATGGAATGATCAATAAATTAAATTTAATTCTATATCTATACGTGCCAAAACCCTAGCAAATATCGAATCGATTCTATAAATTCGATATTTGCACTAAAATTGACGACCTATCAATACCAACATTATTCTTTAGTAGTGTCAAATAGAAATTGAAATGGGGCGTGGCCAAGTGGTAAGGCAACGGGTTTTGGTCCTGTTATTCGGAGGTTCGAATCCTCCCGTCCCAGAGCATATTCGAATAAAGATGGTTTTTTGAACAACTTTCTGTTTCAAGATCCAATATAATAATTGGATAGAATGTGATTCTTCTTTTTACTTTTTAATGATTCTTCTTTGATCTTTACTTGAACTGACTCGAGTTCAAATGACACGCAGATGTAACTGAATCCATTTGTAATTCAGGTAAGATAGAACATAGATTACAAAGATTTTCATTCAAAAAAATCAGCCGGGCTTTTCAGCATGTGTTTATTCTCTTCATATTAATTTATTGTCTTCATATTAATATTCAAGGGAAGTTAGGTACTGAGAAAAATCTTACGCCTCCTATTCAATTTTCAACGATGCATGTTGAATCGCCATGCGAAAGAACCTATATTTCCGATCTCTTATTCCCTATTTATTCTTTAAATGAAAGAGTCCAATTATTATATATATATATGTGATGTGATCTCGGAACTTCGAAACAAGAGGAAGTTCTTGGTACTAAAAAAATGGAATTCAATTAAATTAAGGGGTTAAGTCTTTTCTTACGACTGGGTTAGGGTAAAATAAAAAAAGGAGTAAAGGGCTTAATCTATATCTATACTTGTTTGGCTTTGTACCTCGATAAGATAGTCAGCATCCCAAAAAACAAAAAGGACTCCTTTTTATTTGATTTATGATTGCCATCGAATTTGGGGAATAGATAGAAGTTAATCAGCAACGAAAGGTATTAAAGTTCAATATCTGCGGCTGTCCGAATCTTATTAATAAACAATTAAGTTACATATGTAATGTAATCAATGTATTTTAATTCCATTTTTAGGTATTTCATGTTTGGCTCTAATAAAAAATTTAAAATCTATGTAAGAATTGAGACAGGGGTGATTCATCTATTTGATTCACTTTACTTTTTTTTTGACAAGATTCTAGAAAGATTACTGAACTCAAGTCAAACAAAATACGTATATAAAATGAGGAAATGCATATCCTATGTATATACTGTTTTCGCTCAATTTGAGTGCCAATACTTTTTCTTTGTGAAAAAATTTTGATCTCTTAAATTTTTAAATTTAAATATTTACCATAGAATTTATATCTATAAGAGTGACATTTGTTCAGTCTATCTGATAGATAGGAAAACCCCTATTTTTCATCGAATTCATAAAATCAGAATTGGAAGAGAATAATAAGGACTTAAATCTTCCCTTAGATCAGTCTTTTTTATCCATCTCATAAGAAAAAAAGCATTTTTTT-TTATTTTTATCTATCCGCTTTAAATTATTGATGATTCTATTCCAAAAGAAATAGAAATTTCTATCTTTTATGATGATTAAATGCGGGTCTTGCTGTTAAATTTTATTCAAATAATGATGTCTAAAGTAGGAAACTGAATTAAGAATTCAATATTTCTTATGATTCTTTATAAGTTGAATATTTGATGCTTAAAAAAGTGTGAAATTTTAAAATCTATCCTATTGAATTACTTGAAGATGCAGATATTCAAAAAGAACCCATTTCTTCGTCTTTTTCTTTGTAATAAAACAATTAAAACGAGTAAAAGAGACCCGACCTTTCAATGACTAAATATAGAGAACATACCGCGGGATGTCTCTTAGTAATGGCGAATAGTTGTTCGCATAATTTAGAATTTTTATTTGCAAAAAAAGAATAATATGTTCTATGTAAAACATGACGCATCTCCATCTCCTTCTAAGCACTTCTAATTGAAATAGGAATAGACACTAGGTTGCACAAAAAGTCGTTTTTTATCAATTCAAAGACCAAAAAGGGATTTTAAAAGATTTAAAGGGTCCGTTGAGCGCCTCATGGCTATGTCATAATAGCTTCGAACACTTGCCCCGGATCGACTTCCAAATCCTAATTGCTCTAGTGAATACCTAAAGAAAAAAAAAAATAAATGGGAAAGAGAAATAGAAGAAAAAGATACTAATTCTATAAAAATCTCTCAGAGGTTCACTAATTATTTAGTTGGCAGGTCTCTTTGTATGTGTTGTCCGGAAATAGGAGGACTCAATGATTATTCGTTCACCGGAACCAGAAGTCAAAATTTTGGTAGATAGGGATCCAGTAAAAACTTCTTTCGAGGAATGGGCCAGACCGGGCCATTTCTCAAGAACAATAGCTAAAGGCCCGGATACTACCACTTGGATCTGGAACCTACATGCTGATGCTCACGATTTTGATAGCCATACCAGTGATTTGGAGGAGATCTCGCGAAAAGTATTTAGTGCCCATTTTGGTCAACTCTCCATCATCTTTCTTTGGCTGAGTGGCATGTATTTCCACGGTGCTCGTTTTTCCAACTATGAAGCATGGTTAAGCGATCCTACTCACATTGCGCCTAGTGCCCAAGTGGTTTGGGCAATCGTGGGCCAAGAAATATTAAATGGTGATGTGGGCGGGGGTTTCCGCGGAATACAAATAACCTCCGGTTTTTTTCAGATTTGGCGAGCGTCTGGAATAACTAGTGAATTACAACTCTATTGTACTGCAATTGGTGCATTGATCTTTGCAGCATTAATGCTTTTTGCTGGTTGGTTCCATTATCATAAAGCTGCTCCAAAATTGGCTTGGTTTCAAGATGTCGAATCTATGTTGAATCACCATTTAGCGGGTCTACTAGGACTTGGGTCTCTTTCTTGGGCGGGACATCAAGTACATGTATCTTTACCGATTAACCAATTTCTAAACGTTGGAGTAGATCCTAAAGAGATACCGCTTCCTCATGAATTTCTCTTGAATCGGGATCTTTTGGCTCAACTTTATCCCAGTTTTGCCGAGGGAGCAACCCCATTTTTCACCTTGAATTGGTCAAAATATGCGGAATTTCTTACTTTTCGGGGAGGATTAGATCCAGTAACTGGGGGTCTATGGTTGACTGATATTGCACACCATCATTTAGCTATTGCAATTCTTTTCCTGATAGCAGGTCACATGTATAGGACCAACTGGGGCATTGGTCATGGCCTAAAAGATATTTTAGAAGCGCATAAGGGTCCATTTACAGGCCAGGGCCATAAAGGACTATATGAGATCCTAACAACGTCATGGCATGCTCAATTATCTCTTAACCTAGCTATGTTAGGCTCTTTAACCATTGTTGTAGCTCAACATATGTATTCCATGCCCCCTTATCCCTATCTAGCTACTGACTATGGTACACAACTGTCATTGTTCACACATCACATGTGGATTGGTGGATTTCTCATAGTTGGTGCTGCTGCACATGCAGCCATTTTTATGGTAAGAGACTATGATCCAACTACTCGATACAACGATCTGTTAGATCGTGTCCTTAGACATCGCGATGCAATCATATCACACCTCAACTGGGTATGTATATTTTTAGGCTTTCACAGTTTTGGTTTGTATATTCATAATGATACCATGAGCGCTTTAGGGCGTCCCCAAGATATGTTTTCAGATACCGCTATACAATTACAACCCGTCTTTTCTCAATGGATACAAAACACTCATGCTTTGGCACCTGGTGCAACGGCTCCTGGTGCAACAACAAGCACCAGTTTAACTTGGGGGGGTAATGATTTAATAGTGGTGGGCGGCAAAGTGGCTTTGTTACCTATTCCATTAGGAACCGCAGATTTTTTGGTCCATCACATTCATGCATTTACGATTCATGTAACGGTATTGATACTCCTGAAAGGTGTTCTATTTGCTCGTAGCTCCCGTTTGATACCGGATAAAGCAAATCTTGGTTTTCGTTTTCCTTGTGATGGACCTGGAAGAGGGGGAACATGTCAGGTATCGGCTTGGGATCATGTCTTCTTAGGCCTATTCTGGATGTACAATGCAATTTCAGTAGTCATTTTCCATTTCAGTTGGAAAATGCAGTCAGATGTTTGGGGCCGTATAAGTGATCAGGGAATAGTAACCCATATCACAGGAGGAAACTTTGCGCAGAGTTCCATTACTATTAATGGGTGGCTGCGCGATTTCTTATGGGCACAGGCATCCCAGGTAATTCAGTCTTATGGTTCTTCATTATCTGCATATGGCCTTTTTTTCCTAGGTGCTCATTTTGTATGGGCGTTTAGTTTAATGTTTCTATTCAGCGGACGTGGTTATTGGCAAGAACTTATTGAATCCATCGTTTGGGCTCATAATAAATTAAAAGTTGCTCCTGCTACTCAGCCTAGAGCCTTGAGCATTGTACAAGGACGTGCTGTAGGAGTAACTCATTACCTTCTGGGCGGAATTGCCACAACATGGGCGTTCTTCTTAGCAAGAATTATTGCAGTAGGATAATGGCTAGGAGGATTTGAAAAGCATTATGGCATTAAGATTTCCAAGGTTTAGCCAAGGCTTAGCTCAGGACCCCACTACTCGTCGTATTTGGTTTGGTATTGCTACCGCACATGACTTCGAGAGTCATGATGATATTACTGAGGAACGTCTTTATCAGAATATTTTTGCTTCTCACTTTGGGCAATTAGCAATAATTTTTCTGTGGACTTCTGGAAATCTGTTTCATGTAGCTTGGCAAGGAAATTTTGAGTCATGGGTACAGGACCCTTTACACGTAAGGCCTATTGCTCATGCAATTTGGGATCCTCATTTTGGTCAACCGGCTGTCGAAGCTTTTACTCGAGGGGGTGCTCTTGGCCCAGTGAATATCGCTTATTCTGGTGTTTATCAGTGGTGGTATACAATTGGGTTACGCACTAATGAAGATCTTTATACTGGAGCCCTTTTTCTATTATTTCTTTCTGCCATATCTTTAATAGCGGGTTGGTTACACCTACAACCGAAATGGAAACCGAGTCTTTCCTGGTTCAAAAATGCCGAATCTCGTCTCAATCATCATTTGACAGGACTCTTCGGAGTAAGTTCCTTAGCTTGGACGGGACATTTAGTACACGTCGCTATTCCTGGATCCAGAGGAGAGTACGTCCGATGGAATAATTTCTTAGATGTATTACCGCATCCCCAAGGGTTAGGTCCACTGTTTACAGGTCAGTGGAATCTTTATGCTCAAAACACCGATTCAAGTAGTCATTTATTTGGTACTTCCCAAGGAGCAGGAACTGCTATTTTAACCCTTCTCGGGGGATTCCATCCACAAACGCAAAGTTTATGGCTGACTGATATTGCTCATCATCATTTAGCTATTGCATTTTTTTTTCTTGTTGCTGGTCATATGTATAGAACAAACTTCGGAATTGGGCACAGCATAAAAGATCTTTTAGATGCACATATTCCTCCGGGGGGACGATTGGGGCGTGGCCATAAGGGTCTTTATGACACAATCAATAATTCAATTCATTTTCAATTAGGTCTTGCTCTAGCTTCTTTAGGGGTTATTACTTCCTTGGTAGCTCAACACATGTACTCTTTACCTGCTTATGCATTTATAGCACAAGACTTTACTACTCAAGCTGCGTTATATACGCATCACCAATACATCGCAGGGTTCATTATGACAGGAGCTTTTGCTCACGGAGCTATATTTTTCATTAGAGATTATAATCCAGAACAGAATGAGGATAATGTATTGGCAAGAATGTTAGACCATAAAGAAGCTATTATATCCCATTTAAGTTGGGCCAGCCTCTTTCTGGGGTTCCATACCTTGGGACTTTATGTTCATAATGATGTCATGCTTGCCTTTGGTACTCCGGAGAAACAAATCTTGATCGAACCTATATTTGCTCAATGGATACAATCCGCTCATGGTAAAACTTCATATGGGTTTGATGTACTTTTATCTTCAACGAGTGGCCCCGCATTCAATGCGGGCCGAAGCATATGGTTGCCCGGTTGGTTAAATGCAGTTAATGAGAATAGTAATTCACTATTCTTAACAATAGGTCCGGGAGACTTTTTAGTTCATCATGCTATTGCTCTAGGTTTACATACAACTACATTGATCTTAGTAAAAGGTGCTTTAGATGCGCGCGGTTCCAAGTTAATGCCAGATAAAAAAGATTTCGGTTATAGTTTTCCTTGCGATGGCCCGGGACGAGGTGGTACTTGTGATATTTCGGCTTGGGATGCATTTTATTTGGCGGTTTTCTGGATGTTAAATACCATTGGATGGGTTACTTTTTATTGGCATTGGAAGCACATCACATTATGGCAGGGTAACGTTTCGCAGTTTAATGAATCTTCCACTTATTTGATGGGATGGTTAAGAGATTATTTATGGTTAAACTCTTCCCAACTTATCAATGGATATAACCCTTTTGGTATGAATAGTTTATCGGTTTGGGCGTGGATGTTCTTATTTGGACATCTTGTTTGGGCTACTGGATTTATGTTCTTAATTTCCTGGCGAGGATATTGGCAGGAATTGATTGAAACTTTAGCATGGGCTCATGAACGTACACCTTTGGCCAATTTGATTCGATGGAGAGATAAACCAGTGGCACTTTCCATTGTGCAAGCAAGATTGGTTGGATTAGCCCACTTTTCTGTAGGTTATATATTCACTTATGCGGCTTTCTTGATTGCTTCTACATCGGGTAAATTTGGTTAATTTTTATTTAGTGTCGTATCGTATATAATGTGGTATATAATATACACGATAATCCCATTTCTTTTGATGGGAAGAAGGTCCATCTTCTTATATTTCTACATCTAGGATCCGACTTGTATCATAGATACTGATAGGAACTGAAACATTATGGCAAGGAAAAGTTTGATTCAGAGGGAGGAGAAAAGGGAAAAATTGGCACAGAAATATGATTTGATTCGTCGATCCTCAAAAAAAGAAATAAGCAAAGTTCATTCGGTGAGTGACCACTTAGAAATTCATGGAAAGTTACAATCCCCACCACGGAATAGTGCACCTACACGCCTTCGTCGACGTTGTTTTTTGACCGGAAGAGCGAGAGCTAACTATCGAGACTTTGGACTATCCGGACACATACTTCGTGAAATGGTTCACGCATGTTTGTTGCCAGGGGCAACAAGATCAAGTTGGTAAGGATTAAAATATCCTTTCATTTCTATGATCATCGATCATAGAGGGCCCCTTGACTATGTCTGTATAAATGGGTTACATTCTATTTGTACAGATTAATAGGAAAGGGGCGCATTCAATCCTTGTTTTAGATTACTTTTTAGTTCTTCTCTTCAGAGTGGGGAGTAGAGTAGTTTGGTAGCTCGCAAGGCTCATAACCTTGAGGTCGCGGGTTCAAATCCCGCCTCCCCTTTTTTTAATTATATTAGATTTAACTCTGCTAACAGGTAATTAATTACCTATTTCATTTTCGAATAGGAGAAAAAGAGGTGGGTAGAACCACTACACTATCACGGCCAACTATAACAAATCCTTTATCATAGTAAAAAAATTACTTCACTCTGGGGCGGATAGCGGGAATCGAACCCGCATCTTCTCCTTGGCAAAGAGAAATTTTACCATTCAACCATATCCGCATTTTTTTGTTCTTAATACGCAATATGTCCACACATATATGATATATCTGCCTGGATTCTATTTGTGTAGTGCCGGGTCAGAGACTTTCTTCAGGGCAACTAGTTTATTCATTTTTTC--TTTTTTTTTTTTTCATTTAAAAAAAAAAGTTTGACCCCCCTCGAATTGTTTTTTTTTTTCATTTTTATTTAGGGGATTTATATTCAATTTGAATGTGTCTCACAACCGAAAAGAATTCAGGGGGGGTCATTTCGTTTTTGGAGCTGAAATGAATAGGTTCACGAGATGAGAGAATTAAGGATACCCACCAGAAAAACTAATCCAATCCATAAGGATGTACCGGAAAATACAACATTTTTATTACTTGACCAACCATCAGGAGAAGCAAATACAACGGGTACGCTAATCAATAAGATTGATGAAGTAACAATTAATGCAAAAACAGCCAGTTGGAAAGCAACAGTCATTCTTTTAATCCTCCAAGCTACCAACAAATGAGCTATACCATTTGATCCCTCTATCAGCCAAAAAGTTGTAATAAACTCCATCATGGGGGGATTTTCCGATGAATACATTGACTCTATATAACTTCTAAAATTATATTAAAATTATACTAATTTTTTACCATTTTATTCGAAGATGTAGTCGAGGGGAATGGAATTTTTTTGACTTCCCAAATGGACATGCTGGATCATCCGTCCATTTATATGGATAGATAGATGGACCTGTAGATTCACACTTGATATCTTTCTACTGATAGTGATCTACTCATACGGCTATGTTCTATTCGTAGGAATAAAAGAAAAATTGTCTTTCGGAGAGATGGCTGAGTGGTTGATAGCCCCGGTCTTGAAAACCGGTATAGTTCTGAACAAAGAACTATCGAGGGTTCGAATCCCTCTCTCTCCTTTTTCTCGTTGAAGAAAGTTGTTTTTTTATTAGTTTTTATCGGACCGGTATGATAAAGAAAGGGGAATGGCTCGGCTATCCCACCTAGCCAAGCCATAAAAAATAGATTAGAAAAAACAAATTAGATAGAAATGAGTTGAAAAAAAAAAGAAAGGAAATACTTTTTCAATATGACATAATCCCAATATGTATGATGGAATCAAATTCCTCCTTCAAACATTGAATTTCCTATCTCAATTAAGAGGAGTCATGGAAAGAACAGGCTCAAAATCACGATCAATTCCTTTTTCAAATCCTGCAGCAGCTGCACGAGCCCTTCCCGCGTGCCACAAATGACCTACGAATAAGAAGAATGCTAGAACAAAATGAGAAGTAGCTAACCAACTTCTAGGAGAGACATAATTGACTGCATTGATCTCGGTAGCTACGCCACCCACGGAATTTAAAGAACCTAAAGGAGCATGTGTCATATATTCTGCGGAACGCCGTTCTTGCCAAGGTTGTATGTCGTTTTTCAGCCTACTCAGGTCCAATCCATTTGGACCCCTTAGAGGTTCTAACCATGGAGCACGCAAATCCCAAAAACGCATAGTTTCGCCCCCAAAAATGACTTCTCCAGTCGGGGAACGCATTAGATATTTACCTAAACCGGTAGGTCCTTGGGCAGATCCCACGTTAGCCCCAAGACGTTGGTCTCTAACTAGAAAAGTAAATGCTTGAGCTTGAGAGGCTTCTGGTCCAGTAGGTCCGTAAAACTCACTAGGATAAGCGGTATTATTGAACCAGACAAAACAACACGCAATGAAACCACAAACAGATAAAGCAGCTAAACTATAAGACAAGTAAGCCTCTCCAGACCATACAAGCGCGCGTCGAGCCCACGCGAAGGGTTTGGTTAAGATATGCCAGATTCCACCAAGTATACAAATGGAACCTAACCATACATGTCCTCCTATTATATCTTCCAAATCGTCTACACTAACAATCCATCCTTCTCCCCCAAAGGGAGATTTTAGTAAATAACCAAATAGAATACTTGGTCTAAGGGTCAAGTTGGTAATTTTTCTTACATCTCCCCCTCCGGGAGCCCAGGTATCATATAGGCCCCCAAAATAAAGAGCCTTGAATACTAGAAGAAAAGCACCTATACCTAACAGGATTAAGTGAATACCTAAAATTGTGGTCATTTTATTTCTATCTTTCCATACATAACCGAAGAAAGGAAAAGATTCTTCAAGAGTCTCAGGTCCCAGAAGTGCATGATAAATACCGCCAAAGCCCAATACTGCAGAGGAAATTAAGTGAAGTACTCCAGATACAAAGTATGGAAAGGTGTCTATAACTTCTCCACCAGGACCTACCCCCCACCCGAGAGTAGCTAGGTGCGGAAGTAAAATTAACCCTTGTTCATACATAGGCTTCTCGGGTAGAAAATGAGCCACTTCAAATAGGTTCATCGCTCCAGCCCAGAATACAATTAATCCGGCATGGGCTACATGAGCCCCTAGTAGTTTACCGGATAAATTGATAAGTCGGGCATTTCCGGCCCACCAAGCGAAACCTGTGGTTTCTTGGTCACGGCCAGCTAAAGCTAAAGTTCCATTAAAGAGCGTTTCCACGGGGTAGAACCTCCTCAGGGAATATAAGGTTTTCATGAGGCTGATCTTGAGCCGCCATCCAAGCACGAATACCCTCGTTTAAGAGAATGTTTTTGGTGTAGAAAGTCTCAAATTCAGGATCTTCCGCTGCGCGAATTTCCTGAGAAACGAAGTCATAGGCACGTAGGTTCAGGGCTAGACCGACTACTCCAAGAGCACTCATCCATAAACCGGTTACTGGTACAAATAACATAAAGAAATGTAACCAACGTTTATTGGAAAAAGCAACCCCAAAGATTTGGGACCAAAAGCGGTTGGCGGTGACCATTGAATAAGTTTCTTCGGCTTGAGTTGGGTTAAAAGCACGGAATGTATTTGCACCATCACCATCTTCAAATAAAGTATTTTCCACGGTAGCACCATGAATAGCGCATAGCAAAGCCGCGCCTAATACACCGGCAACTCCCATCATATGAAATGGGTTCAACGTCCAATTATGAAACCCTTGAAAAAAAAGGATGAATCGAAATATAGCTGATACGCCAAAGCTAGGCGCAAAAAACCAACCAGACTGACCTAGTGGATAAATCAGGAATACGGAAACAAAAACAGCAATTGGGCCAGAGAATGCAATTGCATTATAAGGTCGTAATTGAACAGATCGAGCAAGTTCGAATTGACGTAACATGAAACCTATTAGTCCGAAAGCGCCATGGAGAGCAACAAAAGTCCACAGACCACCTAGTTGACACCAACGAGTAAAATCTCCTTGTGCTTCAGGACCCCATAGTAACAACAAAGAATGTGCTAAACTATTAGCCGGAGTAGAAACTGCGGCTGTTAAGAAATTGCAGCCTTCTAAATAGGAACTGGCCAATCCATGAGTATACCATGAAGTTACAAAGGTTGTACCTGTAAACCAACCCCCTAAAGCGAAATAGGCACAAGGAAAGAGCAATAAACCAGACCAGCCTACAAAAACGAAACGGTCCCTCCGTAACCAGTCATCCATAATATCAAATAAATCATTTTCGTCTTTGGTAAATTTACCAAGGGCTATAGTCATAGTAATCCTCCTATTCAACTACTTCGACCATTTCCGAGCACCTCATAGCATTCGAAGGGCGTCTAAAGATTTAATCAGTTATCTATGATTTCTCACGCACTGCCCCTTGGAATGAATGAGTTTCGAAGATAAAAATCTATAACCTGATCTAGGTAAATCCACGAACTCAATTCGATTATTCCTTATTATTCTGACTCATCTAAACTATGAATTGCCTTCTTATAAGCTATCAATCAGATAGATGAATCTTTTGAAAGAACTGTTCAAGGAACAAGCGGTTCCCTCTCTCGCTACGAGTTGATCCTCAGACCTATCCCCTTGTTCCATCAACTAATCTTATTCTTGGATCTTGTTCAGGATATTGAAAAATAAATCTTTTTATCGATTCTTTGAATTTCTATGTATACTAAACGACTACAGTATCAGAATTTGATTAATTAATTTACTTTTTTTTTTCATTTTCTTTTAGTGTCGTCTTTGTTATGTTTCCTTTTTCTTCAAATGAATCTAAAACTCCAAAATATATCTTTCCACGGGTCGAAGAAGGATACTTCGAATATTTTTCTATTTCTTTTTATCTGTTCGAAAAAGAGAGAATTTTCTATTTTTTCATGAAATTGAATACAATATTCAATAAAAAAGGAGACTGGAAATGAAAGTCTCTTTCTCCCATCCACTCTCCATCTCATTGTCAGAACGAAAATTTCGGATGGATTGATATGGAAATGTTTGGTACATGAAACCACAATCTGATAGATATACATTGAAATAGGTAAATTTTATAGAGATAGAAATTAAAATGAATTGAATTTTCAATTCATTTATTAATTTAATTGCATTAATTTATATAAATTTTTTAATATAAATCTTTGATCTGGAATCAAAAAAAGATATTAAGAAAAAGGTATTTTATGTTGTGACTTCGAATAAACGAAACCTTTTTCCGCGGAGAAACGGAATAACAATTTATTCCTATGGAACATCTAGTAATAGGTATATTTAATCAGAAATATCGGCAAATTCTTGTGGATTCCAAAGAAATAAAAAG---AAAAAAAAAGGATCAACGGGTCCAATTTCATCTCCATCGAATTTGAATATCAGAATAGTGGATAGAGTCGTTATTCAATGGGTCAGGTCCACTTACTTTTTATGTTTGTTGTTTTCTAATTTTTAGAATGGATTTGATTTAATGGAAAGTAGGAATATTTGTCGATTCAAGAGACGACTTATTTAATATTATTGATTATTATTACAATTTACTGAACAAATGTTCAACTTTCGAACTACTATACTATTATTATAATATACTCTAATTGAGTAGAATAATAACTTATTCTACATTATATTCTACATTATACAGTTGATTATTTTTTTTAATCAAAAATATTAAGAATATTTCCATCCTCCCTTCCATAATAAACATTATGACTGGAGTTTTATGAAAAAAGGGCCAAAGCCCCTTATCGGACTTGAACCGATGTCTTACGCCTTACCATGGCGTTACTCTACCACTGAGTTAAAAGGGCCTATTTGAGTTCATTCTTGAATGAATCACTACTCACTATGTGGATATAGATCTATGTACATCGATTATATACATACGTATACGTAGTAGATTCATAGTGGCTAGTTAGTGCCTCATTCTTGAATAAGAACATTAATTTCCCTATCGAGTCTAGAAAAATGCAATGAATTGCTTTTCTTTTGTTAACTTTATTTTATTCCTGTCAGAACTAAATTCACTTGATTGATCCATGTACACCTACCAATTCGACACAGATTCAAGCTATTTTCTAGAATCATAGATTCTACTTGTCCCTTTAACTAAATTCTTCTTAATTAGAGAAAAAAACTCTCTACCTTCTTGACCCCTCTTGCTGGATTTATCCTTTATTAATTTCCTAGCTTAATGTAACATAGAGATTAGGTATATCTTAACAACGAATGAGTGAAAGTGGACAAAATGGAATTGAAACTCCCTTCTTTTTCTTTTCTGACGGACAAGTCACTCCCGGAAAGAATCCTATCTTTCGTATTCTTTCTATTTTTTTATTCCAATTTAATAGAATAATAGATTTCCGTAGATTCTAGATATGAAATCTGTATATTAATATTTCTATAGGGCGATTAGATTCGAATCCATATTATTTAAGAATCGATTCTAATAAGATATATCATCGATCATATACTTGACAATTTCTATCTAAAAAGTTTAGATTATTGTTGTTATAAAAAAAGAAATAGAATTGATTCTAATAAGATATATCATCGATCATATACTTGACAATCACTATATATTCAAGTTAAGATTATTTTTTTTTCTAAAAAAAGAAATAGAATTGATTCTAATAAGATATATCATCGATCATATACTTGACAATCACTATATATTCAAGTTATAATATTATTCTTTTAAATATAAAATATTTTTGGTGGATTGGGGGGACCACTATGAAAATTTTCGTTAAACAAGGGTGTATTTTACAAATACATCAAATCTCACTAATTTTGATTCTTCTGGCTTGTTTCTGTTTTTTACGTATAAAGTGGGTTCCAATAAAGAAAAAAATTTGCCGTCTTATTGTGTTCGGAAAAGAGGATCCACGATATATCCCTCTTCGCAAATTAGGCTTATCTAAAAGAGTAACTGATGTACTTATTAAAAAAGAAGAACTAATTTCTCTTAATCTATTAATAATAGTGGTAATCTACGATCGCGAGTACCTCCTAGAAATGGAAGATTTGGACAAGAAAGAAAAAGAAGAAATTTTCAGAAAAATAGACGAATTTATTAATAATTCATGGGCTTTAACGGCCTTATTCTATTGTCACTTTGATAAACTGAACCTGAAACCGTGGTGGTATAGGTTGATAGTCTATATCTCTAGAAAAAGAAAAGACCCGGCTTTTTTCTTTATTTCAGAATTGAGGTTATCTACCCGAATAACTAGTTTTTTCATGGAAGAAAAGATCTATACTATCGAGGATCTTCTAATCATTATAAAAGATACTCACAGTTCCAAGTGGAAGAGACTTCTACAATCAGAAGATTTCCAATATTTGGCATATTTCGATTTCCTCGAGATCTATGGAACCATACACTATTTTCTTCATTGTTAAAGACAGACAGTCTCCGGGCGCTTCATATTCGCCCGGGTACAGGTGGAATGAAAGAGAATTTCGAATCCGCTTTATATGCGAACAAAAAAGCTATAAGTCGGGTCAAGTAAGTCAGAATATTCATTACAATATTCTGCTGAATCCATTTCTTTTTCTAGGCCTGCCACTTTATCTTTTCTTTTTTAATGCGGTCTGATTTCTCATGTTACAGCTTAGTATTATGTTTTTCAACTATTCGTTTCATGTTAGTAAGTATTTAGACAGAGCTACTTACTCTTTAAAAATTTTCGTGAACCCGAANAAGAACCCTTTCTATTCTATGCAAAACAAAAAATTAGTTTATTTACCTAATACTTATGGGACTAAATTAAAATTCAGTGCCATTGATAAGACCGCGCTTGGTAATTTCTTTACCATGGCTCCCTTTCTTCGTTTTTCTATTTTATTAGGTTACAAAAAACGTATTAAATCGWACAAAAAACGTATTAAATCGAGGGATACAAGAATCTCCGCGAATTTAGATAATTGGGATAATGCCGAGGGGTGGGATGCCCAGGAAGACCCTAGGTGGGATGACTGTGGGTGGCATGCCGGTGATGACGATGATCATGAAAGTCAAAATGAAAAAGAAAATGATCAAGAAAGTCATAATAATCCTGGTGGATTCCACAAATATAGGCATTTGTGGGTTCAATGCGACGTTTGTTATGGTTTAAATTATAAGCCACTTTTTAATTCAAAAATGTATATTTGTGAATGTTGCGAATATCATGTGGAAATGAATAGTTCGGATAGAATTGACCTTTTGATTGATCCAGACACTTGGGTTCCTATGGATGAAGACATGGTCTCTCTGGCCATTGAATGGGATTTCGAAGAAAAAGAGGAGCCTTTTGAACTGGACCTCAGTGAATGGGAAGCTGAACTCAAAAAAGTGTACATAGAACTAGAGTGAATCCAAAAAAACCTTCCTATTCTATGCAAAACATAAATTTACTTTACTTTTATTTACATAATACTTATGCGACTAAATTCAAATTCAGTACCATTGATAAGACCGCGCTTGGTAATTTCTTTACCATGGCTCCCTTCCCTCGTTTTTCTATTTTATTAGGTTACAAAAAACGTATTAAATCGAGTATGAAAATTTTCGTTAAACAAGGGTGTATTTTACAAATACATCAAATCTCACTAATTTTGATTTTTGGGTGGGATGCCCAGGAAGACCCTAGGTGGGATGACTGTGGGTGGCATGCCGGTGATGACGATGATCATGAAAATGAAAGTCAAAATGAAAAAGAAAATGATCAAGAAAGTCATAATAATCCTGGTGGATTCCACAAATATAGGCATTTGTGGGTTCAATGCGACGTTTGTTATGGTTTAAATTATAAGCCACTTTTTAATTCAAAAATGTATATTTGTGAATGTTGCGAATATCATGTGGAAATGAATAGTTCGGATAGAATTGACCTTTTGATTGATCCAGACACTTGGGTTCCTATGGATGAAGACATGGTCTCTCTGGCCATTGAATGGGATTTCGAAGAAAAAGAGGAGCCTTTTGAACTGGACCTCAGTGAATGGGAAGCTGAACTCAAAAAAGTGTACATAGAACTAGAATTACGAATACAATTAAAAAAAGAAAAAGAAAAGGCTGATCAAGAGCGTCTCGATTCAGAAGAAGAAGAGAAGATCTCTTCCGAAGAAAAAGAGAAGACTGATCAAGATCGTCTCGATTCAGAAAAACAAGATCTTCTCTATTCAGAAGAAGATGACCAGACTTATCTAGATCGTCTCGATTTAGAAGAAGAAGAGAAGATCTCTTCCGAAGAAAAAGAGAAGACTGATCAAGATCTTCTCGATTCAGAAAAACAAGATCTTCTCT------------------------------------------------------------------------------------------------------------------------------ATTCAGAAGAAGACGACCAGACTTATCTAGATCGTCTCGATTTAGAAGAAGAAGAGAAGATCTCTTCCGAAGAAAAAGAGAAGATTGATCAAGATCTTCTCGATTCAGAAAAAGACGAACAGACTTATCAAGATCGTCTCGATTTAGAAGAAGAAGAGAAAATATCTTCCGAAGAAAAAGAGAAGACTGATCAAGATCGTCTCGATTCAGAAGAAGACGACCAGACTTATCAAGAGCGTCTCAATTCTAATCAAAGCGAGACAGGATTACCGGAGGCTATTCAAACAGGCATAGGCGAACTAAATGGTCTTCCCTTAGCACTTGGAGTTCTGGATTTTCAGTTTATAGCGGGGACTATGGGATCCGCAGTCGGAGAAAAAATTACCCGTTTGATCGAGTATGCTACCCGAGAATTTCTACCTCTTATTATAGTGTGTGCTTCTGGGGGTGCACGTGTCCACGAAGGAAGTTTCAGCTTGATGCAAATGGGTAAAATAGCTTGTGCGTTATATAATTATCAATTAGATGCCAAACGATTTTATATATCAATCCTCGCATCTCCTACTACTGGTGGGGTAACAGCTAGTTTTGGTATGTTGGGGAAGGTCGTTATTGCCGAACCCGAGGCCACCATTGCATTTGCGGGTAAAAGAGTAATTGAACAAACGTTGAATATAGAAGTCCCTGAAGGTGTCCAACAGACCGAATTTTTATTCACGCAGGGAGCATTCGATCTAATCCTCCCACGTTTTTATTTAAAAAGAATTCTCCATTTTATATATCTGTTAAACAATTACACTCTTTTCTTTGTTTGATTGAATTGATGAATTGGATTCAACCAAGTCAACAAGTAATTGGTAAAATGCCTTTTTTAAAAGAAAAATGAAAGAAATTCGAAATATTATATATAGAAGAAAAAGAAATAATAAAAACTTGGTCCCGGGCATCTACCACTATACCCGCAATGATGGCCATCCCGGGCAATCGAACCATTATTTGTTTAAGAAATTGTTTGAACGAATCTGAGGGCAATCCTGAAGATTCAGAAAATGAAGAAAACGATTCCGACTCAAAATATCCCTTTACT-TTTCATAAAAAAAAAAAAAAAAATCCATATAAAATGAAACAGCACAATTTTGGTACTTGGTTCTACAAATTAAAAAAAATGTTAGATCGTTTCGAAAACGTTCGAAATAATAGGAAATCCGGAATTGATCCAATTTTGCAAGATAAACCCGATTCTACGCAAAATAATTTTCCGTATTTTTCGCATTATTTGCGGATGTTCATCTTCTACTGGATAGAACGCGAGAATTACGAAAGGATATTCGTAGAAAAAGAGTTTGATGTGTTATACCAATACCGGTATTGGTGCTGGTTCAAAAAATCGCTAATTTTGATTAACTATGAACATCCGAATCAAAATTTCGAAAAAATGCAGACCGCTGCGGGTGACCTACTAGGCTATGTCACAGACCTTCGGCATCTGATTCAGTACGACTACTTTACAATGGGGTATGCCCGAAATAGAAACTACCCGTATACTTCTGAAACGGAAAAAGCACTTTCGATGGGAACTGCATATATTCAGCTCTTTACGAAAGCCTTTTTCATTGTCGCCATTTGGAGACAAAAATGGGCGGACCTAAACCTACAGTCTATACGGAAGGACGTTTTAGATCAATTCATTACTGAGCTGTTAACCAGCTCAACTCCCGGGCAGATACTACTTCCAGACGAATTAAAGTCGTCTGCCGTTCTTAGCGAATTTATCGAGATGTTATTCAGGTTCGATGAACATCTCGATTAAATCCTACTTCCAAAGACCTTGGAAGTAGAAGTAGGATTTTCGAAAGTATATAAGAGGGATCTACCCAAATATATGCAGTTTTTTTCTAAGGTATACTTTTACCTTAGAATAAGGGAATTTAAATCCGATTGATCGTTGTTCGAATTAGATAAGAACAATAATCTAATTGGATTTTTCTATTCAAAAAAAAAAATAATAAGAAACCTTTCTTTGTCTCTTTCATTTTTTTCTCTTCAATCAAAACAAACAAATAAGCTCTTAATTCTATAGGGTTGAATAAAAATTCGATTGACTTTTTGATATAATTGCTATGCTTAGTGTGTGACTCGTTGGTTTTTTTAGGCTTAGGATTCAAAAAAGATTCCCCATAGTATGAACTAATAACTATAGAACTAATAACCAACTCATCACTTCGCATTATCTGGATCCAAAAAACCAGTCAAGATAGGATATGTTGATCATATCATTGTAGCAACTGAAATCTTTTTTGCATAAACAAAAGAAAAACCAATTGGATTCTAAGCTGTGAAGCAAAATATAGAAAAAGGTGTGGATAGAGGGGGGAGAGAAAGAGAGAAAAAGAATATCAATGATATAGAATTCCAGTATGTAAGGTCTATGAGTCATCTCATAAAAGGCAATGTAATAAAGCATCAAGACTTATTCATCCATAATGAAATGAATCTGTCCATAGAATAGAACAAAAAAAATCAAGAGACTCGAGCCAATAAAGACTGAGAAGATTGACTCAAGAACAAATTTCATTAAGAGCTCCATTGTTGAATGCAGACCTAACCATTAAACAAGAAGCGATGGGAACGATGGAATCCGTGAATGCAGAAAATTCTATTGAAAATGAATCCTAATGATTCATTGGTTGGGATGGCGGAAGTAACCGAGAATAAATTCATGTATTCTGAGAAGTCATGAACTAACCCTACAACTGAAATAGATATAGAGTAAATATTCGCCCGCGAAAACTTTATTCTCTTGGATTACTAAATTTTGGACAATCTTATACGAGAAAAGGAAAAAGGGGTTATGTTATGAAAAACAATATTATATTATATGTAAACTATATATATCTATAAATATAAATTTATAGATATACATATATCCATATATATATAATTATAAATGCAAAATATCCAAACAAGGTATACAAAGATTAAATGAAATCTCAAAGAATCTCGGGATTTAATCTATTGTTTAATCGATTGATTGAATCGAATATTCATTAAACATGTATATTTTAATTCAAATTAAAGATTTTAAATCCTTTTATTCGCGAGGAGCTGGATGAGAAGAAACTCTCACGTCCGGTTCTGTAGTAGAGATGGAATTCAGAAATAACCATCAACTATAACCCCAAAAGAACCAGATTCCGTAAACAACATAGAGGAAGAATGAAGGGAATATCTTCTCGAGGGAATCATATATGTTTTGGTAAATATGCTCTTCAAGCACTTGAACCCGCTTGGATCACCTCTAGACAAATAGAAGCAGGGCGACGAGCAATGACACGAAATGCACGTCGTGGTGGAAAAATATGGGTACGTATATTTCCCGATAAACCAGTTACAATAAGAACGACAGAAACACGTATGGGTTCGGGTAAAGGATCTCCTGAATATTGGGTAGCTGTTGTTAAACCAGGTCGAATACTTTATGAAATGGGGGGAATCACAGAAAATATAGCCAGAAAAGCTATTTCGATAGCGGCATCCAAAATGCCTATACGAACTCAATTTATTATTTCAGGATAAGAATGTCAAACCAAAGGAATAGGGCTTGGGAATGAAAAAATCACAGGTTTCTTTTTTTGAACAAAGAATATTTCTTTTTATTTTCTTCGCTCTTTGCATTGAAAGAACAGATAAAAAAAATGATTCAACCCCAGACCCATTTGAATGTAGCGGATAACAGTGAGGCTCGAGAATTAATGTGTATTCGAATCATAGGAGCTAGCAATCGCCGATATGCTCATATTGGTGACGTTATTGTTGCTGTGATTAAAGAAGTAGTACCACCAAATAAGTCCCTACAAAAATCACAACACGTGCCCCTACAAAAATCTGAAGTAGTCAGAGCTGTAATTGTACGTACCTGTAAAGAACTTAAACGTGGCAATGGTATGATAATACGATATGATGACAATGCTGCAGTTGTCATTGACCAAAAGGGAAATCCAAAAGGAAGTCGAGTTTTTGGTGCGATCGCCCTGGAATTGAGACAGTTAAATTTTACAAAAATAGTTTCATTGGCTCCCGAGGTATTATAATTCTATATATAATATAGAATAGTAATACACTATAAGACCATGATATAGTTGTAGCTAGGGTATTGGAAAGAAATAGATTAAGATTAATTAGTAGATTGTGTCTCACGCATATACCTTTAAGAATTCACAAACAAATAAAAAACGTAAAAAAAGGAAAACATGTTGATTATATCCAAATTGTAAGGCACCAATAATTTTAATCCATCATGAATAGAGACACTATTGCTGAAATACTAACGTCTATACGAAATGCTGACATGAATAGAAAAAGAGTAGTTCGAGTAGCATCTACTAATATTACCGAAACCATTGTGAAAATCCTTTTACAAGAAGGTTTTATCGAAAACGTGAGGAAACATCGAGAAAGCAACCAATCTTTTTTGGTTTCAACCCTTCGATATAGAAGGAATAGGGAAAGCATAAACATTTTAAATTTAAAACGGATCAGTCGACCGGGTCTACGAATTTATTCTAATTATCAACGAATTCCTAGAATTTTAGGTGGAATGGGAATTGTAATTCTTTCTACTTCTCGAGGTATAATGACAGATCGAGAGGCTCGACTAAAAAAAATAGGGGGAGAAATTTTATGTTATATATGGTAATAA---TAATAATAATAATAACAATACTTTTTATATTTAACTTGGATATGGAATATTTGTTTTTTCAAAAAAAGAACAAGAGGAGATTAATTTATCTCCTTTTATTAATTAATACCCTTAGAAGGATTTTTAGGAGGATTTTATATAAAATAAAATGAGCAAGAAAGAGGAAAAACGCATTTTTGAAGGTTTAATTACTGAATCGCTTCCCAATGCTATGTTCCGGGTTCTTTTAGATAAAGATAATAGAGTTATTTTAGGTTGTATTTCAGGAAAAATCCGACGTGGTTCTATACGGATATTACCAGGAGATAGAGTCAAAATTGAATTAAGTCAATATGATGACGCACGAGGGCGTATAATTTTTCGACTCCCTCCCAAGAAGCCTTCAGAGAATTAGGCGGTTTGTCAATCCTAACATTCCTTTGATGGGAATACGATTCAAGATTCCAAATTTCACTAAACTTTTTTTCTTCCAAGAAGTAGATTCTAAATTGCGGTAAGGAATGGCAAATATGAAAATAAGAGCTTCTGTTCGTAAAATTTGTGAAAAATGTCGAATAATCCGTAGGCGGGGGCGAATTAGACTAATTTGTTCCAACCCCAGACATAAACAAAGACAGGGATAATCTAAAAGAAACTCTCTAAAAGACCCAATCTACAAATAAAAAAAGGGATCCAGTTTGATAGGAAATGGATATATCCATATATTTCTAACTTATATTTATGAAATGATAAAACATGCCAAAAACTATACGTAGAATCGATTTCCGTACGAATCGACGTATTAGTTCACGTAAGAATACACGTAAACTAACAAAAGGAGTTATTCATATTCAAGCAAGTTTCCATAATACCATTGTGACTGTTACAGATGTAAGAGGTCGAGTGGTTTCTTGGTCCTCTGCCGGTACTTGTAGATTTAGAGCTAAAAGAAGAGGGACCCCTTTTGCTGCTCAAACCACAGTGGTAAATGCTATTCGTCCAGTAGTGGATCAAGGTCTGAAACGAGCAAAAGTCATGATAAAAGGGCCCGGTCGAGGAAGAGACGCAGCATTACGAACTATTCGTAAAAACGGTATACGATTAACTTGCATACGGGATGTAACCCCTATGCCACATAATGGCTGTAGACCTCCTAAAAAAAGACGTGTGTAAAAATAAACATTGCACAAATTTCAACAGAAAGAAACGATTCAATATCAAAAATCCAATAAAACAAGAGAAAAAATTCAATAACCTAATCAACTATATATTACTATGAGTCAAAAAAACAGAAGAGGATTTCCTCGGAGATTGCAGTGGAAGTGTGTTGAATCAAGGGTAGACAGTAAACGTCTTTATTATGGGCGCTTTAGCTTGTTTCCACTTAGTAGAGGTGAAGCCGAAACTTTAGGCATTGCTATGCGAAGAGCTTTGCTTGGAGAAATAGAAGGAACATGTATCACACGCGCAAAATTCGGGAGAGTAAGAGTAACACATGAATATTCTTCCATAGTGGGTATTCAAGAATCCGTCAATGAAATTTTAATGAATTTGAAAGAAATTATATTGAAAAGCAATCTATATGGACCTTGTAGCGGGTTGATTTGGGTACAAGGTCCTAGAGATGTAACTGCTCGCGATATCATGGTAGCTCCTTATGTGGAAATCATTGATAATACACAACATATAGCTAGCTTGACGAAAAGAATTGATTTATATATGAAATTAGAAATTCAGAAAAACCGCGGTTACCAAATAAAAAGTCCAAAAAATATCTTACAAGATGGAAGTTATCCTACAGATGCTGTATTCATGCCTGTTCGAAATGCCAATTATAATATTTATTCTTATTTGGATAGGATTGCAAAAGAAGAGATACTTTTTTTTGAAATATGGACAAATGGAAGTTTAACTCCTAAAGAAGCACTTCATGAAGCTTCACGGAAGTTGGTTGATTTATTTAGTCCCTTTTTAAATACAGAAGAAGAAAACGTCCATTTAGACGAAAATCAACACAAGATTAATTTACCACTTTTTACCTTTCATGAAAACGTAGAGAAATGCAAAAAAAAAAAAAGACTTTCATTTGATTTTGATTGACGAATTAGGATTACCTCCCAGAATCTATAATTGCCTCAAAAGATAAAATTTTCCTTATACAGTATCATCGTATCGTTAATGATCTTTTGAATTATATATAAGAATAATAATCTATTTTTTTAGTTCTAAAAACCAGTGGGGGTAACAAAAATGCCACTTTTTC------ATAGTAATAGTAATAGTAATAAAAATAAGATTAGGATTCCAAAAGTGCCTGTTGTTCTGTCAGAAGACCAAGAAGAAGAGGAAATCGACTTCGAAGAAATCGACTTCGAAGAAATCGAAATCGAAAAAGAAATGGCAATCGAAAAGGAAGAAGAAAAAGTAAAAGTACGTTGGATTAACTTACACAAGTTTCTTTTTGAAGCTGGGATTGTTTTTTTAAGCGAAAAGCTTAATAGGAAAAAAGGTAAAATCATATTAGGTCTTATTACTTATCTAGCGATATTACATCCTATCGGAGAGTTGCATTTGTTTCTAAACAACTGCGTTTCCGGGTGCCTACGAACAGCTGTTACAATACACGATGCAATCCAACAGCTGCCAAGACCCGGATATACAGTAGGATGTGGAATGACTGCTTCAGTGGGATCGCTTATCCTCGTTTCAGGACACGAACGCCTAGCGCAGCCTCACGCTAGGATCTTGATTCAGAAACCTAAATTTAAATTTCCAATTAAAAGAAAGAAAAAGAATTCTGAAAAGAATCCTGAAAAGAATCCTGAAAAGAATCCTGAAAAGAATCCTGAAAAGAATCCTGAAAAGAATCCTGAAAAGAATCCTGAAAAGAATCCTGAAAAGAATCCTGAAAAGAATCCTAAAAAGAATCCTAAAAAGAATCCTTTTAATCCTTTTAATCCTCCTATTAATCCGAATAATCCTAAAAAGAATCCTAATAAAAGATTTATTATCATCGGTAAAAGGAGTAAAGGGAAAAGAAAGAATCTTAGGCGCTACTTTGATGTTCACGAGGCCAAAAAGCAGTTTGATATTCTTACTGAATACTTCCACGAGATTTTTGTAGAAAAAACAGGGCAATCCTACGATATTATACAAAAAGACCTGCAAGAAAACGTTGTGATGTCAGCAAAGGAAGCCCAAGATTATGGAATTATTGATCGTCTTACGACAGATTTCAAAATGAAATCTTTGTTACACAAAGCTTTCTTTCCAAATCTAGATGATAATTTCGAAGAAAATCGAGATGATACTCCAGGATGGAGATAGGGGGTATTTATTTTAGATATCAAATTCATATTAGAAAAGCTGTCAGTGTGGAGTGGGAGAGCAACTGGAATGTCCCCTTTTGTGGCTATTTTTCGGATAGTATTTACTAATTTCTCCATAAAAGAGGTAGTGGTTTATATGACAACACTGTTTTAAGTTACTTGTGTTCTGAATTTTCTTTACGTTTTGTTGTACGCTATCTTTGGAACTGCATAAGATAAGATAGAAAATTTGTAGTCAACAAGTAATTAATTTAGCAGAATCAAAGTTCAAATACGAAGAATAGGGTTTTCTTTGGTGGCAGCGGATAATTCTATTTTGACTAATATTCTTAATTACTAATTAAGAATATTAGTCAAAAGAGTGCATTTTTTTTGAGGCAAATTATCTATGATCTATATATTATCGTAATATAAATAGAAGATCAAAAGTATTAATAAAAAAAATGAGCAAATCGTAGATAAAATAACTGATTAGCCTTAGCCCATGTCTTATCTTAGGCATTATTATTTTTTTTATACGAAAAAAGTCGTATGGAAAAACCTGGTATGGAAAAAAAGAAAAGAAG----AAAAAAAATAGCTTTGAAATATGGTTAGAGACAAAACAAACCCTGAGATTGCAGGATACTCTGATCCAACGCCAAGAACTAAAAGAGGTTTTAGTTGAGGGAGAGGACGGATGGCCCCAATACTCTTTAATTCTAGAAACGTATTTAGACTATGACATCGAATTAATTCTCGAGGAAGAGATTGTATATCATATACAGGTATTCCCGTGAAACCAGAAATGCTAGTAAAAAAAGGGTCTCGGAGAACCGGGAAAGCAAGGACGAAAGACAGATCAGAAAAACAATTCCAAGGACTTGGAGGTAAAAAAAATGCCACTTAAACTTACAATTAGTTTGGATCCAAATTCGAGATTTTCCTTATACAGTATCATCGTATCGTTAATGATCTTTTGAATTATAWAATCGTATCATTAACCATTTTTTTNGTTCTATCCCTGGGTAAGGGATAGAACTATACAATTTTATTCCAAGGACTTGGAGGTAAAAAAAATGCCACTTAAACTTACAATTAGAAATGGGAAGATTAGAATTAGAAATGGGACTGATCCAGAAGAACAAGAAGAAGAAATCGACTTCGAAGAAGAAGAAATCGACTTCGAAGAGGAAGAAATCGACTTYGAAGAAGAAGAAATCGACTTCGAAGAAGAAGAAATCGACTTCGAAGAAGAAGAAATCGACTTCGAAGAGGAAGAAATCGACTTCCAAGAGGAAGAAATCCACTTCGAAGAAGAAAAAGAATATTGGATTAAGTTAGGCAGTATGCAGAAATCGACTTCGAAGAAGAAGAAATCGACTTCGAAGAAGAAGAAATCGACTTMAAAGGGGAWGAWCCAGAAGAACAAGAAGAAGAAATCGACTTCGAAGAAGAAGAAATCGACTTCGAAGAGGAAGAAATCGACTTTGAAGTATGGTTAGAAACAAAACAAACCCTGAGATTGCAGGATACTCTGATCCAACGCCACGAACTAAAAGAGGTTTTAGTTGAGGGAGAGGACGGATGGCCCCAATACTCTTTAATTCTAGAAACGTATTTAGACTATGCCTCGAATTAATTCTCGAGGAAGAGATTGTATATCATATACAGGTATTCCCGTGAAACCAGAAATGCTAGTAAAAAAAGGGTCTCGGAGAACCGGGAAAGCAAGSACGAAAGACARAWCAGAAAAAGAATGCCTAAGAGCATAAGCACATGGATAAGSTCACACTAAGGAAGAGATTGTATATCATATACAGGTATTCCCGTGAAACCAGAAATGCTAGTAAAAAAAGGGTCTCGGAGAACCGGGAAAGCAAGGACGAAAGACAAAACAATTTTATTCCAAGGACTTGGAGGTAACAAAAATGCCACTTAAGATTCCAAATGTGACTTCTTTTGAGGATCCAGAAGAACAAGAAGAAGAAATCGACTTCGAAGAAGAAGAAATCGACTTCGAAGAAGAAGAAATCG---------------------ACTTCGAAGAGGAAGAAATCGACTTCCAAGAGGAAGAAATCCACTTCGAAGAAGAAAAAGAATATTGGATTAAGTTAGGCAGTATGCTTTTGTACAAAAGGGTTCTTTTTTTAAGAAAAGTGACTAGGAAAAGGGGATATTTGATAACATCTATTATTTTCCATCTGACTATGAAAGATTATACCCAACCTGTAAATTTGCTTCTAAACAATTGCGTTGCCGGACACCCAGCAACTGCAATTGTAGTACAAGAGGCAATCCAAGGGATGCCAACAGACATAAATACAATAGTATGTGGAATGACTGCTTCAGTGGGATCTTTTATCCTACTTTCAGGAGACATGCGCCTAGCAGAGCCTCGCGCTAGGGTGCTGATTCAGAAACCTAAATTTCGAATGAAAAGGAAAAAGAGGTATGATGATGAGTTACGTAAGTTTGAGTTCGTGTGTCAGAAGCAGAAGTACTTGAACGCGCTTCGTCGTATTGAGGACTACATCTGCAAGATTTATGTAGAAAAAACGGGGCAATCCTACGATATTATACAACAAGACCTGAAGAGAACGCGGTTGATGTCAGCAAAAGAAGCCCAACATTATGGAATTATTGATCGTATTATGACGGTGGATAATATTCTCTTACTAGAAGAAAATCTAGTTCCAGTGGGTATTGAGTTTACTTCTTTATTTATTAATTAAATCTTTGTCAAAGTTCGACAAAAATCTAGATGCTAATCTAGAAGAAAATTTAGATTTTCTTCTAGATGAAAATCCGGAAGAAAATCGGATTCCCATGGGTTTTGAGTTTCCTTCTTTGTTTATTAAATCTTTGTTAGATTTCAACAAAAATCTAGACGATAATCCAGATGGAGATAATACAGGAGACCAATAAAAAAATTCTACTGGCAAGGCTTATTTTTTTAGTAACCTGGAGTGCCAAAGCGTGCGCACTGTCCCCTTTAAGTGGCTATTTTTCTATTGATTTTTACCTCGACCCCCTCCCCCCCAAAAAAGATATTTTTTAACTGAATTTTGTTATCGTGCGGAACTGCATAAGATAAGATAGAAATTTGTAGTCAACAATTAATTGGTTTATCAGAATCAGAATCAAAGTCAAAATACGAAGAATAGGGTTTTCTTTGGTGGCAGCGGATAATTCTATTTTGACTAATATTCTTAATTAGTAATTAAAAATATTAGTCAAAAGAGTGCATTTTTTTTGCGGGAAATTGGGCAAATAAAACGAATTTCATCTTTCATGGACATTGCTAAGATCTTTCCATTTAGCAGCACCTTAGGATGGCATAGCCTTAAAGTGAAGGAAGTGAAAGGCGAGGTTCAAATGAATTTCGTATCGATTGGTTGAAAGGCTTGATGTTATGTTGCCTTTAAGGCAACCTAAGAACCTTCTCGTTCCACTTGACAACTCATCATTTTTCAGATAGTATCTTTGAAAAAAGCAAAATAGTGTGGTCGGGAAAGTTAGAGCATATACAAATTAAAATAT-TAATATACAAATTAAATATCTAGAATCTATGGAAACCCATTATTCAATTAAAAAAAAAATAATTGAAAAAGAAATGAAAATGACAGTAGTACAGCTTAAACCCCCTTATTTCGGTTTCGATGACAGCGTATTCATCAAGCCGTCGTCGTGTGTAGCGAGTAAGGCAATAAGGTTTCTGTTTCTGTTAGTGCTATACTTTGTCGTTCATAGTAAGGTTTAGAAGATAATCCGAATCGAATAATT-AAAAAAAATCTAATAATAATATTGTATAATTTATACAATATTATTTATTATACGAACATTCTATTCTCTTCATTTTGTCTTAATTCTATAGGGTTCAATAATCGATTAAATACATTATTCTAAATAAATACATATTTGTAAAAAAAGGGGGTTTATGGTAAAAAATTCATTTATTTCCGTTATTTCACAAAAAGAAAAGGAAGAAAACCAGGGATCTGTTGAATTTCAAGTATTCCGTTTTACCAATAAGATACGAAGACTTTCCTTACATCTGGAATTGCACAAAAAGGACTATTTATCTCAGAATTTCTCTCTGAGAGGTCTGCGAAAATTTGTATCAAAACGTCTAAAAAAAATAGTAAAGGGGTAATGTACCATGAATGGAATCAAATATGCAGTATTTACAAACAAAAGTATTCGGTTATTCGAGAAAAATAATAATACTATTAATGTCAAATCAGGATTAACTAATATATTATATATAAATAAAAAAAACTATTCCACTAAAATAGAAGGGGGGCCATAAATATGGGAATAAAAGCATTTATTTATAAACTACTTAACAGAATATTCAATTCTGTTATGGGATCCGGACTTTTTTGTGGATTTATAACCGCATCCACCGTAGGTCTCGGATATTTCTTCGTTGTATCCAGCTTCTTCAAAAAAGACATTCAGAAACGGGTAGCAGCAATGACTGGTTTTCTTATGGGACAGTTCGTGATGTTCACATCGATCTATGATGGGCCGCTACATCAAGTATTAGTTCAACCTCATAACCTAATTATGCTATTTCTAAGCTCGTTTTTCGTTCAGCTCTTCTGGACCAATCTAAAAACTTTGCGCAACACGGAGTTTTTGCATCCTGAAGATGCTATTATCATTAAAAGAAGGCGCGTGCTCCGCCTTCAATTGGAATTTATGCTGAATTTCTTTGTGCAATTATGCAACCCCTACCTTGAACCTGATTCAATGGTACCCAGATTAGTCAGCATTTTTCTCTACAACAACGAAAATAAGATCTTATTTGTAATATATAGTTTTGTTGGTTGGTTAATTGGTCACGTTTTCTTCATGATTTTTTTCATGAAATTGTTACAATTCATAATAGATTGGGTACGTAATCATTTTTTTGAATCTTAAATTAAATAAGTGAAATAGAGAAAGSTTTCTCTATTTCACTTATTCGACTGGATCTTACGGAGCCTGCTCATGTACGACATGATTTAGATCTGATCATAGAAAAGATTCTCTTCAAGTGAATCAGCCTATCCTTTGTATGGCGCTTGCACGGTGGTTGGAACAAAGACACATTTGATTGTTAATTCCAATGTGGCAGATAGATGCCTTTATCTATCTGCACGGACGAATCAATCGTTCAAGTCATAATCAAAAAATGAAATTATGAAAAACCCTTTGCTTGGTTATATTCTTTTTCTACGAGATGGCGGAAATTCCTTCTACCGACCGCATTCCTAGTCATAGTATGTAGATTGGGAAGAAGACTATTTGAATTTAAACCTTCTTTGTTTTTTTTACCAAAAATTGGGGTGGTGTGACTATGTAACTCGTGTCAGATTTAAATGACATAAAATGTATTAATAGTTTTTTATTACGATAGAATCAAATTCGACTAGATACTAAACATAAATAAGCGGAAAATAGAAAGGATAAATATAGGTAACAAATAATTCTAGGAGGGATTATTTGTCTTCCTAGTCTTCCGCATAAGAAAAGGAATTTGCCACATCCCTTTCTTGTGTCGAGATAATAACGATTCCAGATTCCCTTTGGGAAAGATTCCCATTCTTAGTTTCTATTTTTTCCAGATGTATTAGAACTCCTTTCTATATGTATTAGAATATTATATAATAATATAGAATATAAAACTAGTGGACAAACAAAAAAAGATAGGGAAATTATTTAAGTAAATAGAACTTCTTCACTGAAGTTCT-AAAAAAAAAAATTAAAATTTGATGAGATATTAATAAATAGAGTAAAGTTCTATTACTATAGAAAAAAATATTCTCATTATTCTTAAGAACTCAACGGGTCCTTCCCCCTTGAATCAGATAAAGAAAGAAGGGAATCCCATCGAGCTCTTTTTCATGTTTACAACTCAATTCATCCGATTACTACAGGGATGAACCCAATCCGGAATATGAACCATAAAAGAAAAGACCTAGTAAACCGATCACAAGAATACCAGTTACAGTACCTATTAGCCAAAGAGGAATCCTTCCAGTAGTATCGGCCATTTAACCCACTTCCCTCCACATTTCATCAAATGGTCATGCTAGAGACATAAACAGTCATAGATAATTATGCGATGAGACCCTTCCGAATGGGCTAAGAGAATTACTAGAGTTATTATTCTCTTTTGTTTGCTTAATTGAAGAAATAATTGGAAAATAAAACAGCAAGTACAAAAATGAGCAATAACCCCCAGTAGAGACTGGTACGATTCAATTCAACATTTTGTTCGTTTGGGTTTGATTGTGTCATAGTTCTCTAATTCGGATTAGGTTTATCGTTGGATAAATTGCATTGCTGATATTGACCCTAAAAAAGAAACAGTAGGTACAGCAAGTCCGTGAACAGCCAACCATCGCACTGTAAAAATTGGATAGGTTCGATCTATGGTCATTGGGACCTCCTAAAAGGATCTACTAAATTCATCGAGTTGTTCCAAAGGATCAAAACGGCCAGTTATTAATGGAATTCCTTGTCGACTCTCTGTGAAATATTCGTTTGGCCGAGGGCTTCCAAACACATCGTAAGCTAAGCCCGTGCTGACGAATAACCAACCCGCAATGAATAGGGAAGGTATCGTAATACTATGAATGACCCAGTATCGAATACTGGTAATAATATCAGCAAAAGAACGTTCTCCTGTGCTTCCAGACATGCTGAGCTCCACATATTCTTGTACAGTCAAAAGGGGGCCGATTCCGTAAAAGATGGGATCAGTAAATGAAAATTTACTGAAAGGTTATCTTTGTGAGATCATCAATATAGTACCGAGGGTATCTTTAGAGTATACCGAATTAGTATAGCTATCCTTCTTCTGACACAGCAAGGCAATTTTAATCAATAGTGAAAGAAAGTGCTAGATAATTTCGTTCTTCCTTTACTTGTTACTTGTCGATCTAAAACGATGTCCCACTCAATAGAAAATTCTTAAAAATTGTCTATTTTTCTCCATTATTAGTTTCACGCTAGAAACAGAAGATC-AAAAAAAAGTGAATCTGACAAGTCGGTTTCTAATACGAGATTATTCTATTCCATTCCCACAATTTAAGTAGGATGCGAGATCTAGAAATCTTCTTTTGGTAGTAGAAGCGTTTTTTGTTTTGTTGTAATCCTTTTTCGTTTT---------AAGGAATTGGTTAGTCATCCAGTAACAAGTAAGATCAGTAAGAAGCAACAATAGTAGATAGTATTAGAAGAAAGAAAGAGAACAAAGAATAAAAGAATTGTAATCAATATTCGTGATGCATCTATTGTTGGATTAGATCGAGATTCAAAGGCTCTTTCTTGACCTAACTACAAAGATCAGGCTTTATAATATCGAACGAGAAATGTAGAACCTATAAAAAAGGAAAAGATAATAGGAATTACTAGTCTTGAAATCGAGTTTTATACCAATTTCGAATGATCGCGGAATAACCTTTTTCTTCGCATTCATTCAAGAGATTATGTGAATGAACCTACTATTGAATCGAATGAGTTAAAATTAACGTAAAATCAAAAGTTTTATAAAGTCACTGTTTATTTTCAAATCGAAAATGGATTCGACCCAATTCT-AAAAAAAAAAGAAATGATTAAACAAAATAGAAAGAATTTTCCAATTTTATAGTGATTCCAAAAGAGTTTCATTTTTGAATAAAGTTACATTCACTACACTTATTCTTATTTTCTAGATTACTCAAAAGTTGTTCAAATCTGTTGATTGGAATTTAAGGTCATAGGTAGATGTCATAAATGCTTAATCAATTTCTTTTTATACCCCTGCCACTTTATCTTTTCTTTTTTAATGCTGTCTATACGGATAGAGAAATCAAAAATGTTCAATTGCAC-TTTTTTTTCAATGGGTCTTTTTGATTATCATCTCCTATCTTGCAAAAATGGAAACTAACTTAGGTAAGTGCTTTAGAAACATATGCATAATAACGAATATATTTCAATTAGCTCCTTCATGCCTATTATAACTAGTTATTTCGGTTTTTTATTAGCGGCTTTAACTATAACCTCAGCTCTATTTATTGGTCTGAGCAAGATACGACTTATTTGAAATTCATCTTTGAAATCAACAATTCATAAAAAGAAATCTTTATGGGGTCTTCCGCGTATTCTATAGTTACTTACCGTATCAATTGCCAATTCTTGATCATTGCGATTCGTGGCAATTCGTATTACTATTTAGGTATAGATATTCCCTCGTTTTTTCTTTTTAAACAAATTAATAAAAATGATTGAAGTTTTTCTATTTGGAATCGTGTTAGGTCTAATTCCTATTACTTTGGCTGGATTATTCGTAACTGCATATTTACAATACATACGCGGTGATCAGTTGGATCTTTGATTAATTAACATCTCTTTTTTTGATTGACCTCCTCTTTTCTTTAAGCCACAGGAGGTCAAATTCAGATTGCTGTTCAAGTTAATGAAGTTTTTTCATTCTAAAAAAACCTATGAAGAAGGGAATCGCGCTCTGTAGGATTTGAACCTACGACATCGGGTTTTGGAGACCCACGTTCTGCCGAGCTGAACTAAGAGCGCTTTCTTATCAGAATAGATAAGACTGAAAAAAAAAAGATTCTTTTTGGAACGTCAATTCATCTTGTATATATATATATTATATATTATAGTAGTATCATAAAAATGATATATTATGTATGTCCAATATGAATCTGATCCCTCGCTGCTTTTCAAAGGCGAAGTAATAGGTAGGGATGACAGGATTTGAACCCGCGACATTTTGTACCCAAAACAAACGCGCTACCAAACTGCGCCACATCCCTTTAATTGATCTACAGTGTCATTGTAGAAAATTCCTGTCTTGTTTTCCACACCCCTATTTCCTCCATTGATATACATAATTTAGCTTGCCATTTTTTCTTTATTGCTCTCATATAACACATAAAAATAGTCAAAGGAAAAGCCTTATATACATTATATATAATACACATAGGAAAGACGAAATTTACCGTAAGTAAAAAAAATAATATTTTTCGGGAATGCTTGAGAAGAAAGGTACTTTTTTTCTATAAAAAAAAATACTCTCTACCGGATCATTCTAGATTTCAATTTGAATTCGAGATTCTGTGTACAACTACAACTGTCCCTTAACTACATATGCATCGTATTATATATGTATTTATTACCATTCTGTATTACATTACAATAAAATAAAGAAGGGGGTTTTTAATGCGAGATTTAAAAACATATCTCTCTGCGGCACCGGTACTAAGTACTCTATGGTTCGTGTCTTTAGCGGGGCTATTAATAGAGATTAATCGTTTTTTTCCAGATGCGTTGACATTCTCCTTTTTTCATTCTAGTTATTGACACGGCAAGGAATGAAGAAGATTTGAAATACAATCAAATATTTGTGTGACTAATCCCTCTCCCTTTCTTTTCTCTTTTTTCCTTTTTTTAGAATATGAAGGAGGAAAGAATAAAAGTGTATTCGACATTTTCGAAACTCGGATTCACGTTCGAATTAAATTCAAATTAATAAATAATAGAGGAATAGGGATAGAGCATCAAATTTGGCTCTAGGGCAAGAGTATTATACAAGATACTTAAATCAAATATTGTACTAGGATTTGAAATATAGTTTCGAAATCATTGTATTACTTATTATTTAATATTATTGGTTGTAATGAAATCTTTCCTAATTCGATTTCGAATTAGTAACTTCTACCTTTTTCCTTCCTTTCTTCTTCTTCGTTTCGGATCAAAATATAGAAGAAGAGTTGAGGAAAAAAATCCAAAGGAGGTTCATGGACAAGGGTAAAGATGTCCGAGTAAGGGTTATTTTGGAATGTACCAATTGTGTCCGAACCGGTGTTAAACGAAACGGTCTTAATGTAAATGTAAATAAGGGCATTAACAGATACATTACTCAAAAGAATCGACACACGACGCCTAAGCGATTAGAATTGAGAAAATTCTGTCCCTATTGTTACAAACATACAATTCATGGGGAGATAACGAAATAGATCGAACTGAGCACCTACGTGTCACCTTTCCAAATGAGGGGAAAAATAATATACTATCATATATATCATAATATTTCATAAAAAATGGAATAAACAAATCCTATTTAGTAATTCTAATTCATTTTAGATCTGAACGAAATAGGACTTTCGCGCTAAGGAATAAACTAAACAAACCATGGATAAATACAAACGACGTTTTTTTAAATCCAAACGGCCTTTTCGTAGGCGTTTACCCCCGATCCAATCGGGGGATCGAATTGATTATAGAAACATGAGTTTAATTAGTCGATTTATTAGTCAACAAGGAAAAATATTATCTAGACGAGTGAATAGATTGACCTTGAAACAACAACGATTAATTACTATTGCTATAAAACAAGCTCGTATTTTATCTTCCTTACCTTTTCTTAATAATGAAAAACTATTTAAAATGAAAAAAAGAACCAAGTCGACCGCTAGAACT------AAGGGTAAGGGTAAGGGTAAGGGTCTTAGAACCGGAAAGAAAAAAAAATAGGCTTACTTTTTTCTTCAATTGAATCAAAATTTCAATCAGAATTCAAACCTATTTTGTTCCAAAAATCCGATAATCCAGATTTGATTATCGTGTCGTAAAAATAAGAAAAAATCGGGGAAAACCAAAAAATCCCTTTTTTTGAGGGTTTTCCTTCATTTTGACTACTTTATCATATTTTAGAATATGAGTTTCTACTTTAGCTTCCCCGGGTTCATTCTCCGGGGAACTTTATTTAAATTATTCCGTTGTAGTTCGTACAATCTACTTCTTTTATGATTTCGTTGGAAATCATATATTATTCTTAGAAATTAGATAAAAACAATTCTGATGAAAGGTAGCTACTTGCGAAAGCGTTTTACGATTAAGAAACGCCCCTCTCTTGTACAGATCGTGTATAAATCTACTATAACTATTAGATACCCACATTTTGCGAATTAACGCGTTTATACGAGTGATCCACAAACAACGAAAATTTCTCTTTTGCCTACCTCTATCCCGATGAGCCGAATACAAAGCTTTTATTTGATATTGAAGACTAGTTCCAGTAAGAGCCCGAGCCCATCCTACTGCAAATGAACGCATTTTTGTTCTACGTCTCCGAGCTATATATCCCCGGCAAGTTCTGGTCATTGAATAAATGAAACTTTGAAGAATAACTAATGGATTTCCTTTCGTTTGGTTATTCTTTTACCCCTCCTTAGTCTATTAATAACAAAACGGATTTTTCCAATGTATAAAATAAAAATTCCAATGGCGTTGGCTACTCTAACCTTCCCGACCACAATTTTTTCCTTTTTTCAAAGTACAGGTAAAATGCCTAGAAAAAAGGAAATTGTATTCGACTAGGTATCAAAAACATACTAAATATAAAAGTAGTCAATGGATAAATAAATTGTGGGTTCCATCGTTTCTATGGTTACTTCTTAAACGGTGAGGTCTTCTCTATACACCGGAGCCTCTTACTTCATTTTTCTTGGTAACTTGTACAGTTACCGCTCTTTGGCTCTACCAATGAATTATCCAGTAATAGGTCTTTCACAACGAGATCTACCTATACAGTAACGGTATTTAATTATGAAGGTTAGCTGGGTAGCTGACCCTGTTAGTCCGTTCTTGCAAGAGAGGGAGTCTAATCTTTCTGTTTTTTTTTAACATAGGATTTTCCCCGCTTAATGGATAACCATTTAATACCAATGGGGAATTGTTTCTCATCTTAAATTGAGGTGATTGGATTGGCACCAACGGAAACCATAAATTTCCTACACACTAGAGGAATATGCTAGATTTTATCATTTTTCTATAGTGAATGGGCTTATTCGATTTTATCCTATTTAGTGGTACTGATCATTGAGAATGGAAAAATGGGTTTCTTTCTTTTTTGTCCCATCCCATGATCTAAACGAGTCGCACATACACCCTAGTACATCTTCCTCGACGCTGAGGGCATCCCCTAAGAGCGGGGGATTTCCTGACATTTCTGATTGGCTGTCTTGTATTTCTAATAAGTTGTTTAATCGTTGGCATGTTGAATCGTATACATAATAGGATGGTTTAGATCGATCTTAACCGGATGATTATGTCATCATTTTAACGTCAAAGTAGTTGATACACGACTAGAAAATTAAGGAAATTATCAACGGCAAAGAGTCCTTTTAAATGGTAAAACGAGATCGTTTATAAAGGATTTTGTTTGTATTTTAAAAAACGAAAGCGTAGTTTTCGCCGAACGACGAAGTAGTTCTGATAAAAATGGTCGAGTTTTACTTTTACGTGGATCTTTTCTAGATCTTCTTTCCCCAAACCTGGGATCTGCAGAAGGTTGTCGGGATTTCCGAGTGCGATTATAAGATCCTGTTAGGTATATATATTTGCTCTAATGAGGGAAGCATACATTCTCGTAGAGAATCGTAATATTTTAATCCTCAACAAACAATATCTAATGTCTTGGTGGTGTCTAACCATTTCATTTCGTTTAGTTATTCTTTTAACTTTCCTTAGTCTATTATTATTAATAACAAAACGGATTTTTCCAATGTTTAAAATCAAAATTCCAATGGCGTTGGCTACTCTAACCCTTTCAACCACAATTTTTTCTTTTTTCAAGGTATGGGTAAAATGTCTAGAAACAAAGAAAATATATTCTACTAGTTTTTCTATAATTCTATAATTATAGATATATTAAAAAATTATATAAATACCAGAAAAAAAGAGATTTTGTACTCTATCTGTCTATTTTTTATTCCTACGAAATACCAGACGAAATAGAACGATCCTAGAAAGAGATATAATGAAATTTGTAGAGTGGGTTTTCCCCCTTTTAGTTGATTGAATAAACAAGACAATTTCTATTGTATTTCAAAAACGGTAGTTTTCACCGAAGTATTTCTGATTAAATAGGTGTAGTTTTATGCGGATCTCTTCTAGATCTTCTTTCCCCAAACCTGTGATTTGCAGAAGGTTGTCGGGATTTCCGATTGCTATTATAAGATCTTGTAAGGTATATATATTTTCTCTACTGAGGCAAGTATATATTCGAGGAGCCAGTTCTAAGCCCGCAATGCTCAATGCCAGATAGTCAAAGTCAAGTTTTTTCATACTCAAAATTTAA-TTTTTTTTTTCCTTTTTTTACATAATATGATGGTTTAGATCTATCTTAACCGTATGATTATGTCATCATTTTAACATCAAAATAGTTGACACACGACTAGAAAATGAAGGAAATTATCAACGGTAAAGAGTTCCTTAAAATGGTAAAACGGGATCGTTTATAAACAATTTCGATAACAAACCAAGAAAGAGAACATCGAGAACTCTCTAAGAGCGAGCAGGAAAAAAGACACACTTTTGCCGCGTTGGTACTTAACCATAAAAGTGGTTCCTCCATTTTATTTATTCAATTATTCAACCCTATAGTATAGAATTAAGAGCTTTTTTTTTGATTGAAGAGAATTCTTTTTATTTTTACATTTTATATTATTCCATATTCGAATCTGCTTGACTACCAGAAAAAAACGGATTCAGTATTTGATCTTTTCACTGATATATAACCATAAAAAAAATAAGAAACAATATATAGTCGATTTTTTTGCACTTAACCCCTTTCGTGGATTCCATTCTTCAAAAAAAAATTCGCAGAGAAGAAAGGTATTTTACCTATTTTTTAGTCGAATTTGTAAAATACGATTGTGAGGTATAGAAGAGGGGTTGTATTTATTAAACATGTGTAGATATAGCTATCGATATAGATCCTTCTTCCTACTTATTGTCGTTCTATTCGGGGCAGTGGGGGTCGTGCTCTATCCAAATTTCTATTTTTTATTCAATGTCAATTTGTTTAATGAAAAATAGAAGCATGATAATTGCTGGAGAATTCTCTATAGACAACATAT----AGAAAAAAAAAATACCCCATGTAGATATCTTTGTAACAATTTCTATTTTCGGGTTTACATATACTTATGTTTACATATACTTATAATTGCTGTTATAATTGCAATTGCGAAGGACTTTTTATTTTATTGAAAAGAATCCATATTGATGAGTTCTATATCAATTTTTATTTTCTTATGTCAGTAGGAAAACAAAAATGGAGATTCAAATCCAAGAATCGCTGCTGAATTAACAGTCAGCAGTCAATAGTTAATGGTTCAAATTTTTCGTGAATTTAGGTTTTTGTGACTTAAAATCCACATTTTTTCAATAGAAAAGGGAGGAGAAGTTTTTAGGCATTGTGTGTTTTGAGATACTATACAATCAATCGAAGGAGTGAATCAAATCCAATCAAAAAAAAGAAGGATTTCCGTTAGGAAAGGGATTAAGTAAAACTGGATACAAAATGCAAGTACAATAAAAAAAGAAGTTCACTACTTTAACCCAAAAAGGGAAAGATTTCATCTATTTTATATCCTTTTGGCGACATGGCCGAGTGGTAAGGCGGGGGACTGCAAATCCTTTTTCCTCAGTTCAAATCTGGGTGTCGCCTAATCAACAAAAGACTCGAAATCTCCTATTCTGTTCTGCTAATATAACTAGCCCAATTATTCCCCAGCAGAAGCAGAGAAAAAGGACTGTTGATACTTGTTTGATTCTAAGCATCAGGTTTGATGGGGGTTTTTAAAAGGATTGTAAATCCACGAATCCTAGATG------CAAGGAAAGATTCTAGGGAGAGGAAGGGCTGCAATTTATATACAGACTCAGCACAGTCTCTGAATGCTTAGGCATCCAAGCAACATTTGATTGGATGGATAATTTTGATTGTTTTTAAGTACAAAAATAAATTCTTTTCAACAAAACCCCAGTCAAGAAAAGAACATAATTAACTTCCGCCCGACTCTTTCATATAGACAATTGGGAGATCGATCAAATGGGAAATAAAGGTATGGAATAGATAGTGATCTATCTTTTTATGCTTTTTCTTTATATAAATTATTATAAAGGTCGACAAAAAAAAAAGAATAGTAATAAATTAGTCTATTCCTACATCTTCGATTAGTAACATTCTTTTGAAATGTCACCCTCTATTTTGATTGTTGTGTTTAATCTTTCCCGATTCGAAATCATATAGGAACAAGAGGTTATTGCTCCCTTATTTCATTATTTATTTCATTATTACTTTCTCTTTCATTTTCACGATTATTTGTATCATCCAACATATATTTTATTAGCAATATTATTTTATAATAACACAAAGATTTTTTATAAATGGGTTTATTGGATTGGTTCATCAAGAGTGTTGGGTCCGAATTCCTTTTTGACTCTGACCCATCAATTCGACTATTATTAGTGAGTAATAATGTAAAAATTATTTAATACTGATCGAAATAGGGGACATAATTCACATGGATATAGTAAGTCTCGCTTGGGCTGCTTTAATGGTAGTCTTTACATTTTCTCTTTCACTCGTAGTATGGGGAAGAAGTGGACTCTAGAAGTACTACTAATTTAATTGAGTTGATGACAAAAACTGTATCAATTGTTTTTTAGATCGTTCTGCAAAGCATTTTTAACGATTTAAAACCAAATCAAAATAGCGTCATTTTGAAATTTCATTGGATTCTAGTGTAATTAATGTATTATATGAATAATACTTTTTCAATCAAAGAGATATTTCAACGATTCCCATGTTTGTATTTTGAAAGGGGATACAGATGATAGGAAATTTATTCCAACCAAATTCTTCCTAAATTTTCTATTTGAACGAATGGGCTCTTCCCAGAAGTATAAATGTACAATGAGGAAGACCGGACCCCTTTTTATTTCTTTCCCTCCTTACTGTTCAAAGAAGAAGTTGTTCTGTTAAGTGTATACACACTTTCTATGAGAAACGATATAGAAATAGTGGTTGTTTAACGAGATAGTATAATAAGATCTTGCCTTGGGAGAGTCGCATATTGGGCATTTCTCACTTGTTTTATTATTTTTAAAATTTGATTTAGGCTTTATCGACTCATTTCATCTCATGGTTCAAGCGTTAAAACTCTGTTAAAAATGGATAAGATTTACTATTCTTTTTCGAAATTATTCGAAGAAGCTCCCGTAGAAGCCCTGTCAATGGCTCAATCAATTACTTCTTGCAAATGCTAAACGAAAAAACCACTTTCTTATTATTATTAAGAAACTTTCCTTGATTGAGTATTTCAATAGATACGGAGATTCATGTTGGAAATAATAAGAAATCGAAGAATTAGAAACATAAGAGTAAAAACCCTCTTTCAATTATTTCAGATTGATCGGAACAAATAGATGTAGAAAAGAAATGGAATTGGGTTCTATGTCCATTCCATATATGGAATAGATATCTGCATATCATATATGCAGATAATATTGGAGAGTGATCCATATTAAACTTGTATTATGGAGTATACACTCTAAAAATACCATAATAGAGAGTATGGTAGAAAGAACGATTCATATATTTCTTTCTACCATACTATTCGCATTGAATACTGCCGATTCGAGTCTGCTCATTTCATTTAAGACACGAAATTGGAATTCTTTTCATTTTCTTTCTTCAATCATTGATAAGAACTCAAAAGTCGCGTTTCATTCAAATTTTTTTAATGAATAGGAATTTTTAATCATTTTGACTGACTGTTTTTACGTAAATGATAAGTAGAAAAGCTGTAGGAATTAGAATGAACAGTGCAGTAGCAATAAATGCAAGAATATTTACTTCCATAATCTCAGTGTTTTTTACCTCACAATACAATAACTCGGGATTTAATCCCATAGAGATGATAAAACTTTCGCCTCTAAATTCAATGGATGAATTAACTCTCGATGATATTATTAAATTGGATCAATATCATGAACAATATCAGACCTATCAAATCAATTCATTGTCGAGAATTGAATAGTATACCATAGGAAGATCTTTTATCCAGACCTAATACAAAATAGGATTCCTGATCCAATCAAGAATTCTTTTCTTTATCATTCTGTTCCATTCTTTTTTTTCTATAACCTACCCCACTCCTTCCTTGTATCATTATCAGATGAAGTATCTTCTGACCATCGTTCGACTTCTATTATTCACAAACCCAAATAAACAATAGAAGTGAGTGAAAGGGAAAAAGAAAGAAGTTAAGTTCTAAACTATGTTTTTTAATGATATAATTTT----------CTTGGAATACAAAGAATTGTGATAAAGATGAATCTCGGTAGAAAGCATCTAATATTCCATCAATTTTTGGGTTTCGATGAAACTCGTAAAATAAATGGAAAATAGGAAGGGAAAAATTCTGCATTCCCTCACTAAGAGGGGTGAAGTCCTTGGTTGATCTTTAGCTTTCTTTTATCTTTCTTCCTTAGATTATTAGTACTGGGACAGATATATCAAAAGCTCAGTATGCAATTTGAATGAAATTTTTTTTTTTCAAATTCAAATTAATAATTGAGGTTACACAAAATCAGAGCCAGAAAAGAAGATAGTTGAATCTAGAAAAGAAAAGTAGTCCAGGGGGGAGATTTCGATTAAATCCATTTTGGGCTGTACAATAAACGAATTCTATTTGTGTATGTGCTCCCGGGAAATATATGGGACTCTATTCCATATTCTATTCCCTGGATCGGGAGCAATCGAAAAATCAGACCCAGTATCTCTATCTCTTGGAATACTGAATATAATGCTACCAAGAATTGTACTAATCCACGTATGTCTTTCTCCCATCAATCGGTTTCTAGTTGAAGTAATGAAAATTTTCATCTATTTGTTTAATGAGAAATGGGAAAG-AAAAAAAAGATCCCCTTTGGGAATGAAATCTGGCTCTATCCTCTGTACCAGCTTTCATAGAAAAGAGGGAGTTGAATTGATGTATTGATTGATTGGATCCGTCGGGACTGACGGGGCTCGAACCCGCAGCTTCCGCCTTGACAGGGCGGTGCTCTGACCAATTGAACTACAATCCCAGGGAAATAAGGGATATATCCGAAAATTAGATTCTTTTTTATTCCTCTGTATCAGGTATTTCTGAAGGGCAAGGGTTTATACCATCTCATGGTAGATTGCCAAAATTTTGGGCCGAGCTGGATTTGAACCAGCGTAGACATATTGCCAACGAATTTACAGTCCGTCCCCATTAACCGCTCGGGCATCGACCCAGGAAGAATCCAGTTTAGGCTTATTGGTAATCCATGATCAACTTGCTTTCGTAGTATACCCTACCCCCAGGGGAAGTCGAATCCCCGCTGCCTCCTTGAAAGAGAGATGTCCTGAACCACTAGACGATGGGGGCATACTTGTCTGACTGCCATCATACTATGATCATAGTATGAACAGTTTTTTGAAATTGTCAATATAATGTAATGGAATGATTAGGTCCAAGGCCTCTTTCCATTTTTCATAACTACGAATGCAGTAGAAGGAATTTCCCCCATCTCGTAGAAAAAGAATATAACAAAGCAAAGGGTTTTTCATAATTTCATTTTTTGATTATGACTTGAACGATTGATTCGTCCGTGCAGATAGATAAAAGCATCTATCTGCCACATTGGAATTAACAATCAAATGTGTCTTTGTTCCAACCACCGTGCAAGCGCCATACAAAGGATAGGCTGATTCACTTGAAGAGAATCTTTTCTATGATCAGATCTAAATCATGTCGTACATGAGCAGGCTCCGTAAGATCCAGTCGAATAAGTGAAATAGAGAAAGCTTTCTCTATTTCACTTATTTAATTTAAGATTCAAAAAAATGATTACGTACCCAATCTATTATGAATTGTAACAATTTCATAAACAAAATCATGAAGAAAACGTGACCAATTAACCAACCAATAAAACTATATATTACAAATAAGATCTTATTTTCGTTGTTGTAGAGAAAAATGCTGACTAATCTGGGTACCATTGAATCAGGTTCAAGGTAGGGGTTGCATAATTGCACAAAGAAATTCAGCATAAATTCCAATTGAAGGCGGAGCACGCGCCTTCTTTTAATGATAATAGCATCTTCAGGATGCAAAAACTCCGTGTTGCGCAAAGTTTTTAGATTGGTCCAGAAGAGCTGAACGAAAAACGAGCTTAGAAATAGCATAATTAGGTTATGAGGTTGAACTAATACTTGATGTAGCGGCCCATCATAGATCGATGTGAACATCACGAACTGTCCCATAAGAAAACCAGTCATTGCTGCTACCCGTTTCTGAATGTCTTTTTTGAAGAAGCTGGATACAACGAAGAAATATCCGAGACCTACGGTGGATGCGGTTATAAATCCACAAAAAAGTCCGGACCCCATAACAGAATTGAGTATTGTGTTAAGTAGTCGATTAATCCATGATTTCATCATAATTCCTCCGATGATGATGACAAAGTTATTTTCATGAGTCTAGAAGTTGAAAAGTAGCAATGCACTCTTAATAGAACAAGAGGTTCTTGATCCCTTAACTTAATTAGTTTATTTTCTATTTTTCTTTTTATCATCCAATAATATTTGTTAACATAATATATTAAGAGAAAGACATAGGCGTTGTCAAGTGCATGATCCACAATATATCTACTTTGAAAGATCAAAGTTATATAAATTCAAAATGAATACAAAAACTCGATTTCAAGATATTCTATAATATTATTAATTATGTATTTTAATTTGATGTGGAAACGTAACAATGGTTTTATTGTCTTTATAAGATTGGTCCTTCTGAATCATAATCAATCATATTTTAGATTCTAAAAATTCATCTATCTAGACTAATATATAATAGAAAGGAAGACAGAATGAATAAAGGAAAATTATTACGAATAGGTCCTTCTAATGATGAAGGAGTATCGGCGCATTCCCTCATAGAAAATAGTACCAACCCCCATTGCGTATTGGTACTTATCGAGTATAGAATAAATTTGCTTCTCTTTGTTCTACGAACAGAATTGTTCTATTATTGTCAACAAAATAGAACAAATCTTAATATTAACCCTTGCTCCAAGATAATGCACTGAACAAGGGAAATCCATAGCATATTCATAGTATAGTCTTTTTCAATGCAATAAAGTTACGTGGTATCCATTTTTCTTTGATATAAGGGGTATTTCCATGGGTTTGCCTTGGTATCGTGTTCATACCGTTGTATTGAATGATCCCGGTCGGTTGCTTTCTGTCCATATAATGCATACAGCTTTGGTTGCTGGTTGGGCCGGTTCAATGGCTCTGTATGAATTAGCGGTTTTTGATCCCTCTGACCCTGTTCTTGATCCAATGTGGAGACAGGGTATGTTCGTTATACCTTTCATGACTCGTTTAGGAGTAACCAATTCATGGGGCGGTTGGAGTATCACAGGGGGAACTGTCACCAATCCGGGGATTTGGAGTTACGAAGGTGTGGCCGGGGCACATATTGTCTTTTCTGGCTTGTGCTTCTTGGCAGCTATCTGGCATTGGGTGTATTGGGATCTAGAAATATTTTGTGATGAACGTACAGGAAAGCCTTCTTTGGATTTGCCCAAGATCTTTGGAATTCATTTATTTCTCTCAGGGGTGGCTTGCTTTGGTTTTGGGGCCTTTCATGTAACAGGCTTATATGGTCCTGGAATATGGGTGTCCGATCCTTATGGACTAACAGGAAAAATACAACCTGTAAATCCAGCGTGGGGGGTAGAAGGTTTTGATCCGTTTGTTCCGGGAGGAATAGCCTCTCATCATATTGCAGCAGGGACGTTGGGCATATTAGCAGGTTTATTCCATCTTAGCGTCCGCCCGCCCCAACGTCTGTACAAAGGATTGCGTATGGGTAATATTGAAACCGTCCTTTCTAGTAGTATCGCTGCTGTCTTTTTTGCGGCTTTTGTTGTTGCCGGAACTATGTGGTATGGTTCAGCAACTACCCCGATCGAATTATTTGGGCCCACTCGTTATCAATGGGATCAGGGGTACTTCCAACAAGAGATATATCGAAGAGTTGGTGCTGAACTAGCCGAAAATAAAAGTTTATCAGAAGCTTGGTCTAAAATTCCTGAAAAATTAGCTTTTTATGATTACATCGGTAATAATCCGGCAAAAGGGGGATTATTCAGGGCGGGTTCAATGGATAACGGGGATGGAATAGCGGTTGGATGGTTAGGACACCCTATTTTTAGAGATATAGAAGGGCGCGAACTTTTTGTACGTCGTATGCCTACTTTTTTTGAAACATTTCCAGTTGTTTTGGTAGACGGCGACGGAATTGTTAGAGCCGACGTTCCTTTTCGAAGAGCAGAATCGAAGTATAGTGTCGAACAAGTAGGTGTAACTCTTGAGTTCTATGGCGGCGAACTCAATGGAGTCAGTTATAGTGACCCTGCTACTGTGAAAAAATATGCTAGACGCGCTCAATTGGGTGAAATTTTTGAATTAGATCGTGCTACTTTGAAATCTGATGGTGTTTTTCGTAGTAGTCCAAGGGGTTGGTTTACTTTTGGGCATGCTTCATTTGCTTTGCTCTTCTTCTTCGGGCACATTTGGCATGGTGCTAGAACCCTGTTCAGAGATGTTTTTGCAGGTATTGACCCCGATTTGGATGCTCAAGTTGAATTTGGAGCATTCCAAAAACTTGGAGATCCAAGTACAAGAAGACAAGTAGTTTGATACAACATTGCTTTGGTATCTTTCGCGTCTATTTTCTTTTGGTGCTTTGACATAGAATACCAGAGTTGATTTGAATCACTGCTTTTCTTTGACTCTTTCTTTATCCATGAGAGATGATCCCCAATAAAAAAAAAATAGGTATGGAAGCTATAATTGTAAACCACGATCGAATCTATGGAAGCTTTGGTTTATACATTCCTCTTAGTCTCGACTCTAGGGATAATTTTTTTCGCTATCTTTTTTCGAGAACCGCCTAAAGTTCTAACTAAAAAGATGAAATGATTTTTCATTATCTCAATTGAAGTAATGAGCCTCCCAATATTGGGAGGCTCATTACTTCAATTAGTCCCCATGTTCCTCGAATGGATCTCTTAGTTGTTGAGAAGGTTGCCCAAAAGCGGTATATACGGCGTACCCAGTAAAACTTACAAGGAAACCAGATATAAAGATGGCAACTAAGGTTGCTGTTTCCATTATTAGATAATTTCAAAACCCCAATGGATCTAGAATAAGATCTTTTATTTACAACGGAATAGTATACAAAGTCAACAGATCTCAATGAATACAATAGGATTTATGGCTACACAAACTGTTGAGAACAGTTCTAGATCAGGTCCAAGGCGAACTACTGTAGGGAGTTTATTGAAACCATTGAATTCGGAATATGGTAAAGTCGCTCCTGGATGGGGAACGACTCCTTTGATGGGTGTCGCAATGGCTTTATTTGCAATATTTCTATCTATTATTTTGGAGATTTATAATTCTTCTGTTTTATTGGATGGAATTTCCATGAATTAGATTTATAAGAACCGTAAAGTACCAACTTTCAATAAAAAATGAATCATTTAGAGCTAGGATTTCGAGCCCATTCTATTTTGGTAGTTCTACCGCGGAATTTCTTTGTTTCTTTATTTCCGGAATATGAGTGTGTGATTTGTTATAATTGATCCTATTGATAGTATAGAATAGGTCTGTCATCTTGATAGAGATGGTTTTACTTCGTCGGATATTTTTTCTAGTATCTGCAACACGGAATATATGAAATAGATTAAGAAATATTTTAACTATGATTCATACTTAATATTCAGATCTTGCGGCCGGATTC-AAAAAAAAATTAAAAAATTATATAAATCGAAAATTTATTCTTCTTTCAAAAACCTACCCTATATTATGGTTATTTTAACCAAAAGACAAAGGTTTTGTTGGATTTTTAGTCATTATATCTATTCATGGAATAAGTGATGATCCAAAGGTTCGTACTCATGGAATTCTTAGGCTTAGTTTAGGATTTTATTAAATCATCGTGGTTTTCTAGTATGAATCTGAGGTTTTAATCGATTCATAGGGTCTTAACAAGAGAATTCCTATCAATAAATAATAAAGAAAATAATAAATAGTAAAGCCACATTACACACAAACAAACCCAAATCAAAGAAAAAGAAATAGGAAAAAGAGGATTCAAGAGGCCTGTAAGGATCAAGATAAAGACAATTGAGCCAATTTGATATTATAGCATTATCGCCACAAAGAAAAGCTTTCGGATTTTTCTTACTTCATATCTTTAGAGATTAAGAAGTTTCAAACTTTCTATTACATATCCGTTGCACCTAGTATTTGGGTGTTTTTCTGCTTGAGCTGTACGAGATGAAATTCTCATATACCGTTCTGGGAGGGGGAGTCTTACCTATCTCAATAAAGTCTATGATTGGTTCGAAGAACGCCTTGAAATTCAGGCGATTGCAGATGATATAACTAGTAAATACGTTCCTCCCCATGTCAACATATTTTATTGTCTAGGAGGAATTACGCTTACTTGTTTTTTAGTACAAGTAGCTACAGGGTTTGCTATGACTTTTTACTATCGTCCAACCGTTACTGAGGCTTTTGCTTCTGTTCAATATATAATGACTGAAGCTAACTTTGGTTGGTTAATCCGATCAGTTCATAGATGGTCAGCAAGTATGATGGTTCTAATGATGATCCTCCATGTATTTCGTGTGTATCTCACCGGTGGATTTAAAAAACCTCGCGAATTAACTTGGGTTACAGGTGTGGTTCTAGGTGTCTTGACCGCATCTTTTGGCGTAACTGGTTATTCCTTACCTTGGGACCAAATTGGTTATTGGGCAGTAAAAATTGTAACAGGTGTACCTGAGGCTATTCCTGGAATAGGATCGCCTTTGGTAGAATTATTGCGAGGAAGTGCTAGTGTGGGACAATCCACTTTGACTCGTTTTTATAGTTTACACACTTTTGTCTTGCCTCTTCTTACGGCTGTATTTATGTTAATGCACTTCCCAATGATACGTAAACAAGGCATTTCTGGTCCTTTATAGAGAAGATATGTCATAGATCTTTGTAATCAATCTAATCTCATTTATCATTTGGGGGAGCAACAATCCTATTTCATTGCTACAAGTATGGATTATTGAAAAGAATAAGACATGGATTTGGATATTTCCCTTCAACCCCGCAATATTACTTATTCGACATGAATAATTGAAGGAAATTCTACGAAGAGAAAATGGATTATGGGAGTGTCTGACTTGAACGATTGATTGGTCCGTGTAGATATATGCCTTTATCTATCTGCCACATTGAAATTAACAATCAAATGTGTCTTTGTTCCAACCACCGTGCAAGCGCCATACAAAGGATAGGCTGGTTCACTTGAAGAGAATCTTTTCTATGATCAGATCCGAGTCATGTCGTACATGAGCAGGCTCCGTAAGATCCAGTCGAATAAGTGAAATAGAATAAAGCTTTATCTATTTATCTTATTTAATTTAAGATATCTCACTTATTTAATAAGATTATTGAATAGTATGGAAATGCGTGCATTTCCTATGCATTGACACGATCTATGATACTGTCGGAGTGAAACACGGGATCTAAAGAAGAACCGCGGCTAGACTATATTAGTAACAAGTAAACCCTTTGTGTGTATGTAAAAAGTATTCCAATATTTTTGGAATAAACATCAATAACAAAGTCTGAGGCGACCCAGAAAGCGCTTGATCATGATAGTTTCAACTTTGTAATTGTAAGCCTACGTGGGTATTGAGTAGTTACTTGTAAGAACTTAAGTCTTTGCAATAGATAGTTGCAACTACGGAAAGGGGAATCTGGTAAAATGTTTCTTACATAGAAACATGCTTCTATGAATGTGCATATATGGGGGGATATAGATACCATATTATAGGGTATACCCTATGGGTTTTAGATGAATCCCCTTGGTTCTTGTGATTCTTGCTTGAGCCGGATGATGAAAAATTATCATGTCCGGTTCCTTCGGAGGATGGATCTATAAGGATTCACCTATCCCAATAACAAAAAAACCTGACTTGAATGATCCTGTATTAAGAGCTAAATTGGCTAAAGGAATGGGTCATAATTATTACGGAGAGCCTGCATGGCCCAACGATCTTTTATATATTTTTCCAGTAGTCATTCTAGGTACTATTGCATGTAACGTAGGTTTAGCGGTTTTAGAACCATCAATGATTGGTGAACCAGCAGATCCATTTGCAACCCCCTTGGAAATATTACCTGAATGGTATTTCTTTCCCGTATTTCAAATACTTCGAACAGTACCCAATAAATTATTGGGTGTTCTTTTAATGGTTTCAGTACCTGCGGGATTATTAACAGTACCTTTTTTAGAGAATGTTAATAAATTTCAAAATCCATTTCGTCGTCCAGTAGCGACAAGCGTCTTTTTGATTGGTACGGCAGTGGCCCTTTGGTTGGGTATTGGTGCAACATTACCGATTGATAAATCCCTAACTTTAGGTCTTTTTTAATTTGATTCATCAATTGTGAAATAAAATATTACGACGTATGTATCTAGGGAATAGTCGCTTCAAAGTGAATTCTCCCTAGATACATCTATTTAATTTAATTCTGGATCGATCCAGAATCTATGTATTGTGCTAAAAATCTAAAAAAACCATTTTTTG----AAAAAAAAAAAAAAAAAGAAAGATGAAAATAGAATTATCCGCTGCCAACAAAGAAAACCCTATTCTTCGTATTTTGACTTTGATTCTGCTAAACCAATTACTTGTTGACTACAAATTTTCTATATCTGTAATACCATCTAGAGTTTTGTCGAACTTTAATAAAGATTCAATAAACAGAGACAAAGAAGTAAACCCAAAATCTGGCGGAACTAGGTTTTATGTCGGATTTTCATCATCCAGAATCTCATCTAGAAATTGATCTAGACCGTCTTCTGGAATATCCGCTAGATTTGTGTTACATTGCAACAAAGATTTCATAAACAAAGCTTTAATCAATAAAGGAACAAATTCAACCCCCTTCGAAAATCGATTTCGTCCGAACGAAAGTCTAGATGAAAATCTATATTTTCATGGGGATTTTCATAGCGCCTTTCACCCTTCAACAAACTATTACTATTATAGCATTATAGCACTGCATAATCGGAGTTTTAAACTCAAACATCCCAGCTAGATTCTTGAATTCTAAGAAATTTGGATCTCGATTTTTCTTTCGATTTTCTTCTGGAAAATATTCTAGACTTTTGTTGAATTCGAACACAGAGTTAAGAAGCAAAGAAGTAAATTCTTCTTCTATCCAAACTAGGGTTTTTTCCGAATTTGCATCCGTTATCCAATCTATAATAAACAACTTTAAATAATATTTAAAAAACCAAAAAGTAAACCCCAAACCCGGCGGGACTAGATTTTTTTCTGGATTAGCATCTATATTTTTGTCGAATTTTGACAAAGATTTAATTAATAAACAAAGAAGTAAACTCAATACCCATCGGAACTAGATTTTCTTCTAGTAGGAGAATATCATCCATCGTCATAATACGATCAATAATTCCATAATGTCGGGCTTCTTTTGCTAACATCAGCCGCGTTCTCGTCAGGTCTTGTTGTATAATGTCGTAGGATTGCCCCGTTTTTTCTACATAAATCTTGTGGATGTAGTCCTCAATATGACAAAACTAGCCCATGGAGTCCGGATGCCAGGGCGTATGGGCGTTAGCCCATACTTTTCATTTCTAATTTAGGTCTATGAATCAGACCCAAAGTACTAGATTTTAGAAATATATTAAAAGGTAAAGCAAATTCAGAAAACAGGTAATTAAAAAGACTGCTTTAAAAAACCACCAAATCTCTTCCTTGGATAAATTCATCAATTTTATCTCACAAACACAAAAAATAAAACATATTGCGGTTACTTTGCAACTCCATATAACTAAAAAATAGCTCTTTTTAAAAAGCATAAAAGTGTCTTAAGTGTCATTTTTGTCCCTTCTTCCTATAGTGATAAAAAAATTGTATAGTCCTATTCCTGGGTAGGAGATAGAACTAAAAAGATAGTTAGTTAAACTAACTAATAAAAAAAAGTAATATCTGAAAAACGATGAGTTGTCAAGTTGATACAATTTTGATGAAATTCGTTTGAACCTCGCCCTTTGTTCAGTCGTTACCAAGAAGTTTTACCAAGAATTCCCCTTCATTATTGTATAATTATTTTCAGTTGTTTATACCCTAAAAAAACTCTATCTCTATTATAGGACAACAAAACATATTTTGCCAATATTGAAAATATAATCAAAATCCCAATGTCGTTGGCTACTCTAACCTTCCCGACCACAATATTTTTCTTTTTTCAAGGCATTTTACCTGTACCTTGAAAAAAGAAATTGTATTCTACTGGTTTTTTTATAATTAAAAATAGAAAAATTAGATAAATACCATAAAAAAAGAAATTTTGTACTCTATCTGTCTATCTTTTATCCCTACGAAATACCAGACGAAAATAGAACGATCCTAGAAGAGATATAATGAAATTTTTCGAGGGGTTTTTACTCCTTTTATTTGACTGATGGAGTTAATAAACAATTCATTTAATAAACAATTTTTTCGAAAAAAAAAAGTGTTAAGTAAACAGAGTCTTCTTTGCTATTTATTCGAAGCGTCTAGTGATCTTCAACCAATTATGTGCTTCAATATAATTATCAGGAGTAAGCGCTATAGCCTGTTTCCAATACTGAGCGGCTTGATCGAACCAAGCCTCCGCAATTGCAGAATCTCCCTGTCGAATGGCCTGTTCCCCCCGGGCGGAATAGGCCGGTCAATCCCTTCCCTTAGAACCGTACTTGAGAGTTTCCTATCTCATACGGCTCAGCCATCAATTTTTTTGATATCGCATTTTAATCTACCATATCTAACTGAATGAGATTCCTCCTAGATCTNCCCATTTTTCGGGCTAACCAAAAGAGGTTAATTATCAGAACTTCAAACTTGAATTTAGATGAATAATAGGTTTTCGTTTTATCTTTTCTCCCACCTTCATAAGAATAAAGAATAGGCATTTCCCCTTATCCTTAAAATTTTCTGAAAGGTAACTATCTCGGTTTCATATAGATATTTATATAGAGTCTTTGAAAAAGACTTCCCTTCCTATAATCTAAAAAAGAAAAGGAAAGGAGCAATGCACTCTTGATAGAACAAGAGGCTCTCTTACTTTCCAAAAATTTCATTATAAGGTCAAGGAAGATAAAATACGAGCTTGTTTTATAGCAATAGTAATTAATCGTTGTTGTTTCAAGGTCAATCTATTCACTCGTCTAGATAATATTTTTCCTTGTTGACTAATAAATCGACTAATTACACTCATGTTTCTATAATCAATTCGATCCCCCGATTCAATCGGGGGTAAACGCCTACGAAACCGAATTCTTGAGAATATTTTTGTTTCTAAGGAAAGGTTTTTTTTTTTTTTTTTTTCCTCTAAATATCCAAATTTTGATACCTAATACCCCATAGATAGTTCGAACTGGATAGGAACAATAATCAATTTTAGCTCGAATGGTTTGTAGGGGAACCCGACCCTTTCTGATCCATTCGACACGTGCAATGTCTTTTCCACCGAGCCTACCTGCAATTTGTACTCGAATTCCTTTTATCTTTTCTTTTTTCGCTTTTGCAATAGCCCTTTTCATTGCTTTTCGAAACGGAACTCTATGTTCTAATTGTCCGGCTATATATTGTGCAAGAATAATAGGGTTTCTGTAAGGTTTTGCAATTGTTGTAATAGCAATGTTGATTTTTCGATTTAGTAGACAATCAATTTTTTTTTGTAGATTTGTCTGTAATTCTTCCATTGGAATTTCTTTTAATAATTTTGGGAATGCCAGAGAGATTTGGACCTCGGTCAGATCGGTGCCTTTTAGAATCTTTATACGCGTAATTCCCGAGAGGCTAGAGGCGATTCTTCTATTCTTTTTTATATTTTCTTGTACAAAATCTTCAATATAATCTCGTATGTTTTGATCTTCTATTAGACCTTCCGAATAGTTTTTTGGTTGTTCAAACCAACAGGAATGATGATTTTGGGTTGTACCCAGTCTGAAACCCAGTGGATTTATTTTTTGTCCCATACTCCCCCACTACTATCCAAATTATGATATATCATATTTGTATCCTTATTTTTCCATCTAGGTTTTTTTAACCATGGGAAAGTCTCTATATATTTATCTAAAGATATATCTTTCACTACAATACTTATATGACAAGTAGGTCTTTTTATCGGATAACTACGTCCTCTAGCTCGAGGTTTCCATTTCTTCACGGCAGTACCCTCGTTGACTTCGGCTTTACTAATTATTAAATTCGTTTTATTGGAACCTCTAGTGTAACTAGCATTTGCTCCGGCATTTAAAACCATTTTTAAAATGGGATAAGATGCTTGATAAGGCATGACGTTTAGTATCATAAGTGTTTCTTCGTAAGAACGTCCGCGAATTTGATCAATTACTCTTCGCGCTTTATGAGCGGACATGGATATATGACCTAAAGCGTGTACTTCTGTTTTTCTTTTCTTTAGCATAAAGGTCGCCTCCTACTAATGAATTATAAGTATCTATATTTTGTATTAACGACGAGATCGCTTATCGACTTTCGTATGTTTTTGGAAATTCGAAGTAGGTGCAAATTCTCCCAACTTGTGACCTACCATACCATCTGTTATATAAATAGGTAAATGTTCTTTTCCATTATGGATAGCAATAATATGGCCGATCATTGCGGGTATAATGGTAGATGCCCGGGACCAAGTTTTTATTATTTCTTTTTCTTCTTTTGTTTTAAGCTTATCAATTTTTCTTAATAAATGAGTAGCTACAAAAGGATTTTTTTTTAGTGATCGTGTCACAGCTTCCTCCTTTTTCTTTTTTAAAGACGAAGAGAGAAATGGAATTTCTCTCCTATTTACTACGTCGACGAAGAATTAAATTATCACTATATTTATGCTTTTTTCTACTTCGTCTTCCAAGTGTAGGATAACCCCAAGGGGTTGTGGGTTTGTTTCTACCAATTGAGGCCTTCCCTGTACCACCCCCATGGGGATGGTCTACAGGGTTCATAACCACTCCTCTTACTACAGGACGCTTACCTAGCCAACGTTTAGATCCAGCTCTACCCAAACTTTTCTGGTTCACCCCAGCATTCCCCACTTGTCCGACTGTTGCTGAGCAGTTTTGGGATATCAAACGGACTTCTCCAGAAGGTAATTTTAATGTGGCTGATTTCCCCTCTTTTGCAATCAGTTTCGCTAGAGTCCCTGCTGCTCTAACTAATTGTCCACCCTTTCCAAGCGTTATTTCTATGTTATGTATGGACGTGCCTAAGGGCATATGGGTCAAAGGTAGGGCATTTCCTATTTTTATAGGAACTCCTGTACCAGAAAAAATGGTATTTCCAATTTCAGTCCCTTTGGCATGTAAAATATATCTCTTCTCACCATCCCCATAGTGTATGAGACAAATAGATGCATTTCTATTAGGGTCATATTCTCTGGTTATGATTTTACCATATATGTTTTTTTCATTACGGCGAAAATCTATTTTACGGTAGAGACGCTTATGACCTCCCCCTCTATGACCTGCGGTAATGATTCCTCTGGCATTACGACCTTTACCACACCGATGCTTCCCATAGGTCAAATTATTTCGTGCAACGGTTCCATTGCGTGTGCTCGGGTTAGAAGTTTTGTATAAATGTATCACCATGCTATTAAGTATTTAGATTTATCTTTTTAAGAGGTAGAATAGAATAACCCCGTTGAAGGGTAATGATTATACGTCTGTAATGCATTGTATGTTCCATAATGCGTCCTCTTCTTTTACCCTTTCCCGGAAGTCGATGACTATTCATAGCTATTACCTTGACACCAAAAAAGAGTTCGACACAACGCTTTATTTCTGTCTTAGTTAATCCTGATTCGACATTAAAAGTATATTGATTTTTCTCAAATAACCGAATACTTTTGTTTGTAAATACTGCATATTTGATTCCATCCATGGTACATTGCTCCTTTACTATTTTTTTTATTATTATAATTATAAAATATAAAATTATGGATTTCCATAGATTCTAGATATTGCGTCTGTATATTACTATATGGCGATTACATTCGAATCAATATTATTCTATAATAACACATAGGGTGGATCATGCACTTGAGAATTACACTAAATTGAGAATGGATATAGAAGAATGTGCATAGATTGAATCACTTGACAATTACGAATCCGCTTTATCTACGAACAAGGAAGCTATAAGTAATGCAGAGCAAGTAAGTTAGATCAAGGCAAGATTCATTACATTACAATATTAATATATACAAATACAATAAGATAGAGAATCAGATATTTCTATAGACGTAGTAGAGGGTCCCATTAGCATGTATCCAGTAGGAATTGCACTTACGAACTCTCCAATTATGAGTTGGGCGCTTTAACCATTCAGCCATGGATGCTTAGTAGAGATCCTCGTACATGGTGAATAAGCAAATTCCAATTGAAATGCAATCTGTAGTCTAAATCAATCCAATTAACATAACATTGATTTATGTTTATTTTTATTTTATTTAGTATTTTGGCGGGAGGTACAAATGCTAAAAAGACATCAATTAAAATTAAGATTCTGAATTTTCGAATTGAGAGAGATATTGAGCGCGATCCAAAATTTTCGTTATGTGTCAGAGTCATGGACCGAATTCAATTTAGTGGGATTTTTCATTCACGTTTTTTCCACCAAGAACGTTTTATAAAACTCTTTGACCCCGGAATTTTGAGTATCCTACTTTCATGCAATTCACAAGGTTCAACAAACAATTGAATTGATATCTCGGTGTAATACTCTTTGTAGTATCGTTCCTTATCTATTCTATCGTATTAACAATCGAAATATAGTCGAAAGAAAAAATCTCTATTTGCCTGGTTAATGAATCTCTTTCTATTATAATTGTTCTGGACCTATTAGACGAAATATGCGAGTTTGGCGTCGATATGCTATTGAGTAATGATGAGGGTCCCGCTGATGGGTTCAAATCAATACGTTTGCATAAGAAATATTGGAATATGCTTCTCAATAACCTTCTCATCGATATCAGCGATTTCATAAGTATCATACCAAATCCCATTAATCGAATCACCTTTTCGAGAAATACGAGACATCTAAGTCATACAAGTAAAGAGATCTCTTCATTTCATTGATAACAAAAGGAAAAGACCTGAATGAAGATTTTTTGATAAAAAACGGAATCCTGGCTCCTGAACAGTCAGTTCATTGAAACTGATGACATAGACTTCTTGATGTAGTTCTACACCTTTACGACATAAAAAGGGGTTGGTTCACTTCTATTGAGTCTGACTCATAATGATCATTTCTCAAACAATGACTCTGCTTTTCTAATGCTGGAACAACCGGGAGCAAGTTACTTACGATACTTAGTTGACATTCATAGAAAGTCGCTAATGAATTCTGTGAAGTATGAGTTCAATACATCCTGTTTAGCAGAAAGACGGATATCCCTTGCTCATTATGAGACAATCATTTTTTCAAAAACCTTGTGTGGGGCTAATCCTTTTGATTTACCATCTCTTGAAAAACCAAAANTCTTTTCGCTCTGCTTAGCCTTATATTACTCTACGGATATTTTAGTGATAAATTCGATAGGAATTGGACGATCCTATTTGGTCAAATCCCTGTTGACAAACTCCTGTCTTCCTTTCATTAGCTTATTTGGGAATACCTTCCAGAATCCCGGAGGTTTTTTTATGATTATAGTATTGACGAGGAGACTGAGGACATAGATGCTGAGATTCCTCATGTTGATCCTGCTGAGGGTGTTCGCTAAATTGTTAAGAGTAAGGATCTCCCCGATCCTGGCCTTTTTGAGACAGAGCTGGAGCAGCTACCTTGGCGTATAGCATAGGGACAAACTCTGGAGACGTTTACGATTTCGAAAATAGATCGATTTGATATCAATCTTCAATTCGAATTAGCAAAAGCAATCTCTCCTTTGTCTTCTTGCATAATAATAATATCGATTCCAAACATTCATGATACGCATGTGAGGAAGTCGAAGGACTTCTTATCCCTCGGTATATTATCGAAGCATCTCTCCAGGGATTAATAAAGTAGAAATATTCTTGTTATTGCTTCGACTCATCTTCCCGACAAAGTGGATCCCGCTCTAATAGCTCCGAATAAATTCAATACGTGCATTAAGGCACGAAGGCTTCTTATTCCACAAGAACGAAAGTACTTTTTCACTCGTGCATCTACTAGGAGATTTCATTTGGAAAAGAAAATGTTCCATACTAATGTAATGGAGTCGGGTCTATAATCATGGATTCCGGTGCACGAGATCTTGTAGCACTTACCGATGAGGCCTTATCAATTAGTATTTCACAGAAGAAATCAATTATAGACACTAATACAATTATACTCGCTCTTCATAGACAAACTTAGGATTTGCGAGCCCGTGTAAATCGGTGTTAGGGGGTCTTTTTCTATCAGATAGGAAGGGCTGTTGTACAAAGTGTACTGCTAAGTAATGGCCTGATAGAGCCTATCTATATCTATCTATATCGAGATGAAATTATATCAGGCAGTGGAGCCTTAATATGTTCAAATGGTGCTTCGAACTTGCAACGAATATCAAGCAATTAACGAGACTTCTTTATCTTTTGAGTTGTTCTGCTGGATCAGTCGCTCAAGATCTTTTGGGACACAAGGAAAAAATGGGATTATGGTGGGAGACTCGTTGAGAATGATTCTGAGCCAATTGATGGCCTATTAGAAGTCGAAATAGCTCTCGTGGGACCCTCACCGACAGAAAAAGATTGCAGCCCATTTGATAATGATCAATTGATATTGTTTCATCGGCCCAAACCAAGGAATCCCTTAGATATGATGCTAAACGGATTTTGTTCTATCCTTAATCACCGATTTGTCTATGAAAGCTATGAATCGGAGGACGGGGAAGTCCTTTGAGGGGAAAGGGGAGTTAGCCAATCACATAGTTTTGGCTCCTAGAATACGGCAACCTTGGAGCTTTCTATTTGATTGGATCGAAAGGTCCAATGAATTGGGATTTCCCTCTTGGTTCAGGTCATTTTGGGGCAAGCGGGGCATTTCTGATGAAGAGGATGAGCTTAAAGAGGCTGAGCTTGAAGCGGATGATGATGAACTTGAAGAGGATGAGATGAAGAGTTGGATTTGTTTGGGAGTGACCCCATGCCATACCAGCCACGAGATAGATCTTTCAAGAACAAGGCCTTTTTCGAACAAGCCAATCCATTTGGGACCCTGCAGATCCACTCTATTTCCTATTCAAGGATGTTCCTGGATTTTCATGACACTTCTTTCTAGCTGAAGAGATAGTAAAAGGGGGGTTCTTCCTACCCACATCAAAAAGGATCCTTTTCAATCTATAGCTAATAACTTGTTTTTGAATACTACGCAAGAAAAGTACTTCGACTGGTTGATTAATCGCTAGAGATGGGTTAGACCCAATAGTTCATCATCTCACGGATCTTTCCGTTCTAATACTCTATCCCAGAGTTCTCAGTATTTATTAAATTTCTTCCTATCTAACGTATGCCATCACATCATAAAGACTTTGTTGAGAAAAAGAAAAAGATGGCTTTTCCCGGATTAACTGAAAGATGAAATGAAAATGGTATTCATGGAACAGGAGAAAGATTTCCCATTCCTTAGCCGGAAAGATATGTAGCCATGAAAGAGGGATTAAGTGAAATAGAATTGACTGGGTGGTAGAGTCATGGAAACGCTTCTTTATTTCCTATTTTTTAGCTCCATGGAACAATATGCTACTGCTGAAACATGGAAGAAGTGAAATCTGAGATCAAAACACTATGTATGGATGGTATGAACTGTTTAAACAAGAATTCTTGAACTATTTAAACAAGAATTCTTGAACAGCGAACTTCAGATATTCACGACCAAGAAGTATTGGATTCTCTTTCAGATAGGCCCGGAAAGTCGAAGGAAGCCTGAAAAATGCCAACAGGTGTCTATTATTGAATTCACCCTACCCTAGAGTACCTATTTTTGGAACGTCCAGTGCCTAAGTCACTGAATGGGTAAGTCACCAATCCTTAAAACAGACTATCTAATGTACTTTAGTTGCTGGGTTACGAACAGGCATTTTACCAGAGGTTTCTTTCTAATTTACATTCTTGTTGAAACATATACTCAGGGGGGTGGGTGCAGGGCGGACGGTTTTAAAGCAGACTCCCCATTCATTCGATATGGAAGATCACCAAGATCTCGTGATCCGCTCCTGAACTTATTCCAATTCCAAGAGCTCGGATCGAATCGGTATTGATATACCGACTCGATCTGAGCTCTCTTATTGATGAATTGTTCATTCAACGAGCATTCTCAATATTATGCCTTGAAGAGGATTCGAACCTCCACGCTTTTTAGCACGAGATTTTGAGTCTCGCGTGTCTACCATTTCACCACCAAGGCATCTTGGAAGTGAAGGGTATTCCATGAATATGATATCTATCTAGTGTGATGTATGGAATATATGACAAAGGTGCGGTGTTGGATTATTGCTATTGATCGGTCATGTCATGTCATATAGGCCCAAGTCGGACACCCAATTGCTTCGATTTGCATTATCCGGAGGATGCTTTAATATATCAAATAAGGTGAACAATCAAATCTATTTCTCGATTCAATAGAAGCTCAAAGAGGTGAATAGGGTCCCAAATAAGGAAAAATTTGTAAAAAGCAAATCCGATTATGTCTCTTCTTAATCCTAAATGAAATGTACGAATCCATAAAGAAACATAGTATCTATTTCGATACGCTCGACTAACCCCTTCTCATAATGAGAATGTATATCTCTATTCCCATCTGGTCCGGTAGGGAATGAACTTATAATCATGAAATCAACTCGATCATCAGATTATAGATTATAAGTTCATAACCCTAGCCAATTCCCATTTTGAACGGAACAGATCTACTAATTCTTTGATTCCAGTTAGTAAGACGGATCTTGAACTAAGAAATAGAACCTAGAAGCTAAAAAAGGGTATCCTGAGCAATTGAAATAATCGGGTTCATTGATATTCCTAGTATAGTAGATGCTATCACACATACAATCATACTCAATTCGATGGAATTCGTTGATCTTAAAGGAGATCGTCGATAATTTCGCACGTAAGGGGTTATTTCTTGGTTTCGTCCAATCATTAATAACTTAATTATTTTTAGATAATAGTAGATAGAAAGAACGCTTGTAAGGAGTCCTATTAAAACCAAGAAATATAGACCTGCCTGCCATCCACACCAGAATAAATAGAGTTTTCCGAAAAACCCTGCTAGTGGAGGAAGACCCCCTAGGGATAAGAGACATAGGGCTAAAGAGAGAGTCAAAAAAGGATCTTTCGTGTATAATCCTGCATAATCTCGAATGTTATCAGTTCCGGTACGTAGACCAAATAATACAATGCAAGCAAAAGTTCCTAAATTCATGGAGATATAGAACAGCATATAAATTATCATGCTTGCATATCCATCATTTAAGTCTCCAACAATTATGCCAATAATTACATATCCGATTTGACCTATGGATGAATATGCAAGCATACGTTTCATGCTTGTTTGAGTAATAGCAATGAGGTTTCCCAATATCATGCTAAGAATAGCCAAGATTTCGAGAAGAAGATGCCATTCGTTTGATGAGAAATAAAAGGGAATATCGAAAATTCGAGTGGCTAAAGCTGAAGCAGCTACTTTCGAAGTAACAGAAAGAAAGGCAACGACTGGAGTGGGAGAGTCAGAGTCGAAAAGAGGATTCCTCACTTCTTTACTCTCATGCAAAACCGTGCATGAGACTTTCATCTCACACGGCTCCTAAGTGATAAAAGAAAGAAGAATTCATCTTCTTTCGTTTTTGATTTGATTACCTTCCTCGCGTATGTATAAGACCGAATCCATTCGATTTCTAAAAAGGATTACTAATCCTTAACTTTTCGAGGAATCCTTCATCAGTGATTGGGAATGACTGACTTTTTCAATCTTTTCGACCTTGGTTCCGTAGAAGCAAGTCAGAAAGATTGAGAAATCGAACCATCTGGTTTGATTCGTTCTCAATAGTCATGAGATAATCATATTAGGGTGATCCTTTTGGCGACGGATGCTCCTATTATACTCTTAGTCTCAGAAGGATGAGAACCAACTATGTAGCATCTACATCGAGAATTCAAGTATTGTATACGTCATTAGTCCGATCCTTTGTAGGAACTACCCGTAATAACGAACTTGCAAAATGGATCTCTTTATCATAAAGAGATTCGTCGTTCCTGACTCTGCTTCACCTTAATTGTTAGTTGAACAAATCAAAGATCTGTCTTGGTCCGAGTGGGGATAGTCTTTCTCTTCTGCATGTCCATGGAGTTTTGAAAAATCCAAACATCTCAGAGATAGATAGAGAGTTAGGAATTTCTCGAACGAACCGCACTCCTTCGTATACGTCAGGAGTCCATTGATGAGAAGGGGCTGGGGAAAGCTTGAACCCAATTCCTACAGTGATGAATATTAGCGCAATTGAAATTCCTGGGGAGTTATACATTTGTGTATTGATAAGACCATTCACTATTTCTTGAAGCTCGATCTCTCCCCCGGATGAACCATATAGCCAAGAGAAACCATGAACCAGAATAGAAGAGCTTGCCCCACCCATGAGTAAATATTTCATGGTAGCCTCATTAGACCGTACATCTTTCTTGGTATATCCAGCTAATAGGTAGGAGCATAAACTGAAACATTCTGGAGCTACAAAGATAGTTATTAAATCGTTAGCCCCGCATAAAAACATTCCTCCTAGAGTAGCTGTTAATATGAATAAGAGAAACTCTGTTATAGCCATTTCTGTACATTCAACGTACTCTACGGATAGAGGAATACATAGAATTGAACATAGTAAGATAAGAAATTGAAAGATTTCGTTGAAATTGTTTGTTTGGAAATTTCCAGAAAAGCTAATTATAGGTTCTTCTCTCCATCGGAACAATAGGGCCGCTATGCTTATTACTAAACTTGTTGAAGAGATGAAATACAACCAAGGTATATCTTTTTGATCAGAGGTTGAATCGATCATCAGAAGAAGAATTAGGCCAAAAATTAGGATACACTCTGGGAAAATAAAACTTCCATCGAAGAGAAGCAAATGAAAGGCTTTCATAAAAATTCTCGTAGAATCGAGAATGACGTTTTCATTCTGTACATGTCAGATCATGAATTAGTAATTTTCCTATATATCTTTCACTACAATACTTATATGACAAGTAGGTCTTTTTATTTTATCGGATAATTTCGAATAAATTAAATATTACATTATTAGAAAACATAAAGTATACAACTATGTAAATAAAATGTAGGAACAAACTAGTGAAAAAAAAAAGTGGTTGTATTTTATAGAATATATCTTCTAGGTCGAAATTTGTGCCGAGCAATAGCAAATTAATAGCCACAACAAAAATCTTTCCGGTTAGTACGCGACTCCACACGGCTATAGTCCATAGAGGTTTTAAGATAACTTTTTTAATTAGGCGAGTCATTCAGTAAATCCTCCATCTTAATTTTATTATTATTTAACCTTATAGAATTAAGAAAAAATTACTGTATGCATGTTAATTGGACTCTCTATCTTATTGTATATAATATTTCAATTTCTATATGCTCTAACCTTCCCGACCACAATTTTTTATTTTTTCCAGGCATTTTACCTGTTCTGTACATCCCAGATCATGAATTAGTAACTGTATCCAATTTTCAAAAAATCCCAATTGGTTCGAACTTTCTATTTTTGTAATGGAATAGTTACGGAATCGCCATGAATAGGATCAAACCTTAGTCCATGGTATTTCCATGAGGTTCCTCTTTCTTATTCTTAAGCAAGTCCCCGAGAGGGCTCAGTTCATCCATAATTTCTCTTTCATCTTTCGTTTCCTTTTTCTTTGTTTCGAGAAATAGATCGACCAATTCCGATTCTTTCTTTTTCTATTGATTCTTTTCCCATCGAGATGGATGAATCCATCCATCTATGTGTCTATATATAATATAGATATAGATCCTGTTTATGGATTAACGAAAATGGGCCAAAGCTCTATTTGCCTCTGCCATTCTATGAGTCTCTTCCTTTTTACGTATGGCCCCGCCTCTCCCTTTGGCAGCATCCACTAATTCGGAACTTAATTTGAAAGCCATATTTCGACCCGTACGTTTTCGCGATGCCGCTAATAACCAACGAATGGCAAGTACTTTTCCTTGTAGGGGTTTTATTTCAATGGGAACTTGCCGAGTCGATCGCCTTTTACGTTTTACTTTTACTCCTATCTTGGGAGTTATTCGACGTATTGCTTGACGTAAAACAAGTAGTGGATTTTTTTCTGTCTTTTGTTGAATCTTTTTCAGTGCTCGATAGAGAATTTGATAAGCCAATGATTTTTTTCCGTGTTTCAGAATACGGTTAACCAACATATTAACTAATCGATTACGATAAATTGGATCCGATTTTGCTGTTTTTTTTTTTGCAGTACCTCGACGTGGCATGAGCGTGAAAGAGGTTCAAGAATCCG-TTTTTTTTTATAAAGGCTAAAATCACTTATTTTGGCTTTTTTACCCCGTATTGTAGGGTGGATCTCGAAATATATGAAAGATCTCCCTCCAAGCCGTACATACGACTTTCATCGAATACGGCTTTCCACAGAATTCTATATATCTCTATGAGATCGAGTATGGAATTCTGTTTACTCACTTTAAATTGAGTATCCGTTTCCCTCCTTTTCCTGCTAGGGTTGGAAATCCTGTATTTTACATATCCATACGGTTAAGTCCTTGGGTTTTCGAAATAGTGTAAAAAGAAGTGCTTCGAATCATTGCTATTTGACTCAGACCTGTTCTAAAAAAGTCGAGATATTTCGAATTCTTTGTTGACACGGACAAAGTCAGGGAAAACCTCTGAAATTATTTCAATATTGGACCTTGGACATATAATAGTTCCGAATCGAATTTCTTTAGAAAGAAGATCTTTTGTCTCGTGGTAGCCTGCTCCAGTTCCCTTACGAAACTTTCGTTATTAGGTTAGCCATACACTTCACATGTTTCTAGCGATTCACATGGCATCATCAAATGATACAAGTCTTGGATAAGAATCTACAACGCACTAGAACGCCCTTGTTGACGATCCTTTACTGGGACAGCATCTAGGGCTCCTCGAACAATGTGATATTTCACACCGGGTAAATCCTTAACCCTTCCCCCTCTTACTAAGACTACAGAATGTTCTTGTAAAGTATGGCCAATGCCAGGTATATAAGCAGTGATAACAAATCCAGAGGTTAATTTTACTCTGGCAACTTTACGGAAGGCAGAGTTTGGTTTTTTAGGGGTGATAGTGGAAAAGTTGACAGATAAGTCACCCTTACTGCCACTCTACAGAACCGTACATGAGATTTTCACCTCATACGGCTCCTCGTTCAATTTTTAGAAGTCATTGGTCCTCGTTCGGGAATCGTCTCCTTTCTTCCACTCCGTTCCGAAGAGTAACTAGGGCCAATTTAGTCACGTTTTCATGTTCCAATTGAACATGTTCCATTTTTCTTTTTTATTTTTCTCAAAGGAGAAGATTATTCTCTTTACCAAACATATTTGGGTCGAATCACGATCTTATAATAATAAAATCAGAAAGATCTTTTTCAAGTTTGAATCAATATAGAATAGAGAACCTTTTCTTCTGTATGAATTGATATTATTACATTCCAATCCCTTTCCGACACCTACCAAAGAAAGAAAATCTTGAATTGGATCTCAAATTGACGGGTTAGCGTGAGCTTATCCATGCGGTTATGCATTCTTGGAATTCATTTTCTGATCTGTCTTTCGTGCTTTGCTGGGTCTCCGAGATCCTTTCGAGAACCTATGTTTATTGAAGGGGGATATCTATATAATCCGATTGGTTGCGTAAAGCCCGTGGTAGCAACGGAACCGGGGAAAGTATACATAAAAGACATTTCTATTAGTATTTTCTATTAGTATTTTCTATTAGATTATTATTTGTTAGTGATCTCGACTTAGTGAATTCTTTCTTACGTGATGAACTTCTTTCTTACGTGATGAACTGTTGGCATCAGCCCTACATTTTGTCTCTATGGACCGAGGAGAAGGGGGTTTCGGTGGGAAGAGCATTATACTATATACCATAAGAGAAGCAAGAGGGTCAACCTCTTTCAAATATACAATATGGATTCTGGCAATGCAATGTAATTCAATTCTCATGTCGATCTGAATTCTGAATTAATCATCCTTTCTATGGAGGTAAGTTTTTGTCTCTTAGGCAAGAAGATAGCAAGTGATAAATTTGGTCTCGGTAGGATATATATTTCGATTACTATGAAATACATAAATGAATTTGTTAATAGCGGGGTTCCCATTATCTTTTTTGTAGTGACGCATCTTGTATGCGTTCTTAAGAAAAGGAATTTGTCCATTTTTCGGGGTCTCAAAGGGGCGTGAAAACACATAAGAACTCTTGAATAGAAATGGAAAAGAGACGGAACTCCAGTTCCTTCGGAAATGATAAGATCTTTGGCGCAAGAAGAGGGGGTTGATCCGTGTCGGGTTCTTCTCCTACCTGTATCGAATAGAACATGCTGAACAAAATCTTCTTCATGGAAAACCTGCTTGATTTCGATCGGGAAAATCGTGCGGTTTTATGAAACCCAAACCCTTTCTATTCTATATATATAGAAAAAACTTTTCTTGACATAGTTGGAAATTCCTATAACATAATAAAAAATTCAGTAATCTTTGGAAAAGGAGAAACGTTTTTTGAATATTCGTTTGATTTCAAAAAACGATATTATCATCAATCATGTAAAAAATCGAATATAAATAGAGAAAAGCCGGCTATCGGAATCGAACCGACGACCATCACATTATAAATGCGATGCTCTAACCGATCCGTTAAGCGGGCTCACATAAGAGAAATTTGACATGCATAGGAATTTAATAAACTATTAGAATCGTCCCTATTCTAAACTATTAGAATCGTCCCTATTCTAAACTATTAGAATCGTCCCTATTAACTCTATTCTTTTCATTCTTATCTATTCAATTCCGAATTCATATGAATATAGAATAGAAAAGAATAACAAATAAATGTTATAGAACATAACAATTAATGTGCTATGGCTCGAATCCGCAGTCAATCCTATTTCCGATAGGGGCAGTTGACAATTGAATCCGATTTGCCCCATTATATTTAATATAAAAAAAAATATTAAATATAAATAAAATAGTGCAAAGAGAAGGCTCGGTTCAAAGTTGTTCAAGAATAGTGGCGTTTATTTTCTTGACCTTAGAATTCGTCAGTTCTATTTCTCGATGGAGGCAAAGAAGGGATAGGGATATAACTCAGCGGTAGAGTGTCACCTTGACGTGGTGGAAGGCATCAGTTCGATCCTGATTATCCCTAACCCCAAATGTGAGTTTTTCTATTTTGACTTGCCCCCCCGCCGGGATTGAATGAGAATGGATAAGAGGCTCATGGGATTGACGTGAGGGGGCAGGGATGGATATATTTCTAGGAGCGAACTCCGGGCGAATATGAAGCGCATGGGTACAGGTGGAATGAAAGAGAATTTCGAATCCGCTTTATATACGAACAAAAAAGCTATAAGTCAGGTCAAGTAAGTCAGAATATTCATTACAATATTCTCGGGATCTATCGTATATAAATAAATAAATGAAAATATCGTATATAAATAAAGAAATTCGAAATAAAGAAATATATCTCTATCTTATACTTAGGAGACGAACAAGGAAGCTATAAGTCAGAATATTCATTACATTACAATATTAATCTATATATATACAATAAGATAGAGAATCAGATATTTCTATAGACGTAGTAGAGGGTCCCATTAGCATGCATCCAGTAGGAATTGAACCTACGAACTCTCCAATTATGAGTTGGGCGCTTTAACCATTCAGCCATGGATGCTTAGTAGAGATCCTCGTACATGGTGAATAACCAAATTCCAATTGAAATGAAATCTGTATATTAATATTTCTATAGGGCGATTAGATTCGAATCCATATTATTTAAGAATCGATTCTAATAAGATATATCATCGATCATATACTTGACAATTTCTATCTAAAAAGTTTAGATTCTTTTTTTTATAAAAAAAGAAATAGAATTG-------------------------------------------------------------------------------------------ATTCTAATAAGATATATCATCAATCATATAGTTGACAATTTCTATCTAAAAAGTTTAGATTATTATTGTTATAAAAAAAGAAATAGAATTGATTCTAATAAGATATATCATCAATCATATAGTTGACAATTTCTATCTAAAAAGTTTAGATTATTATTGTTATAAAAAAAGAAATAGAATTGATTCTAATAAG-------------------------------------------------------------------------------------------ATATATCATCGATCATATACTTGACAATCACTATATATTCAAGTTAGAATATATTCTTTGATATATTCCTCTTCGCAAATTAGGTGGAGGGACCACTATGAGAATTTTGGTTATACAAGGGCGTATTTTACAAATACGCCCAATCTCACAGATTTTTCTTTTTCTGGCTTTTTTCTGTTTTTTCCGTATATTGTGGGTTTCACTAAAGAAAACAATTTGCCGTCTTATTGTGTTCGGGAAAGAGGATCCACGATATATCCCTCTTCGCAAATTAGGCTTATCTAAAAAAGTAGCTGATGTACTTATTCATAAAGAAGAACTAATTTCTCTGAATCTATTAATAATAGTGGTAATCTACGCTCGCGATTACCTCCTAGAAATAGAAGATTTGGACAAGAAAGATAAAGAAGAAATTTTCAGAAAAATAGACGAATTTATTAATAATTCATGGGCTTTAACGGCCTTATTCTATTGTCACTTTGATAAACTGAACCTGAAACCGTGGTGGTATAGGTTGATAGTCTATATCTCTAGAAAAAGAAAAGACCCGGCTTTTTTCTTTATTTCAGAATTGAGGTTATCTACCCGAATAACTAGTTTTTTCATGGAAGAAAAGATCTATACTATCGAGGATCTTCTAATCATTATAAAAGATACTCACAGTTCCAAGTGGAAGAGACTTCTACAATCAGAAGATTTCCAATATTTGGCATATTTCGATTTCCTCGAGATCTATGGAACCGTACACTATTTTCTTCATTGTTAAAGACAGACAGTCTCCGGGCGAATATGAAGCGCCTGGGTACAGGTGGAATGAAAGAGAATTTCGAATCCGCTTTATATACGAACAAAAAAGCTATAAGTCAGGTCAAGTAAGTCAGAATATTCATTACAATATTCTCGGGATCTATCGTATATAAATAAATGAAAATATCGTATATAAATAAAGAAATTCGAAATAAAGAAATATATCTCTATCTTATACTTAGACGACGAACAAGGAAGCTATAAGTCAGAATATTCATTGAAAGGGTCTCGGAGACCCAGGAAAACATAAGATCAGAAAAAGAATGCTTAAGAGCATAAGCACATGGATAAGGTCACAACCTTCATTTTGGATCCAAATTCGAGTATTTTTTTAGTTCTATCCCTGGGT--------------------------------------------------------------------------------------------------------------------------------------------------------------------------------------------------------------------------------------------------------------------------------------------------------------------------------------------------------------------------------------------------------------------------------------------------------------------------------------------------------------------------------AGGGGATAGAACTAAAAAATTTTATCCCCGTGGAGATACAAAAAAATGAGAAAATTGGGCAAAATGCTGCAGGTGATAGCTAGCTGGATCAAAATCAACCAAAAGGAAATATTGGGATTCCTTTGGGATATAGCGCTCTGGAGTCGCGCACTAATCCTGACAACTTTTCTTATATCTATAAATTTGGTATTGTACTGCGATAAGTTCGAAATGGAAGACATATTCTATAGATTAGGACCACTTTTTTTCACAAGTTTGGTCCTACATTTTATTTACTATGGAATCTATTTTCTCTTTTCGAAAATGTAATGGAAAGAATAAGTCAGTGAAAGACCCAGGAAAACATAAGATCAGAAAAAGAATGCTTAAGAGCATAAGCACATGGATAAGGTCACAACCTTCATTTTGGATCCAAATTCGAGATTTTCCTTATACAGTATCATCGTATCGTTAATGATCTTTTGAATTATATATGATAATAAGAATCTATTTTTTTAGTTCTATCCCTGGGTAGGGGATAGAACTAAAAAATTTTATCCCCGTGGAGATACAAAAAAATGAGAAAATTGGGCAAAATGCTGCAGGCGATAGCTAGCTGGATCAAAATCAACCAAAAGGAAATATTGAAAGTCCTGTGGACTATAGTCCTATGGAGTCGCGGACTAATCGTAATTTCTTTTATTTTGGTTTTTAATTTGTATTTGGTATGGCGCCGCGGTAATTTCGAACTGAAAGACGTATTCTATAAAATACGACTAGTTCTTTTGACTAGTTTTTTCCTACATTTTATTTACATGATTCTATACTTTTCGAAAATGTAATGGAAAGAACTGACTTACTTACACAAAGAACAAGAACAAATTGACTTGGAACAAAAAGAGGTCGACTTCTAAGATTGAATGAGAATGAATAAGAGGCTCGTGGGATTGACGTGAGGGGGCAGGGATGGGTATATTTCTGGGAGCGAACTCCGGGCAAATATGAAGCGCATGGATACAGGTTATGCCTTGGAATGAAAGAGAATTCCGAATCCGCTTTGTCTACGAACAAGGAAGCTATAAGTAATGCAACTATGAATCTCACGGAGAGTTCGATCCTGGCTCAGGATGAACGCTGGCGGCATGCTTGACACATGCAAGTCGGACGGGAAGTGGTGTTTCCAGTGGCGAACGGGTGAGTAACGCGTAAGAACCTGCCCTTGGGAGGGGAACAACAGCTGGAAACGGCTGCTAATACCCCGTAGGCTGAGGAGCAAAAAGGAGGAATCCGCCCGAGGAGGGGCTCGCGTCTGATTAGCTAGTTGGTGAGGCAATAGCTTACCAAGGCTATGATCAGTAGCTGGTCCGAGAGGATGATCAGCCACACTGGGACTGAGACACGGCCCAGACTCCTACGGGAGGCAGCAGTGGGGAATCTTCCGCAATGGGCGAAAGCCTGACGGAGTAATGCCGCGTGGAGGTAGAAGGCCCACGGGTCGTAAACTTCTTTTCCCGGAGAAGAAGCAATGACGTTATCTGGGGAATAAGCATCGGCTAACTCTGTGCCAGCAGCCGCGGTAAGACAGAGGATGCAAGCGTTATCCGGAATGATTGGGCGTAAAGCGTCTGTAGGTGGCTTTTTAAGTCCGCCGTCAAATCCCAGGGCTCAACCCTGGACAGGCGGTGGAAACTACCAAGCTGGAGTACGGTAGGGGCAGAGGGAATTTCCGGTGGAGCGGTGAAATGCGTAGAGATCGGAAAGAACACCAACGGCGAAAGCACTCTGCTGGGCCGACACTGACACTGAGAGACGAAAGCTAGGGGAGCGAGCGGGATTAGAGACCCCAGTAGTCCTAGCCGTAAACGATGGATACTAGGTGCTGTGCGTATCCACCCGTGCAGTGCTGTAGCTAACGCGTTAAGTATCCCGCCTGGGGAGTACGTTCGCAAGAATGAAACTCAAAGGAATTGACGGGGGCCCGCACAAGCGGTGGAGCATGTGGTTTAATTCGATGCAAAGCGAAGAACCTTACCAGGGCTTGACATGCCGCGAACCCTCTTGAAAGAGAGGGGCGCCTTCGGGAACGCGGACACAGGTGGTGCATGGCTGTCGTCAGCTCGTGCCGTAAGGTGTTGGGTTAAGTCCCGCAACGAGCGCAACCCTCGTGTTTAGTTGCCATCATTGAGTTTGGAACCCTGAACAGACTGCCGGTGATAAGCCGGAGGAAGGTGAGGATGACGTCAAGTCATCATGCCCCTTATGCCCTGGGCGACACACGTGCTACAATGGCCGGGACAAAGGGTCGCGATCCCGCGAGGGTTAGCTAACTCCAAAAACCCGTCCTCAGTTCGGATTGCAGGCTGCAACTCGCCTGCATGAAGCCGGAATCGCTAGTAATCGCCGGTCAGCCATACGGCGGTGAATTCGTTCCCGGGCCTTGTACACACCGCCCGTCACACTATGGGAGCTGGCCATGCCCGAAGTCGTTACCTTAACCGTCGGTCGTAGGGGGATGCCGAAGTCGTTCGTTACCTTAACCGTCGGAGGGGTATGCCTAAGGCAGGGTTAGTGATCGCAGTGAAGTCGTAACAAGGTAGCCGTACTGGAAGGTGCGGCTGGATCACCTCCTTTTCAGGGAGAGCTAATGCTTGTTGGGTATTTTGGTTTGACACTGCTTCACACCCAAAGGAGCTACGTCTGAGTGAAACTTGGAGATGGAAGTCTTCTTTCGTTTCTCGACGGTGAAGTAAGACCAAGCTCATGAGCTTATTATCCTAGGTCGGAACAAGTTGATAGGATCCCCCTTTTTACGTCCCCATGTCGCCACACGGGGGGGCATGGGGGCGAAAAAAGGAAAGAGAGGGATGGGGTTTCTCTCGCTTTTGGCATAGCGGGCCCCCAGTGGGGGGCTCGCACGACGGGCTATTAGCTCAGTGGTAGAGCGCGCCCCTGATAATTGCGTCGTTGTGCCTGGGCTGTGAGGGCTCTCAGCCACATGGATAGTTCAATGTGCTCATCAGCGCCTGACCCTGAGATGTGGATCATCCAAGGCACATTAGCATGGCGTACTCCTCCTGTTCGAACCGGGGTTTGAAACCAAACTCCTCCTCAGGAGGATAGATGGGGCGATTCAGGTGAGATCCAATGTAGATCCAACTTTCAATTCACTCGTGGGATCCGGGCGGTCCGGGGGGGACCACCGCGGCTCCTCTCTTCTCGAGAATCCATACATCCCTTATCAGTGTATGGACAGCTATCTCTCGAGCACAGGTTTAGGTTCGGCCTCAATGGGAAAAATGGAGCACCTGCCAACGCATCTTCACAGACCAAGAACTACGAGATCACCCTTTCATTCTGGGGTGACGGAGGGATCGTACCATTCGAGCCGTTTTTTTTCATGCTTTTCCCGGAGGTCTGGAGAAAGCTGCAATCAATAGGATTTCGCTAATCTTCCCTTCCCGAAAGGAAGAGCGTGAAATTCTTTTTCCTTTCCGCAGGGACCAGGAGATTGGATCTAGCCGTAAGAAGAATGCTTGGTATAAATAACTCACTTCTTGGTCTTCGACCCCCTCAGTCACTACGAACGCCCCCGATTAGTGCAATGGGATGTGTCTATTTATCTATCTCTTGACTCGAAATGGAAGCAGGTTTGAAAAAGGATCTTAGAGTGTCTAGGGTTGGGCCAGGAGGGTCTCTTCACGCCTTCTTTTTTCTTCTCATCGGAGTTCTTTCACAAAGACTTGCCATGGTAAGGAAGAAGGGGGGAACAAGCACACTTGGAGAGCGCAGTACAACGGAGAGTTGTATGCTGCGTTCGGGAAGGATGAATCGCTCCCGAAAAGGAATCTATTGATTCTCTGCCAATTGGTTGGACCGTAGGTGCGATGATTTACTTCACGGGCGAGGTCTCTGGTTCAAGTCCAGGATGGCCCAGCTGCGCCAGGGAAAAGAATAGAAGAAGCATCGGACTTCTTCATGCATGCTCTACTTGGCTCGGGGGGATATAGCTCAGTTGGTAGAGCTCCGCTCTTGCAATTGGGTCGTTGCGATTACGGGTTGGATGTCTAATTGTCCAGGCGGTAATGATAGTATCTTGTACCTGAACCGGTGGCTCACTTTTTCTAAGTAATGGGGAAGAGGACCGAAACATGCCACTGACAGACTCTACTGAGACAAAGATGGGCTGTCAAGAACGTAGAGGAGGTAGGATGGGCAGTTGGTCAGATCTAGTATGGATCGTACATGGACGGTAGTTGGAGTCAGCGGCTCTCCTAGGGTTCCTTCATCTGGGATCCCTGGGGAAGAGGATCAAGTTGGCCCTTGCGAACAGCTTGATGCACTATCTCCCTTCAACCCTTTGAGCGAAATGCGGCAAAAGGAAGGAAAATCCATGGACCAACCCCATCATCTCCACCCCGTAGGAACTACGAGATCACCCCAAGGACGCCTTCGGCATCCAGGGGTCACGGACCGACCATAGAACCCTGCTCAATAAGTGGAACGCATTAGCTGTCCGCTCTCAGGTTGGGCAGTAAGGGTCGGAGAAGGGCAATCACTCATTCTTAAAACCAGCGTTCTTAAGACCAAAGAGTCGGGCGGAAAGGGGGGGAAAGCTCTCCGTTCCTGGTTCTCCTGTAGCTGGATCCTCCGGAACCATAAGAATCCTTAGTTAGAATGGGATTCCAACTCAGCACCCCTTGAGTGAGATTTTGAGAAGAGTTGCTCTTTGGAGAGCACAGTACGATGAAAGTTGTAAGCTGTGTTCGGGGGGGAGTTATTGTCTATCGTTGGCCTCTATGGTAGAATCAGTCGGGGGACCTGAGAGGCGGTGGTTTACCCTGCGGCGGATGTCAGCGGTTCGAGTCCGCTTATCTCCAACTCGTGAACTTAGCCGATACAAAGCTATATGATAGCACCGAATTTTTCCGATTCGGCGGTTCGATCTATGATTTATCATTCATGGACGTTGATAAGATCCTTCCATTTAGCAGCACCTTAGGATGGCATAGCCTTAAAGTGAAGGGCGAGGTTCAAACGAGGAAAGGCTTACGGTGGATACCTAGGCACCCAGAGACGAGGAAGGGCGTAGTAAGCGACGAAATGCTTCGGGGAGTTGAAAATAAGCATAGATCCGGAGATTCCCGAATAGGTCAACCTTTCGAACTGCTGCTGAATCCATGGGCAGACAAGAGACAACCTGGCGAACTGAAACATCTTAGTAGCCAGAGGAAAAGAAAGCAAAAGCGATTCCCGTAGTAGCGGCGAGCGAAATGGGAGCAGCCTAAACCGCGAAAACGGGGTTGTGGGAGAGCAATACAAGCGTCGGTGCTGCTAGGCGAAGCGGTGGAATGCTGCACCCTAGATGGCTAAAGTCCAGTAGCCGAAAGCATCACTAGCTTACGCTCTGTCCCGAGTAGCATGGGACACGTGGAATCCCGTGTGAATCAGCAAGGACCACCTTGCAAGGCTAAATACTCCTGGGTGACCGATAGCGAAGTAGTACCGTGAGGGAAGGGTGAAAAGAACCCCCATCGGGGAGTGAAATAGAACATGAAACCGTAAGCTCCCAAGCAGTGGGAGGAGCCCGGGGCTCTGACCGCGTGCCTGTTGAAGAATGAGCCGGCGACTCATAGGCAGTGGCTTGGTTAAGGGAACCCACCGGAGCCGTAGCGAAAGCGAGTCTTCATAGGGCAATTGTCACTGCTTATGGACCCGAACCTGGGTGATCTATCCATGACCAGGATGAAGCTTGGATGAAACTAAGCGGAGGTCCGAACCGACTGATCATCTCAGCGGATGAGTTGTGGTTAGGGGTGAAATGCCACTCGAACCCAGAGCTAGCTGGTTCTCCCCGAAATGCGTTGAGGCGCAGCAGTTGACTGGACATCTAGGGGTAAAGCACTGTTTCGGTGCGGGCCGCGAGAGCGGTACCAAATCGAGGCAAACTATGAATACTAGATATGACCTCAAAATACCCAAAATACCAGGGGGTCAAGGTCGGCCAGTGAGACGATGGGGGATAAGCTTCATCGTCGAGAGGGAAACAGCCCGGATCACCAGCTAAGGCCCCTAAATGACCGCTCAGTGATAAAGGAGGTAGGGGTGCAGAGACAGCCAGGAGGTGTGCCTAGAAGCAGCCACCCTTGAAAGAGTGCGTAATAGCTCACTGATCGAGCGCTCTTGCGCCGAAGATGAACGGGGCTAAGCGATCTGCCGAAGCTGTGGGATGTAAAAATACATCGGTAGGGGAGCGTTCCGCCTTAGATGGAAGCACCCGCGCGAGCAGTGGTGGACGAAGCGGAAGCGAGAATGTCGGCTTGAGTAACGTAAACATTGGTGAGAATCCAATGCCCCGAAAACCTAAGGGTTCCTCCGCAAGGTTCGTCCACGGAGGGTGAGTCAGGGCCTAAGATCAGGCCGAAAGGCGTAGTCGATGGACAACAGGTGAATATTCCTGTACTACCCCTTGTTGGTCCCGAGGGACGGAGGAGGCTAGGTTAGCCGAAAGATGGTTATCGGTTCAAGGACGTAAGGTGACCCTGTAAGAAGGGGTAGAGAAAATGCCTCGAGCCAATGTTCGAGTACCAGGCGCTACAGCGCTGAAGTAACCCATGCCATACTCCCAGGAAAAGCTCGAACGACCTTCAACAAAAGGGTACCTGTACCCGAAACCGACACAGGTGGGTAGGTAGAGAATACCTAGGGGCGCGAGACAACTCTCTCTAAGGAACTCGGCAAAATAGCCCCGTAACTTCGGGAGAAGGGGTGCCTCCTAGCACTTTGTTAGGGGGTCGCAGTGACCAGGCCCGGGCGACTGTTTACCAAAAACACAGGTCTCCGCAAAGTCGTAAGACCATGTACGGGGGCTGATGCCTGCCCAGTGCCGGAAGGTCAAGGAAGTTGGTGACCTGATGACAGGGGAGCCGGCGACCGAAGCCCCGGTGAACGGCGGCCGTAACTATAACGGTCCTAAGGTAGCGAAATTTATTGTCGGGTAAGTTCCGACCTGCACGAAAGGCGTAACGATCTGGGCACTGTCTCGGAGAGAGGCTCGGTGAAATAGACATGTCTGTGAAGATGCGGACTACCTGCACCTGGACAAAAAGACCCTATGAAGCTTTACTGTTCCCTGGGATTGGCTTTGGGCCTTTCCTGCGCAGCTTAGGTGGAGGGCGAAGAAGGCCCCCTTCCGGGGGGGCCCGAGCCATCAGTGAGATACCACTCTGGAAGAGCTAGAATTCTAACCTTGTGCCAGGACCTACGGGCCAAGGGACAGTCTCAGGTAGACAGTTTCTATGGGGCGTAGACCTCCCAAAAGGTAACGGAGGTGTGCAAAGGTTTCCTCGGTTCGGACGGAGATCGGGCCGCGAGTGTAAAGGCAGAAGGGAGCTTGACTGCAAGACCCACCCGTCGAGCAGGGACGAAAGTCGGCCTTAGTGATCCGACGGTGCCGAGTGGAAGGGCCGTCGCTCAACGGATAAAAGTTACTCTAGGGATAACAGGCTGATCTTCCCCAAGAGCTCACATCGACGGGAAGGTTTGGCACCTCGATGTCGGCTCTTCGCCACCTGGGGCTGTAGTATGTTCCAAGGGTTGGGCTGTTCGCCCATTAAAGCGGTACGTGAGCTGGGTTCAGAACGTCGTGAGACAGTTCGGTCCCTATCCGGTGTGGGCGTTCGAGCATTGAGAGGACCTTTCCCTAGTACGAGAGGACCGGGAAGGACGCACCTCTGGTGTACCAGTTATCGTGCCCACGGTAAACGCTGGGTAGCCAAGTGCGGAGCGGATAACTGCTGAAAGCATCTAAGTAGTAAGCCCACCCCAAGATGAGTGCTCTCCGATTCCGACTTCCCCAGAGCCTCCGGTAGCACAGCCGAGACAGCGACGGGTTCTCTGCCCCTGCGGGGATGGAGCGACAGAAGTATTGAGAATTCAAGATTGGAGGTCACGGCGAGACGAGCCGTTTATCATTACGATAGGTGTCAAGTGGAAGATAGCCTTCAACAAAAAAAAGTGGAAGGTGGCCTTCAACAAAAAAAAAGTGGAAGGTGGCCTTCAACAAAAAAAAGTGGAAGGTGGCCTTCAACAAAAAAAAAGTGGAAGGTGGCAGTAATGTACGCAGCTGAGGCATCCTAACAGACCGGGAGACTTGAACCTTGTTCCTACATGACCCGATCAATTCGATCAGGCACTCGCCATCTATTTTCATTGTTCAACTCTTTGACAACACGAAAAAACCATTGTTCTTGACAACATGAAAAAACCAAAAGCTCTGCCCTCCCTCTCTATCTATCCAAGGTATGGAAGGGCAGAGGCCTTTGGTGTCCCCCCCAGTCAAGATTTGGGGCCTCATAATCACTAGCCAATATGCTTTTCTCTCATGCCTTTCTTCGTTCATGGTTCGATATTTTGGTGTCCTAGGCGTAGAGGAACCACACCATCCCCCGAATTTGGTGGTTAAACTCTACTGCGGTGACGATACTGGAGGGGAGGTCCTGCGGAAAAATAGCTCGATGCCAGCATGTTAAAAAGCTTAACACCCCTCATTCTTATTACTTTTTCAATATGAAAAAGAAAAAAATGAAAAATGAAAAGGTCGTCTTATTCAAAACCCCAATCATGACATCCCTTCTCTCCCACTTCACACCTCGGAACGCACCGTTCTTATAGAGAGAAAGGCGCTTTCACATCTTCTTAACCCGAAATGAAATGGCTCAGGGGAGGAAAGGTTCCCTTTTTTGAGTCTACTCCCGGGAACAGATCCAGTGGAGACGGTGTGGGGCCTGTAGCTCAGAGGATTAGAGCACGTGGCTACGAACCACGGTGTCGGGGGTTCGAATCCCTCCTCGCCCAACCTTTCCAAAAAGGAAGGACCTTTCCCTCTGGGGGTGGGAGTAGGAAAATCATGATCGGGATAGCGGACCAAAAGCTATGGAACTTGGGTGTGGGTCTTTTGTCGAAATGGAATGGCCTTACTTTTTCTTTTGATTTCTTATTTTTCGTTAATGGTAGAATCTTTAAACAAAGTTTCCACGGCCCATCCGCGTTTTTTTGTTTTACGCCCCGTAACTCTGCCTCAGCCAGGCTTGGGCAGAATAGCAAAGCAAGTACAAGTATTAGTAGCATAACACAAATTTCTTCCTCGTCATTAATCATTAATATGTTTGCTCGCGTTAATTGTGGCCTCTCGGGAGAATCGATGACTGCATCTTTGATGCACTACTAGTACTAGTACATATGAGAATTCTTAATTGGCTAGTTGTAAATAGCCCCAGGGCTATGGAACAAAGGATTATCCCGAACCTACACCGAGGTATTGACGGTGATTCTCAAATTTCGCAGAACAGAATGTGATACGATGAGATAGAATGCAATAGAAACAAAGACAGGGAAGGGGTTACCGACTCTTAACGGTCAAAGCGAGCTCTTTCATTCTGAATTAAAGAATTCACAATGAATCAAATCTCCCCAAGTAGGATTCGAACCTACGACCAATCAGTTAACAGCCGACCGCTCTACCACTGAGCTACTGAGGAACAACGGCAGATTAGATCTCATAGAGTTCAATTCCCGTTCTCAACCCATGACCAATATGAGCTCGAAGCTTCCTTCGTAACTCCCGGAACTTCTTCGTAGTGGCTCCCTTCCATGCCTCATTTCATAGGGAACCTCAAAGCGGCTCTATTTCATTATATTCCATCCTTATCCCAATTCCATTCATTTAATATCCCTTTGGTGTCATTGACATAACGGATGTCGTTTCGAGTCTATCTCTTTATAGGGAAAGTTTAAAAATCATCAAAATTAGTAAAGCCGAAGTCAACGAGGGTACTACTGTGAAGAAATGGAAACCTCGAGCTAGAGGACGTAGTTATCCGATAAAAAGACCTACTTGTCATATAAGTATTGTAGTGAAAGATATATCTTTAGATAAATATATAGAGACTTTCCATGGTTAAAAAAACCTAGATGGAAAAATAAGGATACAAATATGATATATCATGATATGGATAGTAGTGGGGGAGTATGGGACAAAAAAGAAATCCACTTGGTTTCAGACTGGGTACAACCCAAGATCAGCATTCCCTTTGGTTTGCACAACCAAAAAACTATTCGGAAGGTCTAGAAGAAGATCAAAAAATACGAGATTCTATTAAAAATTATGTACAAAAAAAATATACAAAAGAATGTACAAAAGAATAGGAGAATCGCCTCTGGCCTCTCGGGAATTGCGCGTATAGAGATTCAAAAAAGAATCGATCTGATCCAGGTCCGAATCTATCTGGCATTCCCAAAATTCTTAAAAGAAAGTCCAATGGCAGCATTACAGATGAATCTACAAAAAGAATTTCATTGTGTAAATCGAAAACTCAACATTGCTACTACAAGAATTGCAAAACCTTATGGAAACCCTATTATTCTTGCACAATATATAGCCGGACAATTAAAACATAGAGTTCCATTTCGAAAAGCAATGAAAAGGGCTATTGAAAAAACGAAAAAAGCAAAGACAAAAAGTCACAAAGAAAAGACCAAAATGGATGAAATGGATTAAATGGACAACTCGTAGAAAGAAAGGGAAAAAAGTCACAAATAAAAGACTAAAAGAAAAAGATCCTTTTTTTTAAGAGTTGTTGGACTGGAATCTGAACGTCCCTTTGGTGCTATGCGCAGGCCAAAAGTTCTCTTTTTGAAACCCATTTTTAGGGAACTCAATAAAAAAATTAGAAAAAGGAAAAAGGAAAAATATATTTGGGAATTCGAAAGGGTTTCAAAGTTTTCAAAGAAGGAACAAAATTCTTTATAAAAATCTCAAAAAAACAATAAAAAGGACTATCAAAAAGATTAGGAAAGTCATTCCAGTTTTAAAAAGAAAAAAAACAAACTCTTATTCTTTAGAGATAGAGATAGATTGAGAGATTTTTTATTTAGAGATAAATTGATAGAAAGATATAAATCAAGCGAAACTAAAAAAGAAAACGATTCTATAAACCTCCATGAGATAATTCTTGAATCTCCGACAGAAAAAAATATGAATGATAGAACAAGCACAATCAGAAATCACAAATAAATAATTCAAAAATCGAAACAAAAAATGACTGCAGAAATAAATGTTATTTAGAATAAAAAAAATGTTATTTAGAATAAAAATAATAAAACAAGTTCGAATCCTAAAAGATTCGAATCACTAAAAAAGATTTGGCAAATATTAAAAGGAAGATATATTTAATTAATATTAATCCGTAAATTATATCTTTTTATAAGATTTTTCACTCAAAAAATATACATAAAAGTCCTTCTACCTTTCTTTCTTATTGTCATAAAAAGGATAGAACAAAAGGTAATGGAAAAGGTAATTGTTCTTGAATCAATAATCAAAATTTTGGATAAATTGATTTCCATTTCCAAGAAAAAAAGAAATCAAAAAAAAAAGACTTTATTTCGACTATCAAAAAATCACTTTATAATCTTTTGAATAAAAATGCAAAGCAGAATTTTTGTGACTTATCCTCTTTGTCACAAGCATATGTGTTTTACAAATTATCATAAACCCAAGTTCTTAATTTATCTAAATTAATATCTAGTATCTATCTTCAATATCACGGAACATCTTTTTTTCTTAAGACTTCAATAAAAGATTATTTTGGAACACAAGGAATAATTCATTCTAAATTAAGACATAAGAAACTTAGGAATTCTGGACTAAATCAATGGAAAAACTGGTTAAGAGGTCATTATCAATACGATTTATCTAAGAGTGAGGGGTCTAGATTAAGAGTACAAAAATGGCGAAATCAATGTCGTACAATTCAAAATCAAGATTTGACCAAAGCAGATTCATATGAAAAAGACCAACTAATTCATTATTAAAAACAAAATGATTACGAAGTATATTCATTATCAAATCAAGAAGATAATTTTCAAAAAAACGACTATAGATATAATCTTTTATCTTATCGATCTATTTATTATGAAAATAAGAGGGACCCATATATTTTATTTATGGATCACCATTCGAAACAAATAAGATAAGAATCGAAAACTTTATTTTCATTACGTTTTTTTTGATATACTAGACGGAGTATTTTTGGTACCTATCTATGATTTACTAGAAGAGGTTGTCCCTGATTATACTCTAGGAAAAACTAAGATTATGGATATGAAAGAAACTCCGTATAAAAGAAGTACGGACAGAAGATATTTCGATTGGGAGATTATCAATTTATCTTTTTAAAAGGAACTCTATATTCAGGCCTGGATCAACGGAGATATGCCTATCGATATAGAAGAGTATCGAATATTCGAGTTTCACAGAGAGACGGACTATATAAAACCAAGCGCGGATAGCAAATATCGCGATTTGGGCATTTTGGATTTATCTGTTCAAAAAAAACCGATCTTGAGGCCTGGATCAAGGACGATTTCAACAATTTCAACAATAATAAAAATGCTAAGACCGGAACTAATAATTATCAATTAATTGATAGAAAAAGTTTTTTTTATCCTAAGATTTGTCAAGATCAAAACCTCAATTATATTGCGTTTTCGGAATCTAAATCGAAACCGATGGTTTTAAATTCACACAAAGCAAAACACAACTTTTGGTGGGATTGGATGGAAATGAATGAAGATACTCCTATATCGAATCTGGAACCTTGGTTCTTCCCACAATTGGTACTATTTTTTAATGCATATAAACCTAAGTCGTGGTTTATACCAAGCAAATTGCTTTTGTTGACTTTTCCTTTTTATAGAAACAAAAGGGGATCTTATAGAAAAACGAAATATAAAAATCTTAAAAAGAGAAAGAAAGAGGAAGAAAAAACGAAAAAGGAAAAACCACTAGCGGGGGACGCTACGTTTTTTTCCTTCATGCGTAGGTCAAGAAATTCTATAAAGGAAACCGAATACGATAAATATACTCGAAAATTTCTTAGAGAAAGTTTAAATGATGTACCAACCCCCCCAAAATTTGCTGATAAGTACAGGTACAAGATAGGCCGAGAGAACTTGAAAAGGAAAGAGATCCTGCAAGAGTTGTTCTTTTTTCAAAGGCACCCAACTGTTCTCGAGGAATACGTAGGGCTAAGAACTATGTTCGCATATAATACGCTGTTTAAGCTGAAAGATCCACTGGACTTTTTTTCATACGCTATTGAAAGGAAAAAAATCAATGTGAAGGGACTAACGCGACTGCAGAGCGAGGTTATTAAAATCTGGAGTAAGCGGGGGCTGATGTGTGTCGAACCCCTTCGTCTGTCTGTAACAAATAATAGCCAGTTTATTATGTATCAAATCATAGCTAGTTAATTACTTCATAGGAGTAAGCGGCAAACTAATGAAAGATACCAAGAGAAACCATATTATTCCGATGACTCGAATGATTTGTATTATTTGAAGAAGATAATTAAATGCCGTTATCGAAGACAAACTGGGAATCTCTACATCAATCATTATGATTTGCTTATTCCTGAAAATTTATTATCGTCTAGACGTCGTAGAGAATTGAGAATTCGAAATTGTTTCTATTTAAAAACTGGGCTGGGTATAGTGTGGATAGAAATCTAATATTTAGCAATGAGAGCAAGGGAGAGTGGTCAATATAGAGATCAAGTCCTAAAATGCAAATTTTTTCTTTGGCCTAATTATCGATTCGAAAATTTAGCTTATATGAATCGCTATTGGTTTGATACTAATAATGGCAGTCGGTTCAGTATGGTTAGGATATACATGTAACCACGATTGAAAATTAGTTGATGATACATTTTTCCTATATATCCTGTACCATATCTGGTATCTGAAAGCAAACAGATGTACATATGACTTGTCTTACATCTGATTCTAATATAGGAGACTAATCCAATGACGTATCAATTAGATCTAAAAATGAATCAAGAAAATCTTCTTCATTTTCGATTCCAATTTTTAGCTTTTGAAAATGAAAAAATGGACTATTCTTTTGTATCCCTATCCGAATCCAATTTTCAATTGGATTGATTAATTTTATCACATAAAATTAGGATTCCACTAGAATCGGCAGTATTCAATCCGATCTGATAGTATGGTAGAAAGAAATATATGAATCGTTTTTTCTACCATACTCTCTATTAGTATAGTATTATTAGAAAATATTCTATTATTATTCTAAAAGATTCCAAAATTTGTGTATACCAAATAAAAATAACTGGCATCTTAATTTGGAATCGTGTGGCAATTACTTTGACGTTAAAATCATGACATAATCATCCGGTTAAGATCGATCTAAACCATCGTATTATGTATACGATTCAACATGTTATGGATAAAATTCGCAAAAAGCCTATTCCTTCTGGTCCTGGGGATTCTGTGCTTGAAAAAAACCAGGGTCATCTCGTTCAAATCATTGATCCGGTACTAGATGTAGCCTTTCCGGCGGACAAGATGCCTAAGGTTTATAACGTTCTGTTAGTTCAAGGTCGAGATACTGTCGGTCAACCAATTAATGTGCGTTGTGAAGTACTGGCATTACTAGGAGACAATCGAGTTCTAGCTATACCTAGAGCTAGATTGTCTTCATATCGTCGTCTAATGATAGGAATGAAAGTATTTGACACGGGAGCTCCTCTATATACTGAGCAGCAGATAGAAGAGGCTATTGAAAAAGAAATGAAAATGACAGTAGTACAGCTTAAACCCCCTTATTTCGGTTTCGATGACAGCGTATTCATCAAGCCGTCGTCGTGTGTAGCGAGTAAAGCAATAAGGTTTCTGTTAGTGCTATACTTTGTCGTTCATAGTAAGGTTTAGAAGATAATCCGAATCGAATAATTCAAAAAAAATCTTATAATAATATTGTATAATTTATACAATATTATTTATTATACGAACATTCTATTCTCTTCATTTTGTCTTAATTCTATAGGGTTCAATAATCGATTAAATACATTATTCTAAATAAATACATATTTGTAAAAAAAGGGGGTTTATGGTAAAAAATTCATTTATTTCCGTTATTTCACAAAAAGAAAAGGAAGAAAACCAGGGATCTGTTGAATTTCAAGTATTCCATTTTACCAATAAGATACGAAGACTTTCCTTACATCTGGAATTGCACAAAAAGGACTATTTATCTCAGAGAGGTCTGCTAAAAATTGTGGGAAAACGTCAACGTCTGCTAGCTTATTTGTCAAAAAAAAATAAAGTACGGTACAAAGAATTAATAGGTCAGTTGAATATTCGAGAGAAAACAAAGCCGTTAATTTGAAAAGTCATTTTGAATTATTCACTTAAATTTTGATAAACCTCTTTTCGCTTTCAGTAATTCATGGAAGAATGAATCGGGAAAAACCCTATGACCGCACCAGTTACAAGAAAAAATCTCATGATAGTAAATATGGGTCCTCACCACCCATCAATGCATGGCGTTCTTCGACTCATCGTTACTCTAGATGGTGAAGATGTTATTGACTGTGAACCAATATTGGGTTATTTACACAGAGGGATGGAAAAAATTGCAGAAAACCGAACAATTATACAATATTTGCCTTATGTAACACGTTGGGATTATTTAGCTACTATGTTTACAGAAGCCATAACCATAAATGCACCAGAGCAGTTGGGAAATATTCAAGTACCTAAACGGGCGAGCTATATCAGAGTAATTATCTTGGAATTGAGTCGTATAGCTTCTCATTTATTATGGCTTGGACCTTTTATGGCAGATATTGGTACACAAACTCCCTTCTTCTATATTTTTCGTGAAAGAGAATTGATATATGATTTATTCGAAGCTGCCACCGGTATGCGAATGATGCATAATTATTTTCGTATTGGAGGAATAGCTGCGGATCTACCTCATGGCTGGATAGATAAATGTTTGGATTTTTGCGATTATTTTTTAAGAGGGGTTGCTGAATATCAAAAGCTTATTACACGGAATCCTATTTTTTTAGAACGAGTTGAAGGGGCAGGCGTTATTGGTGGAGAGGAAGCAATAAATTGGGGTTTATCAGGACCAATGCTACGAGCTTCCGGAATACAATGGGATCTTCGTAAAGTTGATCATTATGAGTGTTATGACGAATTTGACTGGGAAGTCAAATGGCAAAAAGAGGGGGATTCATTAGCTCGTTATTTAGTACGAATCGGTGAAATGACAGAATCTATAAAAATTATTCAACAGGCTCTGGAAGGAATTCCGGGAGGACCCTATGAGAATTTAGAAATCCGGCGCTTTGATAGAGTAAGGAATGCCGAATGGAATGATTTTGAATACCGATTCATTAGTAAAAAACCTTCTCCAACTTTTGAATTTTCGAAGCAAGAACTTTATGTAAGAGTTGAAGCTCCAAAAGGAGAATTGGGAATTTTTTTGATAGGAGATCAGAATGTTTTTCCTTGGAGATGGAAAATTCGACCGCCGGGTTTTGTCAATTTGCAAGTTCTTCCTCAATTAGTTAAAAGAATGAAATTGGCTGATATTCTGACGATACTTGGTAGCATAGATATCATTATGGGAGAAGTTGATCGTTGAAATGATTATTAATACAACAAAAGTACAAGCTATCAATTCTTTTTCTAGATTGGAATCCTTAAAAGAAGTCTATGGGATCATATGGATGTTTGTTCCTATTTTGACTCCTGTATTAGGAATCACAATAGGTGTCCTAGTAATTGTTTGGTTAGAAAGAGAAATATCCGCAGGGATACAACAACGTATTGGCCCTGAATACGCTGGCCCTTTGGGAATTCTTCAAGCTCTAGCAGATGGGACAAAATTGATTTTCAAAGAGAATCTTCTTCCATCTAGAGGAGATACTCGTTTATTCAGGATTGGGCCATCCATAGCAGTTATATCCATTTTATTAAGTTATTCAGTAATTCCTTTTAGTTATCGTCTTATTCTAGCCGATCTCAGTATCGGTGTTTTTTTATGGATTGCCGTTTCAAGCATTGCTCCCGTTGGACTTCTTATGTCAGGATATGGATCAAATAATAAATATTCCTTTTTAGGTGGTCTACGAGCTGCTGCTCAATCAATTAGTTATGAAATACCATTAACTTTATGTGTCTTATCAATATCTCTACGTGTGATTCGCTGAAAGATAAACTTTCTCTTATTTCCCTTTTGACAGAAGTGAAATGAATTCAATATTCTATTTTCATTTTTTTATTCATCATTCGGGTTGATGAACTAAACCAAATAGTTATATGAGTGAAAGAAAACGACTTATAAATTCGCAGTAAAAAGATTGAGTCTCATTTCCTATGTACAAGAGTTAAGTGAAAAGTAAACATAAACAATATAGACTGTTTACCCCAAGATTGATTAATCATCATGACTTGAAGCGGGTTTAAAAGATCAACTCTATGCTATGGAGTTTTGACTATCTATTACCATACTTGTATTACCATATCTGTATTACCATAACAGAGGATTCATCAAAAAGAGTGGATGGTTAGGAACACGAAGATACAAAAAGGATTAGTAATGGAAATTTGGAAAGTTAGCCAACTGGATATTTCTACAAAAAAAGAATTCGAATTGGGGCTTTAAATTAGTAGAAATGATCAAGCAGTACTCCCCATGATTTCGATCCAGAGTATGCTACTATCCACCGATTAAGTAAATAACTATCAGGAACGAAAGAATCTTTTACCTTTTTTAAGTCTCCCCTTTTCTGAGAAAGGAGAATAGGAATGAAAAAAATCAACTAGAAAGAATGGAATAGAAAAAAGGGAGAGCTTTTTATTCTTTCTTTTTTATATACAACTTTAGAGAGATAGAATTTTTGTCCTGATTCATGAACTAATGGAATGTCTAATTTTTGTAATCAAAAATGATAGGTTGACATATCTATTAATTACTACAAAAAAGATTTTATTCAAAGATTAAGTTATTACTAAACAAAGAAAAAAATTCTAAAAAAAAAATGAGATCAATTCAGAAGCACTTTTCTTTTTTTTTATTAAAAAGAGAGCAGACAGAATTCCATTGGTCGAATTCGGGACCTTACGATAGATTTTGACTTTATGTATACTACAAACAAATCAAGATAAAAAAAATATCGAATAGATCCTTAAATTTATTTGGGACCCGCGAGGAGCCGTATGAGGTGAAAATCTCATGTACGGTTCTGTAATAGAGATGGTATCAGTGATGTTATCACCGACTATGATTATCTAACAGTTCAAGTACCGTTGATATAGTTGAAGCGCAATCAAAATATGGTTTTTGGGGATGGAATTTGTGGCGTCAACCTATAGGGTTTATCATTTTTCTAATTTCTTCCTTAGCCGAGTGTGAGAGATTACCTTTTGATTTACCAGAAGCAGAAGAAGAATTAGTAGCAGGTTATCAAACTGAATATTCGGGTATCAAATTTGGTTTATTTTACATTGCTTCGTATTTAAATCTCCTAGTTTCTTCATTATTTGTAACAGTTCTTTACTTGGGCGGTTGGAATCTTTCTATTCCGTACATATTCGTTCCTGAGCTTTTTGAAATAAATAAAGCAAGAAGAGTCTTTGGAACAATAATGGGTATCTTTATTACATTAGCTAAAACTTATTTGTTCTTGTTCATTTCTATCACAACAAGATGGACTTTACCAAGGCTGAGAATGGACCAACTATTAAATCTTGGATGGAAATTTCTTTTACCTATTTCTCTAGGTAATCTATTATTAACAACTTCTTCCCAACTTCTTTCGCTGTAAAGAAATACTATATTCTATTTTATATTCACGATTTGTCTCAAACATCACATCAAACAAGAGAAAGAAAGAAATAGAATCCATTTTTTAGATATTTACAATATGTTCCCTATGGTAACTGGGTTCATGAATTACGGTCAACAAACAGTACGAACTGCAAGGTACATTGGTCAAAGTTTCATGATTACCTTATCCCACGTCAATCGTTTCCCTGTAACTATTCAATACCCTTATGAAAAATTGATCACATCCGAGCGATTCCGGGGTCGAATCCACTTTGAATTTGATAAATGCATTGCTTGTGAAGTATGTGTTCGTGTATGTCCTATAGATCTACCCGTTGTAGATTGGAAATTGGAAACCGATATTCAAAAGAAACGGTTGTTTAATTACAGTATTGATTTCGGAATCTGTATATTTTGCGGCAATTGCGTTGAGTATTGTCCAACAAATTGTTTATCAATGACTGAAGAATATGAACTTTCTACTTATGATCGTCACGAATTGAATTATAATCAAATTGCTTTGGGTCGTTTACCACTGTCAGTAATTGACGATTACACAATTCGAACAATTTTGAATTCGCCTCATCATAAAAGGCAATGTAATAAAGCATCAAGACTTATTCATCCATAATGAAATGAATCTGTTCATAGAATCGAACAAAAAAAAGTCATCAAAAAAATGACTTAGATAATCGAGTTAATATTAAAAATATATTAACTAGAAATATATAAAACTATTCCACTAAAACAAAAAGGAGGTGCAAATACAAATATGTGGATAAAAGCATTTTTTTATAAACTACTTAACACAATACTTAATTCTGTTATGGGATCCGGACTCTTTTGGGGAATTCTAATGAAATCCTGGATTAATAGGATACTCAATTTCGTTATGGCAGCGAATCGAACAAAAAAAAGTCATCAAAAAAATGACTTAGATAATCGAGTTAATAGTCAAAATTTTCTTCTATATCCATTCTCAATTTAGTGGAATTCTCAAATGCATGATCCACCCTAGATCTCCCCCATATATCTAGAACATAATTTGTCAAAGGTATATAAATTCAAAATAAATACAAAACGAAAAGATGTAAATACAAGACTCCTATAATTATTATTGTTTCTATAATAGAGATATGATCGATATATCTCTACCTTATATCCATAAGGAGAAAATATGACTCAAAATTTTCTATAACGTTTATATCGATGTTATAATAATAAAAAATCGATATATTTCGATCTTATATCCATAAGGAGAAAATATGACTCAAAGTTTTCTATAACGTTTATATCGATGTTATAATAATAAAAAATCGATATATTTCGATCTTATGGATATCAAATTCATATTAGAAAAGCTGTGTTTTTTAGCAGTGTGGAGTGGGAGAGCAACTGGAATGTCCCCTTTTGTGGCTATTTTTCGGATAGTGTTTACTAATTTCTCCATAAAAGAGGTAGTGGTTTATATGACAACACTATTTTAAGTTACTTGTGTTCTGAATTTTCTTTACGTTTTGTTGTACGCTATCTTTGGAACTGCATAAGATAAGATAGAAAATTTGTAGTCAACAAGTAATTAATTTAGCAGAATCAAAGTTAAAATACGAAGAATAGGGTTTTCTTTGGTGGCAGCGGATAATTCTATTTTGACTAATATTCTTAATTAGTAATTAAGAATATTAGTCAAAAGAGTGCATTTTTTTTGAGGGAAATTAGGCAAATAAAACGAATTTCATCTTTCATGGACGTTGCTAAGATCCTTCCATTTATTTAGCAGCACCTTAGGATGGCATAGCCTTAAAGTGAAGGAAGTGAAAGGCGAGGTTCAAACGAATTTCATCCAAGTAAAGAATGATTCCTTTTGAATAAACGTTTTTTTGCACTTTTTTTTTTCGATGGATCTTTTTGATTATCGTCTCCTATCTTGCAAAAATGGAAACAAACTTAGGTAAGTACTTAAAAAAAAACATGCATAAATCATAGATAAAATGACTAGTTAGTATTAGGCACCATCTTTACTTTTTAATCCTAAAATAATTTTTATAGGCCTGCCACTTTATCTTTTCTTTTTTAATCCTGTCTGACACTTGACAATGCCTATGTGTAATGCACATATATTTTATAATAAAAGAAATAGAATCGATATATTTCTATCTTATCCTATATTCATAGGAGGAAAATATGACTCAAAATTTGGTTTTCCTACGGGATCGGGTCTCGCACATTTTGACTCTTGTGACTTGTTTCTGTTTTTTCCATATAAAGTGGGTTGCAATAAAGAAAAAAGTTTGCCGTCTTCTTTTGTTCGAAAAAGGGGATCCACGATATATGCCTGTCCGCAAATTCGGCTTATCTAAAAGAGTAGTTGATGTACTTTTTGATGAAGAAAGGCTTATTTTTCTTAATCAATTAATAATAATGGTAATCTACACTCGCGAGGACCTCCTAGAAATAGAAGGTTTGGAGGAGAAAGATAAAGAGGAAATTGTCAGAAAAATAGACGAATTTGTTAATAATTCGTGGGCTTTAACGGCCTTATTCTATTGTCACTTTGATAGACTGAAAGTGAAACCATGGTGGTGTAGATTGATAGTCTATATCTCTAGAAAAAGAAAAGACCCGGCTTTTCTCTTTATTTCAGAATTGAGGTTATCTACCCGAATAACTAGTTTCCTCATGGAAGAAAAGATCTATACTATCGAGGATCTTCTAATCATTATAAAAGATACTCACAGTTCCAAGTGGAAGAGACTTCTACAATCAGAAGATTTCCAATATTTCGATTTCCTCGAGATCTATGGAACCGTACACTATTTTCTTCATTGTTAAAGACAGACAGTCTCCGGGCGAATATGAAGCGCCTGGGTACAGGTGGAATGAAAGAGAATTTCGAATCCGCTTTATATACGAACAAAAAAGCTATAAGTCAGGTCAAGTAAGTCAGAATATTCATTACAATATTCTCGGGACCTATCGTATATAAATAAATGAAAATCGTATATAAAGAAATTCGAAATAAAGAAATATATCTCTATCTTATACTTAGGAGACGAACAAGGAAGCTATAAGTCAGAATATTCATTACATTACAATATTAATCTATATATATACAATAAGATAGAGAATCAGATATTTCTATAGACGTAGTAGAGGGTCCCATTAGCATGCATCCAGTAGGAATTGAACCTACGAACTCTCCAATTATGAGTTGGGCGCTTTAACCATTCAGCCATGGATGCTTAGTAGAGATCCTCGTACATGGTGAATAACCAAATTCCAATTGAAATGAAATCTGTATATTAATATTTCTATAGGGCGATTAGATTCGAATCCATATTATTTAAGAATCGATTCTAATAAGATATATCATCGATCATATACTTGACAATTTCTATCTAAAAAGTTTAGATTCTTTTTT-------------------------------------------------------------------------------------------TTATAAAAAAAGAAATAGAATTGATTCTAATAAGATATATCATCAATCATATAGTTGACAATTTCTATCTAAAAAGTTTAGATTATTATTGTTATAAAAAAAGAAATAGAATTGATTCTAATAAGATATATCATCAATCATATAGTTGACAATTTCTATCTAAAAAGTTTAGATTATTATTGTTATAAAAAAAGAAATAGAATTGATTCTAATAAGATATATCATCGATCATATACTTGACAATCACTATATATTCAAGTTAGAATATATTCTTTGATATATTCCTCTTCGCAAATTAGGAGGAGGGACCACTATGAGAATTTTCGTTATACAAGGGCGTATTTGTAAAATACGCCCAATCTCACAGATTTTGATTCTTCTGGCTTTTTTCGAATTGATTCTAATAAGATATATCATCGATCATATACTTGACAATCACTATATATTCAAGTTAGAATATATTCTTTGATATATTCCTCTTCGCAAATTAGGCTTATCTAAAAGAGTAGCTGATGTACTTATTCATAAAGAAAGGCTAATTTCTCTTAATCCATTAATAATAGTGGTAATCTACGCTCGCGAGGACCTCCTAGAAATAGAAGATTTGGACGAGAAAGAGAAAAAAGAAATTGTCAGAAAAATAGACGAATTTATTAATAATTCTTGGGCTTTAACGGCCTTATTCTATTGTCACTTTGATAAACTGAAAGTGAAACCGTGGTGGTATAGGTTGATAGTCTATATCTCTAGAAAAAGAAAAGACCCGGCTTTTTTCTTTATTTCAGAATTGAAGTTATCTACCCGAATAACTAGTTTTTTCATGGAAGAAAAGATCTATACTATCGAGGATCTTCTAATCATTATAAAAGATACTCACAGTTCCAAGTGGAAGAGACTTCTACAATCAGAAGATTTCCAATATTTGGCATATTTCGATTTCCTCGAGATCTATGGAACCGTACACTATTTTCTTCATTGTTAAAGACAGACAATCTCGGGCGAATATGAAGCGCCTGGGTACAGGTGGAATGAAAGAGAATTTCGAATCCGCTTTATATGCGAACAAAAAAGCTATAAGTCGGGTCAAGTAAGTCAGAATATTCATTACAATATTCTGCTGAATCCATTTCTTTTTCTAGGCCTGCCACTTTATCTTTTCTTTTTTAATGCGGTCTGATTTCTCATGTTACGAATTAGGATAATGTCTTTCAACCATTCGTTTCATGTTAGTAAGTATTTAGACTCTTTGAAAATTTAAATTTTCGTCAACCCCCAAAAAAACCTTCCTATTCTATGCAAAACATAAATTTACTTTACTTTTATTTACATAATACTTATGCGACTAAATTCAAATTCAGTGCCATTGATAAGACCGCGCTTGGTAATTTCTTTACCATGGCTCCCTTCCCTCGTTTTTCTATTTTATTAGGTTACAAAAAACGTATTAAATCGAGGGATACAAGAATCTCCGCGAATTTAGATAATTGGGATAATGCCGGGGGGTGGGATGCCCAGGAAGACCCTAGGTGGGATGACTGTGGGTGGCATGCCGGTGATGACGATGATCATGAAAGTCAAAATGAAAAAGAAAATGATAAAGAAAGTGATAATAATCCAGACAATAGAGAAAGGGATCTACTTAACAGACGCATAATTCGATTACTGATCGTTCTATTTATGAAGCCACCTCTTTCGGGAGAACAAAGCAACAGCAACTTATTCGACAAAGTTGAGAATCTAGTTTCTGAAGTCGAAGAAAAAATAAACTTGTTCTTGTTCTTGCAAAAAAGCGACTTACAAAAAGAAAGAATGGCCTTCAACAAGGTAAAAGCCTACCTCAAAGAAATAGAGGAAAAAATGGATTTGGAAAAATTCTTAGGCGTAGAAGAAGGATTCGACTGGTGGGAAACAGACGATTCCATTTTTGAACGAGAAAAAGGCCACTTCGAAGAAGAATCCGAATGGGAATTTTTTTCCGATTAATGAGAAAAAGGAATCGACTACGAAATTTAAATTTCGTAGTCGATTGCGATTTTAATGGAACGAAAAAAAAAAAAAAAGAAAGTCAATAAAAAAAGAAGGCGAGTAGAAAAACTTATTAGATACCAGAGTCAATGGTATCTAATAAGTTCTACCTACTATTGGATTTGAACCAATGACTCCCGCCGTATGAAAGCAATACTCTACCTACTATTGGATTTGAACCAATGACTCCCGCCGTATGAAAGCAATACTCTAACCACTGAGTTAAGTAGGCCATTTCTCATCCCAAAGAGAACCAAACCAAACGGGACCTATCGTATATAAATAAATGAAAATCGTATATAAAGAAATTCGAAATAAAGAAATATATCTCTATCTTATACTTAGGAGACGAACAAGGAAGCTATAAGTCAGAATATTCATTACATTACAATATTAATCTATATATATACAATAAGATAGAGAATCAGATATTTCTATAGACGTAGTAGAGGGTCCCATTAGCATGCATCCAGTAGGAATTGAACCTACGAACTCTCCAATTATGAGTTGGGCGCTTTAACCATTCAGCCATGGATGCTTAGTAGAGATCCTCGTACATGGTGAATAACCAAATTCCAATTGAAATGAAATCTGTATATTAATATTTCTATAGGGCGATTAGATTCGAATCCATATTATTTAAGAATCGATTCTAATAAGATATATCATCGATCATATACTTGACAATTTCTATCTAAAAAGTTTAGATTCTTTTTTTTATAAAAAAAGAAATAGAATTGATTCTAATAAGATATATCATCAATCATATAGTTGACAATTTCTATCTAAAAAGTTTAGATTCTTTTTTTTATAAAAAAAGAAATAGAATTGATTCTAATAAGATATATCATCAATCATATAGTTGACAATTTCTATCTAAAAAGTTTAGATTATTATTGTTATAAAAAAAGAAATAGAATTGATTCTAATAAGATATATCATCGATCATATACTTGACAATCACTATATATTCAAGTTAGAATATATTCTTTGATATATTCCTCTTCGCAAATTAGGCTTATGGACCACTATGAGAATTTTGGTTATATGGAAGATTTGGACAAGAAAGAAAAAGAAGAAATTTTCAGAAAAATAGACGAATTTATTAATAATTCATGGGCTTTAACGGCCTTATTCTATTGTCACTTTGATAAACTGAACCTGAAACCGTGGTGGTATAGGTTGATAGTCTATATCTCTAGAAAAAGAAAAGACCCGGCTTTTTTCTTTATTTCAGAATTGAGGTTATCTACCCGAATAACTAGTTTTTTCATGGAAGAAAAGATCTATACTATCGAGGATCTTCTAATCATTATAAAAGATACTCACAGTTCCAAGTGGAAGAGACTTCTACAATCAGAAGATTTCCAATATTTGGCATATTTCGATTTCCTCGAGATCTATGGAACCATACACTATTTTCTTCATTGTTAAAGACAGACAGTCTCCGGGCGCTTCATATTCGCCCGGGTACAGGTGGAATGAAAGAGAATTTCGAATCCGCTTTATATGCGAACAAAAAAGCTATAAGTCGGGTCAAGTAAGTCAGAATATTCATTACAATATTCTGCTGAATCCATTTCTTTTTCTAGGCCTGCCACTTTATCTTTTCTTTTTTAATGCGGTCTGATTTCTCATGTTACGGCTTAGTATTATGCCTTTCAATTATTCGTTTCATGTTAGTAAGTATTTAGACTCTTTGAAAATTTTCGTCAACCCCAAAAAAACCTTCCTATTCTATGCAAAACATAAATTTACTTTACTTTTATTTACATAATACTTATGCGACTAAATTCAAATTCAGTGCCATTGATAAGACCGCGCTTGGTAATTTCTTTACCATGGCTCCCTTCCCTCGTTTTTCTATTTTATTAGGTTACAAAAAACGTATTAAATCGAGGGATACAAGAATCTCCGCGAATTTAGATAATTGGGATAATGCCGGGGGGTGGGATGCCCAGGAAGACCCTAGGTGGGATGACTGTGGGTGGCATGCCGGTGATGACGATGATCATGAAAGTCAAAATGAAAAAGAAAATGATCAAGAAAGTGATAATAATCCAGACAATAGAGAAAGGGATCTACTTAACAGACGCATAATTCGATTACTGATCGTTCTATTTATGAAGCCACCTCTTTCGGGAGAACAAAGCAACAGCAACTTATTCGACAAAGTTGAGAATCTAGTTTCTGAAGTCGAAGAAAAAATAAACTTGTTCTTGTTCTTGCAAAAAAGCGACTTACAAAAAGAAAGAATGGCCTTCAACAAGGTAAAAGCCTACCTCAAAGAAATAGAGGAAAAAATGGATTTGGAAAAATTCTTAGGCGTAGAAGAAGGATTCGACTGGTGGGAAACAGACGATTCCATTTTTGAACGAGAAAAAGGCCACTTCGAAGAAGAATCCGAATGGGAATTTTTTTCCGATTAATGAGAAAAAGGAATCGACTACGAAATTTAAATTTCGTAGTCGATTGCGATTTTAATGGAACGAAAAAAAAAAAAAAAAAAAGAAAGTCAATAAAAAAAGAAGTTGGGAAATATTTTATGTTATTCAGTAAGCAGAATAGAATTATAATCAAAAAAAATAAAACATGGATACTAAAAATCCAATTAGTTGTGTTCCTGGCGATTCTGGTATTGAAGAAAAAAAAGAAGGAAAACTTCTTCAACAAATTGATACTGTTTTGGATATCGGTTTTCCGCCAGACAAGATGCCTAAGGTTTTGAACGCCTTAATTATAAAGGAGGGCTACCCCGGTGGGGTAGATTATACTTATGTCATTTGCGAAGTCCAGCGTATCCTTGAAAATAATAGAGTTCTCGCAATAATTTTAATGTCTGCTGGGAAAGAAAAAGAAGGTACTTTAAGGGAAGGGATGGAAGTGTTAGATACAAAAGGTCCTTTAAGTGCTCTGAAAGGTAGAACTGAAACGTTTGAAGGTAGCAGCACAACCATGTACATTGGGGAGATTCGCAATCCGGCTTTCATTACCTGGGAAAAGAAACCACTGAGTAAATTTGACAAATTTATAATTATCTTCATTTTGGCTCAATTCTTTGTCCTAGTCTGTAAAGGAGGAATAAGATAAATGAAATTACCCAATTTAGCAAAAAATAGAATAATAGAAACTCTTTCTACCGGTAAGTAAACAATTAGAAATTCATGGAAAGTTACAATCCCCACCGCGGAATAGTGCACCTACACGCCTTCGTCGACGTTGTTTTTCGACCGGAAGAGCGAGAGCTAACTATCGAGACTTTGGACTATCCAGACACATACTTCGTGAAATGGTTCACGCATGTTTGTTGCCAGGGGCAACAAGATCAAGTTGGTAAGGATTAAAATATCCCTTCATTTCTATGATCATCGATCTTTATAAATAAGTTGACTATGTCTGTATAAATAAGTTATTTAATTAATTTCATTTCATTTTAAATTAGAATGGTTGTTCAATCGAAAAAAAAAAAGAAAAAAAAGGGGGTATTTTTTATGACGCAAAATATTTACCAAAATGATGATTTGGTAAGAGTAGAAAAAAACGTCGGATATGTGGTTAAAATGATTGGTCCAGCCCTAGAAATCGACTTTCCGTCGGGCAAGATGCCAAAGCTTTATAACGCTGTGGTAGTTGAAGGTATAGATAATAACGGGTTACCAATTACTGCGCGATGCCAGGTAATAGCATTCCTAAAAAACACTAATCGAGTTCTAGCTCATGCTCCTTCATATCGTCATATAACGGTGGGAATGAAAGCAATTGACACGGAAACTTCTTTCTATAATGAAGAGGAGCTAGTAGAGGCTATTTACGAAGCAATGCCTCTGACCGTAGTAAAGGGTACACCCCCTTATTTCGGTTTCGATAACCGTGCATTATGCAAACCGATTATGGGTGGTGTTGAAAGTCGGATAATCTGGTGCGCGTTATTACTCTACTACGCGATCCAGTTCTTTAGACGCCGATAATCCGAAATTCGGTTTCGTAGGCGTTTACCCCCGATTCAATCGGGGGATCGAATTGATTATAGAAACATGAGTGTAATTAATCGATTTATTAGTCAACAAGGAAAAATATTATCTAGACGAGTGAATAGATTGAATAGATTGATAGACGAGTGAATAGATTGACCTTGAAACAACAACGATTAATTACTATTGCTATAAAACAAGCTCGTATTTTATCTTCCTTAACTTATAATGAAAATTATAGCCGGAATAGTTATACAATAATCAAGGGGAATTCTGGGTAAAACTTGTTCCTACCGACTGAACAAATGATTATTCATGATTCCATACCGGCTTCAAATTAGAGAAATGTTATGGTAAAACTTCGTTTGAAACGATATGGTAGAAAGCAACGTGCGACTTGAAGGACACGGTCCGTTGTGGATTTTTACACCCACCACTTTATAAAAGAATGAAGGTGCTCTTGGCTCGACATCGGTTGTTCTGTTCCACTAGAACCTCTCCTTTATTTTTTTTTTTGGGGGGGGGTTGTAATGTAAATAGTCTATGATGAAGCTCGAGTAGAAAGTATTGATTCATTTCTCAGGGGCAAGGATCTAGGGTTAATGCCAATCAATAAATTGGAACAACTTCGTAAGTATATTTTCGATATGGAAAGGGTTCCAATCGAAAAGGAAAGTTTCTTAGAATTGACAAAACTCTTTCGATACAAAATGTATCGCGTGGAAATCAACCGTTTGTATGATTCTTTGATAAAAGATAGAAAGAAATCACAAAAAAAGGTAGGTTGCTGCCATTTTGAAAGGATTAAAAATCACCGAAGTTATGTGTAAACCCAATGATTTAAAACAAAGAAAAGATAAAGGATCCCAGAACAAGGAAACACCCTTTCAATTGTCTCAATAACTAGACCAGAAAAAAATCCAATACAAATAGATTTGTAAACGAGACAAACAAAAAGGAAAGGGGTTTAAAGACCACTCAAAAAATGAAATGCCTAAAGATTTTCCTTTGAGCTATTTGAGAGTTATTCAACTTGAGTTATGAGTACGAATGGTTTTTTTTGTTTTCAGGAACGAAGAATAAAAAAGGACTTCAATCATAATCTAATTGATTTGATCGTTTTATAGACCAATTTGCCATTTTTATTTTATACAAAAATAGAACTAGGAATCATTTTTTCTCGAGCCGTACGAGGCGAAAACTTCCTATACGTTTCTAGGGGGGGTATTATTCATCTACATCTATCCCAATGAGCCGTCTATCGAATCGTTGCAATTGATGTTCGATCTCGAAGAGAAGGAAGAGATCTTGGGAAAGTGGGTTTTTATGATCCGATAACGAATCAAACTTATTTAAATGTTCCTGCTATTCTATATTTCCTTGAAAAGGGTGCTCAACCTACAGAAACTGTTCAGGATATTTTAAAAAAGGCGGAGATTTTAAAAGAATTTCTCCCTAAATTAAACAAAATTTAATTAAGGAAATACAAAAAGTAAAGAAAGTTTCTATATTCTATACTTTTTGTATTTCCTCTTTTGTTCTATTCTACCTTTTCGAAAGAGAAATCTAAACACTTATCTAAACACTTATGTAACCACTTATCTAAACACTTATTGTTCTATTCTATCTTTTAGAAAGATAGAAAGAGAAATCGAATCACTTATTAATCGAAACGCTTATTGTTTTGTTCTATCTTTTAAAAAGAGAAATCGAATCACTTATTTTATAATCGAAATAATATAGATGAGCAAAAAGATAAATGGAATCACTTATTTTATAACTAAATAATCTAAATAATATCACTAACTATTTTTTAAAACGAAATCATCAATCAAATAAGTATAAATAATGACAATCAAAATAAATAATAAATCTAAGTATAAAAGGAGTCTTTATGAGCCGAATAAATGGCTATGAGAGCTACCCGGAATTTTCCCAAAATAACGACGACAATTGGAATAATCATTTAGAAAAATTGAAAAAAATGTTAGATCGTTTCGAAAATGTTCTAAATAATAGGAAATCCGAAATTGATCCGGTTTTGCAAGATAAACTCATAAAACCCGATTCTACGCAAAATTCCCTCAATAATTTTCCGTATTTTCCGCATTATTTGCGGATGTTCATCTTCTACTGGATAGAACGCGAGACTTCCAAAAAGTTTCTATTCGTAGAAAAGGAGTTTAATATATTGGACCAATACCGGGATTGGTTCAAAAAATCGCTAATTTTGATTCAAGATGAACATCCGAATCAAAATCTCGAAGAAATGCAGACCGCTGCGGGTGACCTACTAGGCTATGTCACAGCCCTTCGGCATCTGACTCATTACGACTGTATAGCGGGGCATGCACGAAATGCAAACGACCCGGATACTTCTGAAATGGAAAAACTACTTTCGATGGGAGCTGCATATATTCAGCTCTTTACGAAAGCCTTTTTCATTGTCGCCATTTGGAGACAAAAATGGGCGGGCCTAAAGCTACAGTCTATACGGGAGGACGTTTTAGATCAATTCATTACTGAGCTGTTAACCAGCTCAACTCCCGGGCGGATACTACTTCCAGACGAATTAAAGTCGTCTGCCGCTCTTAACGAATTTATCGATATCTTATTCAGATTCGATGAACGTCTCGATGCAGATGAGTAAAATAGCTTGTGCGTTATATAATTATCAATTAGATGCCAAACTATTTTATACATCAATCCTCGCATCTCCTACTACTGGTGGGGTAACAGCTAGTTTTGGTATGTTGGGGAAGGTCGTTATTGCCGAACCCGAGGCCACCATTGCATTTGCGGGTAAAAGAGTAATTGAACAAACGTTGAATATAGAAGTCCCTGAAGGTGTCCAACAGACCTAATTTTTATTCACGCAGGGAGCATTCGATCTAATCCTCCCACGTTTTTATTTAAAAAGAATTCTCCATTTGATATATCTGTTAAACAATTACACTCTTTCCTTTGTTTGATTTATGAATTGGATTCAACCAAGTCAACAAGTAATTGGTAAAATGACTTTTTTAAAAGAAAAAATTGTGGTCGGGAAGGTTAGACCATATATTAATTGGAATATTAATATAAAAATTCCATAGAAAAAGAAATTCGAAATCTATATAGAAGAAAAAGAAAGAAGAAAAAGAAATAATAAAAACTTGGTCCCGGGCATCTACCATTATACCCGCAATGATCGGCCATATTATTGCTATCCATAATGGAAAAGAACATTTACCTATTTATATAACAGATGGTATGGTAGGTCACAAATTGGGAGAATTTGCACCTACTTCGAATTTCCGAAAACATACGAAAGTCGATAAGCGATCTCGTCGTTAATACAAAATATAGATACTTATAATTCATTAGTAGGAGGCGACCCTTATGCTAAGAAAAAAAAGTTCGCGTTTTAAGTTTCAGTAGCTACACACTATTTACCACCGCCACCGCTGTGTTAAAGGTGCAATATACAAAGTCTAACTCCATCCCGGGCAATCGAACCATTATTTGTTTAAGAAATTGTTTGAACGAATCTGAGGGCAATCCTGAAGATTCAGAAAATGAAGAAAACGATTCCGAAAATGAAGAAAATTCGAATAATGATGAGAAATTCGAAAAATGGAATGAAATTTTAGATCGTTTCGAAAACGTTCTAAATAGGGAATATGAAATTGATCAAGTTTTCCAAGAGAAACTCATGAAACCCGATTCTACGCAAAATTCCCTCAAGAATTTTCCGTATTTTTCGAATTATTTGCGAATATTCATTTTCTACTGGATAGACCATGAGACTTCCAAGAAGTGGCTATTCATAGACTGTGAATTTTCTATTTGCGAAAGATATCTAGATTGCTTTCGCAAATACATAATTCTGATTCGAGATGAACATCCGAATCAGAATCTCGAGCAAACGCAGAGCACTGCGCGTGACTTCAAGGACCATGTGACATTAAAAATGAAGATGAATCGTCACAACTGTACCGGGCTAAATGCACGAAATGCAAACGACCCGGATACTTCTGAAGTAGAAAAACTACTTTCGATGGGAACAGCATATATTCTGCTCTTTCTCAAAGCGTTTTTCATTGTCGCGATCTGGGAAAAGAAAGTAGGCATATATCAACTGTCTAGGTCTAGGTGGAACCGCAATTTACTAATAGATGAACTTTTAACCAGCCGAACTCCTGCACAAATAATACTTCCAGACGAATTGAAATCTACCGCTCTTATTCAATTTATCGAGATGTTATTCAGGTTCGATGAACATCTCGATTTTTAGAAGTAAATCCTACTTCCAAGGTCTTTGGAAGTAGGATTTTCGAAAGTATATAAGAGGGATCTACCCAAATATATGCAGTTTTTTTCTAAGGTATACTTTTACCTTAGAATAAGGGAATTTAAATCCGATTGATCGTTGTTCGAATTAGATAAGAACAATAATCTAATTGGATTTTTCTATTCAAAAAAAAATAATAAGAAACCTTTCTTTGTCTCTTTCATTTTTTTCTCTTCAATCAAAACAAACAAATAAGCTCTTAATTCTATAGGGTTGAATAAAAATTCGATTGACTTTTTGATATAATTGCTATGCTTAGTGTGTAACTCGTTGGTTTTTTTAGGCTTAGGATTCAAAAAAGATTCCCCATAGTATGAACTAATAACTATAGAACTAATAACCAACTAATCACTTCGCATTATCTGGATCCAAAAAACCAGTCAAGATAGGATATGTTGATCATATCATTGTAGCAACTGAAATCTGTTTTGCATAAACAAAAGAAAAACCAATTGGATTCTAAGCTGTGAAGCAAAATATAGATTTTTGTCTCTTTTTATATCTCCCGAGAATCCCGTTTTGACTAAGAATACCTGTTGGATCGGATTCTAACAAATCTTTCGGTAAGTTGTAAAAAACGTCTTCTTTATTAAATTAGAAGACAAGAACAAAAGAAGCAGAAAAGACGAACAAAAGAAGAAGAATAATAAAATTTATTATTATAGATATCTTGTCTTTCATGCGGAAAGAAAAGAAAAATAAGTACATTTTTTTAGTTCTACATTCCTTGAGTCCTTGCACTTAGTAGTCCTTAGCACTTAGTATATATACTAAGTTATATATATACTTCAATCTATATTAATTATAATTACAATTAATAAATTTGCAAATGAAATAATTTGAATATTAATTTCATAATTAATTCGATTTTATATTATTCGATATTAATTTCAAATTATTAATTCTAATATTATAATTATTACAAGATATTTTTATAACAATATATAAATTAAGTATAATACAATATAGTAAATCGAGATATTCATTCTATGATAACTTTCAACTTTCCCTGTATTTTTGTGCCTTTAGTAGGCCTAGTATTTCCGGCAATAGCAATGGCTTCTTTATCTCTTCATATTCAAAAAAACAAGATTGTTTAAATTCGATAGGACAAAATCTCATCTTTTTTTTTCAAAACTTAGACTTGTATCCTAACACTAATATCTATTTAGTGGAATATGGTATACCATGTGACTGCGGCTTTTGCCGCACCCTAAATGAAAGAGTTCTTATGCTTATGCATCGAGAAAATTATATATGGGGAAATGCATTCGAGCTATTTTCAAATAGACTCAAATTGGCGGATGGAAGTCTCTGTATCCATATGTATATCGATATCTCTAGTTAGGATCATATGAAGGGGATGTTCTTTTTTTAGATATAACCAATTAATTTGATGAATTATTCCTAAAGGCTCACATCAAAATAGTGCTAGTTGATGAGAGCTATTTCGGAAACAAAAAGAGTAAAGTCAAATTCATTTGGGCTATTTTCTCAATTCCAATAAAATGCAATCAAATCAAGTATGGGTTGGCGATCAGAACATATATGGATAGAACTTATAAAGGGGGCTCGAAAAACAAGTAATTTTTGCTGGGCCTTTATCCTTTTTTTAGGTTCATTAGGATTCTTATTGGTTGGAACTACCAGTTATCTTGGTAGAAATTTGATATCTTTATTTCCGCCTCAACAAATCATTTTTTTTCCACAAGGGCTCGTAATGTCTTTCTATGGGATCGCGGGTCTATTTATTAGCGCCTATTTGTGGTGCACAATTTTGTGGAATGTAGGTAGTGGTTATGATCGATTCGATCGAAAAGAAGGAATAGTGTGTCTTTTTCGTTGGGGATTTCCTGGAAAAAATCGTCGTGTCTTCCTCCGATTTCTTATAAAAGATATTCAGTCCGTCAGAATAGAAGTTAAAGACGGTATTTATGCTCGTCGTGTTCTTTATATGGAAATCCGAGGCCAAGTGGCCATTCCCTTGACTCGTACTGATGAGAATTTTACTCCACGCGAAGTTGAACAAAAAGCTGCTGAATTGGCCTATTTCTTGCGTGTACCGATTGAAGTTTTTTGATAAAAATGAACAACTAAAGAATGAAGACTTTCTCAGTAGGAGAGAAAAAAGTAAAGAATCCTCTTTTTTCTATAACATAACTTAACTGAACTTTCTTCAGAACGTTCACTCGAGCCCAAGCAGACGACGTATACGGAACAACCCTAAAACGAAACTCTTTTTGTGGTCTTTTATGCGTATGAAAATCCACTCAATTGAGTAACAAAACAATTCAAAAATAAAAAATGCCAAAAAAAAAAGCATTCACTCCTCTTCTCTATCTCGCATCTATAGTATTTTTGCCCTGGTGGATTTCTCTCTCATTTAATAAATGTCTGGAATCTTGGGTTATTAATTGGTGGAATACCAGTCAATCCGAAACTTTTTTGAATGATATTCAAGAAAAGGATATTTTAAAAAAATTCATAGAATTAGAGGAACTCGTCCTCTTGGACGAAATGATCAAGGAATATTCGGAGACACATCTACAAAAGATTGGTATAGGAATCCACAAAGAAACGATCCAATTAATCAAGATATACAATGAGGATCGTATCCATACGATTTTGCACTTCTCGACAAATCTAATCTGTTTCATTATTCTAAGTGGCTATTCTATTCTACGTAATGAAGAACTTGTTATTCTTAACTCTTGGGCTCACGAATTCCTATATAACTTAAGCGATACAATAAAAGCTTTTTCTATTCTTTTCTTAATTGATTTATGTACCGGATACCATTCGACCCATGGGTGGGAACTAATGATTGGCTCTGTCTACAACGATTTTGGATTTTTTCATAACGATCAAATTCTATCTGTTCTTGTTTCCATCCTTCCACCCATTGTAGATGCAATTTTAAAATATTCGATTTTCTCTTATTTAAGTCGTGTATCTCCGTCACTTGTAGTGATTTATAATTCAATGAATGAGTGACAAACAATCCACTGATATTTATCCAATTATAATCTTTATTACTTTCTAGTTGTACATAAGAAAAGCATTTTAAATAGTCCTTACTCTTTCTATTTCTAGCCATTCCGAGGATTCATCCTATATTATTCCAGTCAAATTTTTCCAGTAAATAGCAGAATCGTGGATAGGGAACTATACTAGCGACCTACCCAATTTATTGTAGAAATTTTCGGGATCAATGGTTGGACCATGCAAACTAGAAATACTTTTTCTTGGATAAAGGAACAGATTACTCGATCCATTTCCATATTGCTCATGATATCTATCATAACTCGGACATCTATTTCAAGTGCATATCCCGTTTTTGCACAGCAGGATTATGAAAATCCACGAGAAGCGACTGGGCGTATTGTATGTGCCAATTGCCATTTAGCTAATAAGCCCGTGGATATTGAGGTTCCACAAGCGGTACTTCCTGATACTGTATTTGAAGCACTTGTTCGAATTCCTTATGATATGCAATTGAAACAAGTTCTTTCTAATGGTAAAAAGGGGGCTTTGAATGTGGGGGCTGTTCTTATTTTACCTGAAGGTTTTGAATTAGCCCCTCCTGATCGTATTTCCCCCGAGATGAAAGAAAAGATAGGCAATCTGTCTTTTCAGAGCTATCGCCCCAATAAAAAAAATATTCTTGTGATAGGCCCCGTTCCGGGTCAGAAATATAGTGAAATCACCTTTCCTATTCTTTCCCCGGACCCCGCCACTAAGAAAGATGTTTACTTCTTAAAATATCCTATATACGTAGGCGGAAATAGGGGAAGGGGGCAGATTTATCCCGACGGGAACAAGAGTAACAATACAGTTTATAATGCTCCAGCAGCGGGTATAGTAAGCAAAATCATACGAAAAGAAAAAGGGGGGTACGAAATAACCATAGCGGATGCATCCGATGGACGTCAAGTGATTGATATTATCCCTCCAGGACCGGAACTTCTTGTTTCCGAAGGGGAATCTATCAAATTTGATCAACCATTAACGAGTAATCCTAATGTAGGCGGATTTGGTCAGGGAGATGCAGAAATAGTACTTCAAGATCCATTACGTCTTCAAGGCCTTTTATTCTTCTTAGCATCTGTTGTTTTGGCACAAATCTTTTTGGTTCTTAAAAAGAAACAGTTCGAGAAGGTTCAATTGTCCGAAATGAATTTCTAGACTCGCGGATTTATCAACATCAAGTTTGTAAAAAGAACCTAATTCGGATTATGTATAATCAATCAATGACTGAAGAATAGGAACTTTCTACTTATGATCGTCACGAATTGAATTATAATCAAATTGCTTTGGGTCGTTTACCACTGTCAGTAATTGACGATTACACAATTCGAACAATTTTGAATTCGCCTCATCATAAAAGGCAATGTAATAAAGCATCAAGACTTATTCATCCATAATGAAATGAATCTGTTCATAGAATCGAACAAAAAAAAGTCATCAAAAAAATGACTTAGATAATCGAGTTAATATTAAAAATATATTAACTAGAAATATATAAAACTATTCCACTAAAACAAAAAGGAGGTGCAAATACAAATATGTGGATAAAAGCATTTTTTTATAAACTACTTAACACAATACTCAATTCTGTTATGGGATCCGGACTCTTTTGTGGATTTATGACCGCATCCACCGTAGGTCTCGGATATTTCTTCGTTGTATCCAGCTTCTTCAAAAAAGACATCCAGAAACGGGTAGCAGCAATGACTGGTTTTCTTATGGGACAGTTCGTGATGTTCACATCGATCTATGATGGGCCGCTACATCAAGTATTGGTTCAACCTCATAACCTAATTATGCTATTTCTAAGCTCGTTTTTCGTTCAGCTCTTCTGGACCAATCTAAAAACTTTGCGCAACACGGAGTTTTTGCATCCTGAAGATGCTATTATCATTARAAGGCGCGTGCTCCGCCTTCAATTGGAATTTGTGCTGAATTTCTTTGTGCAATTATGCAACCCCTACCTTGAACCTGATTTAATGGTACCCAGACCAGATTAGTCAGCATTTTTCTCTACAACAACGAAAATAAGATCTTATTTGTAATATATAGTTTTGTTGGTTGGTTAATTGGTCACGTTTTCTTCATGATTTTTTTCATGAAATTGTTACAATTCATAATAGATTGGGTACGTAATCATTTTTTTGAATCTTAAATTAAATAAGTGAAATAGAGAAACCTTTCTCTATTTCACTTATTCGACTGGATCTTACGGAGCCTGCTCATGTACGACACGATTCGGATCTGATCATAGAAAAGATTCTCTTCAAGTGAACCAGCCTATCCTTTGTATGGCGCTTCCACGATGGTTGGAACAAAGACACATTTGATTGTTAATTCCAATGTGGCAGATAGATAAAGGCATCTATCTGCACGGACCAATCAATCGTTCAAGTCAGACACTCCCATAATCCATTTTCTCTTCGTAGAATTTCTTTCAACTATTCATGGCGAATAAGTAATATTGCGGGGTTGAAGCGAAATATCCAAATCCATGTCTTATTCTTTTCAATAATCCATACTTGTCAAATCATCATAAAAAAAGAAAGTAACTTCTTTTTTCCTGTTCAGATCAACAAAGTCATGATATTTCTATTTATTTATTTCTTAGTTTACATCTAATGGATTTATCTGGACCAATACATGATTTTCTTTTAGTCTTCCTGGGATTGGGTCTTATATTAGGAAGTCTAGGAGTGATATTACTTCCCAATCCAATTTATTCTGCCTTTTCATTGGGATTGGTTTTTTTTTCTATATCCTTATTTTATATTCTATCGAACTCCCATTTTGTAGCTGCTGCGCAGATCCTTATTTATGTAGGAGCTCTAAATGTTTTAATCATATTTGCTGTGATGTTCATGAATGGTTCAGAATATTACAAAGATTTTTATCTTTGGACCGTTGGAGATGGAATTACTTCGCTGGTTTGTACAAGTATTTTTGTTTCACTAATTACTACTATTCTAGATACGTCATGGTACGGGATTATTTGGGCTACAAGATCCAACCAGATTCTAGAGCAAGATTTGATAAGTAATAGTCAACAAATTGGTATTCATTTATCAACAGATTTTTTTCTTCCATTTGAGCTCATTTCAATAATTCTTTTAATTGCTTTAATAGGTGCAATCACTGTAGCTCGTCAATACTAAATCTTTAGAACGAGAAATCCAAATCAAACTTTGTTCTAGATTATCAAATTCCTTTCTCTTCCATTCTATTTGAATTCATGTCTAAAATCAAAATGTTTTTAGTTCAATCTATTACCAATCTATTCTTTTGTTCCGTACTTATTCTATTTTAGTCAGTTTTAGTCAATGTAATCAGTTGAATTGTTGTTCATATTGAAATGAATTGAGATTAATAAGGAGTTGGTTAATGATGCTGGAACATGTACTTGTTTTGAGTGCCTATTTATTTTCTATCGGCATTTATGGATTGATCACGAGTCGAAATATGGTTCGAGCCCTTATGTGTCTTGAACTTATATTGAATGCAGTTAATATCAATTTTGTAACATTTTCTGATTTTTTTGATAATCGTCAATTAAAAGGAGCTATTTTCTCCATTTTTGTTATAGCAATTGCAGCCGCTGAAGCGGCTATCGGACTGGCTATTGTTTCCTCAATTTGTCGTAACAGAAAATCAACTCGTATTAACCAATCAAATTTGTTGAATAAATAGCATTTATATAAATTCTAATATTCATCAATTAATTCCAATTAGTCTATTTGCCGCGTAAGATATGATGATGTTTACAAAAACATAAAAAATCAAAGTATCTTGGCCCTCTCTCCTAAGTCAATCCCGAAATAGATTGATTCGAAAAAATTCTCGTAACTCATTGATTCGTCTAGTAACTAAATAGGATTCATTTATTAAGTTTACTAAATCGAAAATTTTTCACATTCAAAAATGTATAGACCCAATGTCACATTCAGTAAAAATTTATGATACATGTATAGGGTGTACTCAATGTGTCCGAGCCTGCCCCACAGATGTATTAGAAATGATACCTTGGGACGGGTGTAAAGCTAAGCAAATTGCTTCTGCTCCAAGAACAGAGGATTGTGTCGGTTGTAAGAGATGTGAATCTGCCTGTCCAACGGATTTCTTGAGTGTTCGAGTTTATTTATGGCATGAAACAACTCGCAGCATGGGTCTAGCTTATTGATATGTTCCAGAAAACTCCACTTGAATTTATTTGATTTTTTTTATCGAAAAAAACCCGTGCTCGAGAATAACATATTTTTTTTTTTTTGAGTACGGGTTTTTCTGGTCTAAGTGTATCTTGTCTTTACCACGAATTTTTTTCCTTGGTTAACAATAATTGTAGTTTTGCCAATATTTGCGGGTTTTTTAATTGTCTTTCTTCCCCATAGAGGAAATCGGGCAATTCGTTGGTATACTTTATCTACATGTATACTAGAACTCCTTCTAACGACCTATGCATTCTCTTATCATTTTCAATCGGACGATCCATTAATCCAACTAGTCGAAGATTATAAATGGATCCATTTTTTTTATTTCCACTGGAGATTAGGAATAGATGGACTTTCGATAGGACCCATTTTACTGACGGGATTCATCACTACTTTAGCAACTTTAGCGGCTTGGCCAGTTACTCGAGATTCTCGATTATTCCATTTCCTGATGTTAGCAATGTACAGTGGTCAAATAGGATCATTTTCTTCTCGCGACCTTTTACTCTTTTTCATCATGTGGGAGTTAGAATTAATTCCCGTTTATTTACTTCTATCCATGTGGGGAGGGAAGAAACGTCTGTACTCTGCTACAAAATTTATTTTATACACTGCGGGAGGTTCTGTTTTTCTCTTAATCGGAGTTCTGGGTGTCGGTTTATATAGTTCTAATGAACCAACATTCAATTTTGAAACATTAGCCAATCAATCGTATCCTGTGGCATTGGAAATAATATTCTATATTGGATTTTTTATTGCTTTTGCTGTCAAATTGCCGATTATACCCTTACATACATGGTTACCAGATACCCATGGAGAAGCGCATTACAGTACTTGTATGCTTCTGGCTGGAATCTTATTAAAAATGGGAGCGTATGGGTTGGTTCGGGTCAATATGGAATTATTACCGCACGCTCATTCTATATTTTCTCCTTGGTTAATGATAGTAGGCACAATGCAAATAATCTATGCAGCTTCAACATCTCCTGGTCAACGGAATTTAAAAAAAAGAATAGCATATTCCTCTGTATCTCATATGGGTTTTCTAATTATAGGAATTGGTTCTATAACCGATACAGGACTCAACGGAGCCATTTTACAAATAATCTCTCATGGCTTTATTGGTGCTGCACTTTTTTTCTTGGCAGGAACGAGTTATGATAGAATCCGTCTTGCTTATCTCGACGAAATAGGCGGAATAGCTATCCCAATGCCAAAAATATTCATGATGTTCATTAGCTTTTCAATGGCTTCTCTTGCGTTACCGGGTATGAGTGGTTTTGTTACAGAATTAACAATCTTTTTTGGAATAATTACCAGCCAAAAATATCTTTTAATGCCAAAAATACTAATGACTTTTGTAATGGCAATTGGAATGATATTAACTCCTATTTATTTATTATCTATGTTACGCCAGATGTTCTATGGATACAAGTTATTTAATGTTCCAAACTCTTCTTTTTTTGATTCTGGACCGCGAGAATTATTTGTTTCGATCTCTATTTTTTTACCGGTAATAGGTATTGGTATTTACCCTGATTTTGTTCTTTCATTATCCGTTGACAAGGTCGAAATTATTCTCTCTAATTTTTTTTCTAGATAGTTTTCATGAATAAAAAAACGAATCCTATGATTTTTGTAAATTGTTTGTTGTACAATGAAAAAAATAAGTCTTTTTTTCTTCTCTTAAACTTAAATAAGCAAAAAACTTTTTAACCAGATATGTTTGGTCTTTCTGAGAACCATGTGAATCACTCCAATACTTGATTCAAATGGTTCTCACCGACTTACACGAAGTTTTTTTATATACCTTCTATTTTGTTTAGATTCGTCAAAGACTTTCTTGAATTCACTTAGACGTTAATGGAAATGAACCATAACTATGTAGCCCGATTCCTAAAAGATTGACCCCAAAATAGCATATCCAAATTATAATAAAGCCTATAGAAGCCACAATTGCAGAATATCCAGGGAGCCCTTTTATATTTGTTCGAGTATGTAAATAAATCGCGAATACGGTCCAAGTAATAAATGCCCAACTTTCCTTTGGGTCCCAATTCCAATATGATCCCCATGCTTCATTAGCCCATACTGCTCCCGAAAGAAGACCTATGGTTAAAAAGATAAACCCTATACTAATAAGACGATAACTCCAATGATCCAATTGTTGAATCAATTGGGATCTGTAATAATTCTTAGCAGAAAATAAATAAGTATTTCCAAAAACATTGCTTCTTTCATTCATGTATTGGATTTCGTCAAAGGAAAAAGACTCATTTACTAAACAATTGCTTTTATAAAAAATCTTTATGTCTTTTCGAAATGTAATGACTAGAAGGGCTACTGATACTAATGATCCGCATAAGAGAGCTGCATAAGCCAATACCATCATACTTACGTGCATTATTAACCACTCGGATTGGAGAGCAGGTACTAATATTGCGGATTGATGTATTTCAGTTAAAAGACCCGAAGTAGTAAAGCCTTGTGTAAAAATAACACTTGGCGCGGTTATTGCACTGAAATCATTTTTTTTTTTGAAATACGGAACGATATGAATAATGGAGAAAGTCCATGAAAGGAAGATTAGTGATTCATATAAATTACTTAATGGGAAATGCCCCGAATAAATCCAACGAGTGACTAATAATCCTGTTATACAGAAAAAAGTAGCTATCAGGCCCTTCTCTGACGAATCGTATAGTTTTACGATTTCATCGACTAATAAGGTTATTAAATGAATTGTAATTACAATTGAAACGATTGAAAAAGAAATATGAGTTAATATATGTTCGAAAGTTAAAAATATCATAAAAAAAAATATAAATAAAGGAATCCCTTAATTACGGGATACAAATCATAAATTGAATTCATTATAGGATCTATTCTATCTTTTTTAGAAGATGGCATGCCGCCACTCGGACTCGAACCGAGATGCTCTAGCACTGCTTCCTAAGAGCAGCGTGTCTACCAATTTCACCATGGCGGCTTGCTGCTAAAACTGATAATATCCTATTCATATTCAATCGTCCAGATTGAAGAAGTAAACTCAATCTAGTATTTTTTAGGAAAGATTCAAATTGATGAATAATAATTCATAGGGATTTGAAGGTTCATTATTTTCGTTTATAGGGTATCCCTTTTACTTAACTTCAACCTTTCGTGTAGTTTATGATCTTCTGGAATTGAATTGTTGTAACTGGATAGTTCTACCCCCTATCCAGGGATAGAACTAAAAAAAATGTCCTTTCTCATTCTCATTTTTTAATGATTCATTTCTCATTTATCGGATTTCAAAAATATGAAACAAAAAAATGCATTTTCTCAACGATCATAAAATAGGATCTATTTTGAATCATTATAATTTGACACATTTTTCATAGTTCATATCCCGATTAACAACTTTTATAGATTGGGTTGAAAGCGAGAGATATAGAGCAGTATCTATATAGTAATTCAGAGAAATAAATAGTAATTCAGAGAAATAATAATTCAGAAAATGACAAAAAGTTTGAAACTTAATCAATTAGTTTCAACGATTCATTAATTTTAACTAAAGATCTTATATCTGCTCTTTTCGAGAAATAGAGAAAAAATAAAAACTTTTCTTCGAAAAAAGAATAAACAGAAGATACAAGAAGAAAAGTTTTTATTTTAGAATTCAGTAAACAGAAGAGTTCTTATTCTCCAAATCATAAGAGCGAGGAGAATTTAATTTCATATTGATTAGTCCAAACCAGTAGGTAATGGAAATTTCGAATTTTCTATTCGAAATGAAATTCGAAAAGTTGAAACTTTTTGAGTCAAGTCGATTCAGATTATTACAACTTTTGATTACTTAGTTCTTTGTCGCACACCAAAACCTTTTGCATTTTCGGTCGAATTTTTTTGTCCCACACAAAAACTTTTTGAATTTCCGGTCGAAAGAGATTTCCCCAATGAAAAAGCTTTTAAGGCTGCCCAATATCCTTTCCGTTTCCAAATATTTTTACGAATACGCTTTTTTGAGATAGAAGTACGTTTTTTTGGAACTCCCATTTTTAAATACAGAGGTTACTCATTATTCGAGTTGGATGTGAAAGACATCTATTATTCAAAAAGAATCATTCTTTTCTTTACTATTCATTATCTATTTGTTTTTTAAATAGCATTCTCTTTATAAAAAGAAGTAGAAAACAAAAAAAACTATAGATATGTTAAAATCGCAGTTAAATATTATTCGAAATCGAATAAAACATTACTATAAATATAAAAAAGGAATATGTTAGGTGATATGTGATTTTTTATATTAATTGGTCAAGATCGAGGAAAGAATACACCTAATTGAAATTTTCGAATTCGAAAAAAACGAGTAATTAAATAAAGTATACAAAGATTGAGAAACGAAATTTTTTAAAATTTTTTAGAAATTTTCTATAAAAAAA---AGAAGGAATATCTATAAATTAAAATTTAATTGTAATTAGCAAATTTATAAAAAAAAAAAGTTTATTTTTTTAATCTTTTTTATTGAGATGTACACCAATTTACTAGAATTTTATATAATTATACTAAATTAGTGTACACAGTAATAATAATAAAATTTATTTGTCATCTTATTTATTTGGCATCTTTCTAAATTTCTTATGTTATAACTTTTATAACTAATTCATCACTTTTTTATTAACCTTTTTGAAAAAGTTAAGATCTGGTGAATTCAAAATAATTTAT---AAAAAAAAAAGCTTTTTTATGGAACATACATATCAATATGCGTGGATCATACCTTTTGTTCCACTTTCCATTCCTGTGTTAATAGGAGCGGGCCTTCTTCTTTTCCCAAGGGCAACTAAAAACCTTCGTCGTATGTGGGCTTTTCAAAGCGTTTTATTGTTAAGTATAATCATGATTCTGTCGATTGATCTGTCTATTCAGGAAATAAATAGCAGTTCTATCTATCAATATATATGGTCTTGGATTATCAATAATGATTTTTCTTTTGAATTTGGATATTTGATCGATCCACTTACTTCTATTATGTTAGTACTAATCACTAGTGTTGGAGTTTTGGTTCTTATTTATAGTGATAATTATCTGTCTCATGATCAAGGATATTTGCGATTTTTTGCTTATATGAGTTTTTTCAGTGCTTCCATGTTGGGATTAGTTATAAGCTCTAATTTAATAGAAATTTATATTTTCTGGGAATTAGTTGGAATGTGTTCGTATTTATTAATCGGGTTTTGGTTTACACGGCCTGTTGCCGCAAATGCTTGTCAAAAAGCGTTTATAACTAATCGAATCGGAGATTTTGGGTTCTTATTAGGAATTTTAGGTTTTTATTGGACAATAGGGAGTTTTGAATTTCGGGATTTATTTGAAATATTCAATAACTTGATTTATAATAATGAGATCAATGTTTTATTTGTTATTTTGTGTGCCATTCTATTATTTACTGGTGCGGCGGCTAAATCTGCACAATTTCCTCTTCATGTATGGTTACCTGATGCCATGGAGGGACCTACTCCTATTTCAGCTCTTATCCATGCTGCTACCATGGTAGCGGCGGGTATTTTTCTTGTAGCTCGGCTTCTTCCTCTTTTCATAGTCATACCTTATGTAATGAATTTTATCTCTTTCATTGGTATAATAACAGTTTTTTTAGGAGCTACTTTAGCTATTGCTCAAAAAGATATTAAGAGGGGTTTAGCCTATTCTACAATGTCTCAATTGGGATATATCATCTTAGCTCTTGGTATGGGGTCTTATCGAACTGCTTTATTTCATTTAATTACTCATGCTTATTCAAAAGCATTATTGTTCTTAGCATCTGGGTCAGTTATTCATTCAATGGAAACAGTTGTTGGATATTCTCCTGAAAAAAGTCAGAATCTAGTTCTGATGGGGGGTTTAACAAAACACTTACCAATTACTAAAATTTCTTTTTTATTAGGTACATTTTCTCTTTGTGGTATTCCACCCCTTGCTTGTTTTTGGTCTAAGGATCAGATTCTTAATGATAGTTGGTTATATTCACCAATTTTCGGAATAATAGCTTGGTTGACAGCAGGATTAACTTCATTTTATATGTTTCGGATCTATTTACTTACTTTTGAGGGACATTTCAACGCTTATTTTCAAAATTATAGTAGCAGGAAAAGAATTCCATTCGACTCAATTTCTCTATGGGGCAAAGGATACTCGAAACTTATTAACAAAAGTGTTGTTTTAGGAACCCTATTAAGAATGAGTAGTAATGATATGTCTTCTTTTTCTTCAAACAAAAAGAAGACATATCACGACGAGAGTGTAAGAAAAATGACACAACCTTTTATTACAGTTAATCATTTTTACAATAAAAATATTTTTTTATATCCTTATGAATCAGATAATATTATCTTATTTTGTCTACTTCTATTGATCTTATTTGCTTTGTTTGTTGGAGTGATAGGAATTCCTTTCAATCAAGCTGGAACGGGTTTGGATATATTATCCAAATGGTTAACGCCGTCTATAAATCTTTTGCATCAAAATTTTAAAAATTCTTCGGATTGGGCTGAATTTTGGCAAGATGCTATTTTTTCAGTCAGTATAGCCTATTTCGGGATATTTTTCGCACTTTTTATCTATAAACCTGTTTATTCGTCTTTTCAAAACTTGGAATTAATTAATTTTATTGGTAAACTAGATTCTAAAAGAACTCTTTGTGATAAAATAAAAAATTTCATATATAATTGGTCATATAATCGTGCTTACATAGATGCTTTTTATACAACAACGTTAACGGGAGGGACAAGGGAATTGTCAGAAGTAACTCATTTTTTTGATAGACGCATAATTGATGGAATTACGAATGGAATGGGTGTTATGAGTTTCTTTATAGGGGAAGGTATTAAATACCTAGGGGGGGGGCGTATCTCTTCTTATCTTTTGTTTTATTCATCTTATGTATCAATCTTTTTATTCATGTTCTACTTCTTTTTTATTTTTTTTTGAAATCTAGTAAGGACTTCAATATACGTCAATTTTTTATAATTTTTAGAAACGAAATAGAAAATTTCTAAAAAATTTTAAAAAATTTCGTTTCTCAATCTTTGTATACTTTATTTAATTACTCGTTTTTTTTCGAATTCGAAAATTTCAATTAGGTGTATTCTTTCCTCGATCTTGACCAATTAATATAAAAAATCACATATCACCTAACATATTCCTTTTTTATATTTATAGTAATGTTTTATTCGATTTCGAATAATATTTAACTGCGATTTTAACATATCTATAGTTTTTTTTGTTTTCTACTTCTTTTTATAAAGAGAATGCTATTTAAAAAACAAATAGATAATGAATAGTAAAGAAAAGAATGATTCTTTTTGAATAATAGATGTCTTTCACATCCAACTCGAATAATGAGTAACCTCTGTATTTAAAAATGGGAGTTCCAAAAAAACGTACTTCTATCTCAAAAAAGCGTATTCGTAAAAATATTTGGAAACGGAAAGGATATTGGGCAGCCTTAAAAGCTTTTTCATTGGGGAAATCTCTTTCGACCGGAAATTCAAAAAGTTTTTGTGTGGGACAAAAAAATTCGACCGAAAATGCAAAAGGTTTTGGTGTGCGACAAAGAACTAAGTAATCAAAAGTTGTAATAATCTGAATCGACTTGACTCAAAAAGTTTCAACTTTTCGAATTTCATTTCGAATAGAAAATTCGAAATTTCCATTACCTACTGGTTTGGACTAATCAATATGAAATTAAATTCTCCTCGCTCTTATGATTTGGAGAATAAGAACTCTTCTGTTTACTGAATTCTAAAATAAAAACTTTTCTTCTTGTATCTTCTGTTTATTCTTTTTTCGAAGAAAAGTTTTTATTTTTTCTCTATTTCTCGAAAAGAGCAGATATAAGATCTTTAGTTAAAATTAATGAATCGTTGAAACTAATTGATTAAGTTTCAAACTTTTTGTCATTTTCTGAATTATTATTTCTCTGAATTACTATTTATTTCTCTGAATTACTATATAGATACTGCTCTATATCTCTCGCTTTCAACCCAATCTATAAAAGTTGTTAATCGGGATATGAACTATGAAAAATGTGTCAAATTATAATGATTCAAAATAGATCCTATTTTATGATCGTTGAGAAAATGCATTTTTTTGTTTCATATTTTTGAAATCCGATAAATGAGAAATGAATCATTAAAAAATGAGAATGAGAAAGGACATTTTTTTTAGTTCTATCCCTGGATAGGGGGTAGAACTATCCAGTTACAACAATTCAATTCCAGAAGATCATAAACTACACGAAAGGTTGAAGTTAAGTAAAAGGGATACCCTATAAACGAAAATAATGAACCTTCAAATCCCTATGAATTATTATTCATCAATTTGAATCTTTCCTAAAAAATACTAGATTGAGTTTACTTCTTCAATCTGGACGATTGAATATGAATAGGATATTATCAGTTTTAGCAGCAAGCCGCCATGGTGAAATTGGTAGACACGCTGCTCTTAGGAAGCAGTGCTAGAGCATCTCGGTTCGAGTCCGAGTGGCGGCATGCCATCTTCTAAAAAAGATAGAATAGATCCTATAATGAATTCAATTTATGATTTGTATCCCGTAATTAAGGGATTCCTTTATTTATATTTTTTTTTATGATATTTTTAACTTTCGAACATATATTAACTCATATTTCTTTTTCAATCGTTTCAATTGTAATTACAATTCATTTAATAACCTTATTAGTCGATGAAATCGTAAAACTATACGATTCGTCAGAGAAGGGCCTGATAGCTACTTTTTTCTGTATAACAGGATTATTAGTCACTCGTTGGATTTATTCGGGGCATTTCCCATTAAGTAATTTATATGAATCACTAATCTTCCTTTCATGGACTTTCTCCATTATTCATATCGTTCCGTATTTCAAAAAAAAAAATGATTTCAGTGCAATAACCGCGCCAAGTGTTATTTTTACACAAGGCTTTACTACTTCGGGTCTTTTAACTGAAATACATCAATCCGCAATATTAGTACCTGCTCTCCAATCCGAGTGGTTAATAATGCACGTAAGTATGATGGTATTGGCTTATGCAGCTCTCTTATGCGGATCATTAGTATCAGTAGCCCTTCTAGTCATTACATTTCGAAAAGACATAAAGATTTTTTATAAAAGCAATTGTTTAGTAAATGAGTCTTTTTCCTTTGACGAAATCCAATACATGAATGAAAGAAGCAATGTTTTTGGAAATACTTATTTATTTTCTGCTAAGAATTATTACAGATCCCAATTGATTCAACAATTGGATCATTGGAGTTATCGTCTTATTAGTATAGGGTTTATCTTTTTAACCATAGGTCTTCTTTCGGGAGCAGTATGGGCTAATGAAGCATGGGGATCATATTGGAATTGGGACCCAAAGGAAAGTTGGGCATTTATTACTTGGACCGTATTCGCGATTTATTTACATACTCGAACAAATATAAAAGGGCTCCCTGGATATTCTGCAATTGTGGCTTCTATAGGCTTTATTATAATTTGGATATGCTATTTTGGGGTCAATCTTTTAGGAATCGGGCTACATAGTTATGGTTCATTTCCATTAACGTCTAAGTGAATTCAAGAAAGTCTTTGACGAATCTAAACAAAATAGAAGGTATATAAAAAAACTTCGTGTAAGTCGGTGAGAACCATTTGAATCAAGTATTGGAGTGATTCACATGGTTCTCAGAAAGACCAAACATATCTGGTTAAAAAGTTTTTTGCTTATTTAAGTTTAAGAGAAGAAAAAAAGACTTATTTTTTTCATTGTACAACAAACAATTTACAAAAATCATAGGATTCGTTTTTTTATTCATGAAAACTATCTAGAAAAAAAATTAGAGAGAATAATTTCGACCTTGTCAACGGATAATGAAAGAACAAAATCAGGGTAAATACCAATACCTATTACCGGTAAAAAAATAGAGATCGAAACAAATAATTCTCGCGGTCCAGAATCAAAAAAAGAAGAGTTTGGAACATTAAATAACTTGTATCCATAGAACATCTGGCGTAACATAGATAATAAATAAATAGGAGTTAATATCATTCCAATTGCCATTACAAAAGTCATTAGTATTTTTGGCATTAAAAGATATTTTTGGCTGGTAATTATTCCAAAAAAGATTGTTAATTCTGTAACAAAACCACTCATACCCGGTAACGCAAGAGAAGCCATTGAAAAGCTAATGAACATCATGAATATTTTTGGCATTGGGATAGCTATTCCGCCTATTTCGTCGAGATAAGCAAGACGGATTCTATCATAACTCGTTCCTGCCAAGAAAAAAAGTGCAGCACCAATAAAGCCATGAGAGATTATTTGTAAAATGGCTCCGTTGAGTCCTGTATCGGTTATAGAACCAATTCCTATAATTAGAAAACCCATATGAGATACAGAGGAATATGCTATTCTTTTTTTTAAATTCCGTTGACCAGGAGATGTTGAAGCTGCATAGATTATTTGCATTGTGCCTACTATCATTAACCAAGGAGAAAATATAGAATGAGCGTGCGGTAATAATTCCATATTGACCCGAACCAACCCATACGCTCCCATTTTTAATAAGATTCCAGCCAGAAGCATACAAGTACTGTAATGCGCTTCTCCATGGGTATCTGGTAACCATGTATGTAAGGGTATAATCGGCAATTTGACAGCAAAAGCAATAAAAAATCCAATATAGAATATTATTTCCAATGCCACAGGATACGATTGATTGGCTAATGTTTCAAAATTGAATGTTGGTTCATTAGAACTATATAAACCGACACCCAGAACTCCGATTAAGAGAAAAACAGAACCTCCCGCAGTGTATAAAATAAATTTTGTAGCAGAGTACAGACGTTTCTTCCCTCCCCACATGGATAGAAGTAAATAAACGGGAATTAATTCTAACTCCCACATGATGAAAAAGAGTAAAAGGTCGCGAGAAGAAAATGATCCTATTTGACCACTGTACATTGCTAACATCAGGAAATGGAATAATCGAGAATCTCGAGTAACTGGCCAAGCCGCTAAAGTTGCTAAAGTAGTGATGAATCCCGTCAGTAAAATGGGTCCTATCGAAAGTCCATCTATTCCTAATCTCCAGTGGAAATAAAAAAAATGGATCCATTTATAATCTTCGACTAGTTGGATTAATGGATCGTCCGATTGAAAATGATAAGAGAATGCATAGGTCGTTAGAAGGAGTTCTAGTATACATGTAGATAAAGTATACCAACGAATTGCCCGATTTCCTCTATGGGGAAGAAAGACAATTAAAAAACCCGCAAATATTGGCAAAACTACAATTATTGTTAACCAAGGAAAAAAATTCGTGGTAAAGACAAGATACACTTAGACCAGAAAAACCCGTACTCAAAAAAAAAAAAATATGTTATTCTCGAGCACGGGTTTTTTTCGATAAAAAAAATCAAATAAATTCAAGTGGAGTTTTCTGGAACATATCAATAAGCTAGACCCATGCTGCGAGTTGTTTCATGCCATAAATAAACTCGAACACTCAAGAAATCCGTTGGACAGGCAGATTCACATCTCTTACAACCGACACAATCCTCTGTTCTTGGAGCAGAAGCAATTTGCTTAGCTTTACACCCGTCCCAAGGTATCATTTCTAATACATCTGTGGGGCAGGCTCGGACACATTGAGTACACCCTATACATGTATCATAAATTTTTACTGAATGTGACATTGGGTCTATACATTTTTGAATGTGAAAAATTTTCGATTTAGTAAACTTAATAAATGAATCCTATTTAGTTACTAGACGAATCAATGAGTTACGAGAATTTTTTCGAATCAATCTATTTCGGGATTGACTTAGGAGAGAGGGCCAAGATACTTTGATTTTTTATGTTTTTGTAAACATCATCATATCTTACGCGGCAAATAGACTAATTGGAATTAATTGATGAATATTAGAATTTATATAAATGCTATTTATTCAACAAATTTGATTGGTTAATACGAGTTGATTTTCTGTTACGACAAATTGAGGAAACAATAGCCAGTCCGATAGCCGCTTCAGCGGCTGCAATTGCTATAACAAAAATGGAGAAAATAGCTCCTTTTAATTGACGATTATCAAAAAAATCAGAAAATGTTACAAAATTGATATTAACTGCATTCAATATAAGTTCAAGACACATAAGGGCTCGAACCATATTTCGACTCGTGATCAATCCATAAATGCCGATAGAAAATAAATAGGCACTCAAAACAAGTACATGTTCCAGCATCATTAACCAACTCCTTATTAATCTCAATTCATTTCAATATGAACAACAATTCAACTGATTACATTGACTAAAACTGACTAAAATAGAATAAGTACGGAACAAAAGAATAGATTGGTAATAGATTGAACTAAAAACATTTTGATTTTAGACATGAATTCAAATAGAATGGAAGAGAAAGGAATTTGATAATCTAGAACAAAGTTTGATTTGGATTTCTCGTTCTAAAGATTTAGTATTGACGAGCTACAGTGATTGCACCTATTAAAGCAATTAAAAGAATTATTGAAATGAGCTCAAATGGAAGAAAAAAATCTGTTGATAAATGAATACCAATTTGTTGACTATTACTTATCAAATCTTGCTCTAGAATCTGGTTGGATCTTGTAGCCCAAATAATCCCGTACCATGACGTATCTAGAATAGTAGTAATTAGTGAAACAAAAATACTTGTACAAACCAGCGAAGTAATTCCATCTCCAACGGTCCAAAGATAAAAATCTTTGTAATATTCTGAACCATTCATGAACATCACAGCAAATATGATTAAAACATTTAGAGCTCCTACATAAATAAGGATCTGCGCAGCAGCTACAAAATGGGAGTTCGATAGAATATAAAATAAGGATATAGAAAAAAAAACCAATCCCAATGAAAAGGCAGAATAAATTGGATTGGGAAGTAATATCACTCCTAGACTTCCTAATATAAGACCCAATCCCAGGAAGACTAAAAGAAAATCATGTATTGGTCCAGATAAATCCATTAGATGTAAACTAAGAAATAAATAAATAGAAATATCATGACTTTGTTGATCTGAACAGGAAAAAAGAAGTTACTTTCTTTTTTTATGATGATTTGACAAGTATGGATTATTGAAAAGAATAAGACATGGATTTGGATATTTCGCTTCAACCCCGCAATATTACTTATTCGCCATGAATAGTTGAAAGAAATTCTACGAAGAGAAAATGGATTATGGGAGTGTCTGACTTGAACGATTGATTGGTCCGTGCAGATAGATGCCTTTATCTATCTGCCACATTGGAATTAACAATCAAATGTGTCTTTGTTCCAACCATCGTGGAAGCGCCATACAAAGGATAGGCTGGTTCACTTGAAGAGAATCTTTTCTATGATCAGATCCGAATCGTGTCGTACATGAGCAGGCTCCGTAAGATCCAGTCGAATAAGTGAAATAGAGAAAGGTTTCTCTATTTCACTTATTTAATTTAAGATTCAAAAAAATGATTACGTACCCAATCTATTATGAATTGTAACAATTTCATGAAAAAAATCATGAAGAAAACGTGACCAATTAACCAACCAACAAAACTATATATTACAAATAAGATCTTATTTTCGTTGTTGTAGAGAAAAATGCTGACTAATCTGGTCTGGGTACCATTAAATCAGGTTCAAGGTAGGGGTTGCATAATTGCACAAAGAAATTCAGCACAAATTCCAATTGAAGGCGGAGCACGCGCCTTYTAATGATAATAGCATCTTCAGGATGCAAAAACTCCGTGTTGCGCAAAGTTTTTAGATTGGTCCAGAAGAGCTGAACGAAAAACGAGCTTAGAAATAGCATAATTAGGTTATGAGGTTGAACCAATACTTGATGTAGCGGCCCATCATAGATCGATGTGAACATCACGAACTGTCCCATAAGAAAACCAGTCATTGCTGCTACCCGTTTCTGGATGTCTTTTTTGAAGAAGCTGGATACAACGAAGAAATATCCGAGACCTACGGTGGATGCGGTCATAAATCCACAAAAGAGTCCGGATCCCATAACAGAATTGAGTATTGTGTTAAGTAGTTTATAAAAAAATGCTTTTATCCACATATTTGTATTTGCACCTCCTTTTTGTTTTAGTGGAATAGTTTTATATATTTCTAGTTAATATATTTTTAATATTAACTCGATTATCTAAGTCATTTTTTTGATGACTTTTTTTTGTTCGATTCTATGAACAGATTCATTTCATTATGGATGAATAAGTCTTGATGCTTTATTACATTGCCTTTTATGATGAGGCGAATTCAAAATTGTTCGAATTGTGTAATCGTCAATTACTGACAGTGGTAAACGACCCAAAGCAATTTGATTATAATTCAATTCGTGACGATCATAAGTAGAAAGTTCCTATTCTTCAGTCATTGATTGATTATACATAATCCGAATTAGGTTCTTTTTACAAACTTGATGTTGATAAATCCGCGAGTCTAGAAATTCATTTCGGACAATTGAACCTTCTCGAACTGTTTCTTTTTAAGAACCAAAAAGATTTGTGCCAAAACAACAGATGCTAAGAAGAATAAAAGGCCTTGAAGACGTAATGGATCTTGAAGTACTATTTCTGCATCTCCCTGACCAAATCCGCCTACATTAGGATTACTCGTTAATGGTTGATCAAATTTGATAGATTCCCCTTCGGAAACAAGAAGTTCCGGTCCTGGAGGGATAATATCAATCACTTGACGTCCATCGGATGCATCCGCTATGGTTATTTCGTACCCCCCTTTTTCTTTTCGTATGATTTTGCTTACTATACCCGCTGCTGGAGCATTATAAACTGTATTGTTACTCTTGTTCCCGTCGGGATAAATCTGCCCCCTTCCCCTATTTCCGCCTACGTATATAGGATATTTTAAGAAGTAAACATCTTTCTTAGTGGCGGGGTCCGGGGAAAGAATAGGAAAGGTGATTTCACTATATTTCTGACCCGGAACGGGGCCTATCACAAGAATATTTTTTTTATTGGGGCGATAGCTCTGAAAAGACAGATTGCCTATCTTTTCTTTCATCTCGGGGGAAATACGATCAGGAGGGGCTAATTCAAAACCTTCAGGTAAAATAAGAACAGCCCCCACATTCAAAGCCCCCTTTTTACCATTAGAAAGAACTTGTTTCAATTGCATATCATAAGGAATTCGAACAAGTGCTTCAAATACAGTATCAGGAAGTACCGCTTGTGGAACCTCAATATCCACGGGCTTATTAGCTAAATGGCAATTGGCACATACAATACGCCCAGTCGCTTCTCGTGGATTTTCATAATCCTGCTGTGCAAAAACGGGATATGCACTTGAAATAGATGTCCGAGTTATGATAGATATCATGAGCAATATGGAAATGGATCGAGTAATCTGTTCCTTTATCCAAGAAAAAGTATTTCTAGTTTGCATGGTCCAACCATTGATCCCGAAAATTTCTACAATAAATTGGGTAGGTCGCTAGTATAGTTCCCTATCCACGATTCTGCTATTTACTGGAAAAATTTGACTGGAATAATATAGGATGAATCCTCGGAATGGCTAGAAATAGAAAGAGTAAGGACTATTTAAAATGCTTTTCTTATGTACAACTAGAAAGTAATAAAGATTATAATTGGATAAATATCAGTGGATTGTTTGTCACTCATTCATTGAATTATAAATCACTACAAGTGACGGAGATACACGACTTAAATAAGAGAAAATCGAATATTTTAAAATTGCATCTACAATGGGTGGAAGGATGGAAACAAGAACAGATAGAATTTGATCGTTATGAAAAAATCCAAAATCGTTGTAGACAGAGCCAATCATTAGTTCCCACCCATGGGTCGAATGGTATCCGGTACATAAATCAATTAAGAAAAGAATAGAAAAAGCTTTTATTGTATCGCTTAAGTTATATAGGAATTCGTGAGCCCAAGAGTTAAGAATAACAAGTTCTTCATTACGTAGAATAGAATAGCCACTTAGAATAATGAAACAGATTAGATTTGTCGAGAAGTGCAAAATCGTATGGATACGATCCTCATTGTATATCTTGATTAATTGGATCGTTTCTTTGTGGATTCCTATACCAATCTTTTGTAGATGTGTCTCCGAATATTCCTTGATCATTTCGTCCAAGAGGACGAGTTCCTCTAATTCTATGAATTTTTTTAAAATATCCTTTTCTTGAATATCATTCAAAAAAGTTTCGGATTGACTGGTATTCCACCAATTAATAACCCAAGATTCCAGACATTTATTAAATGAGAGAGAAATCCACCAGGGCAAAAATACTATAGATGCGAGATAGAGAAGAGGAGTGAATGCTTTTTTTTTTGGCATTTTTTATTTTTGAATTGTTTTGTTACTCAATTGAGTGGATTTTCATACGCATAAAAGACCACAAAAAGAGTTTCGTTTTAGGGTTGTTCCGTATACGTCGTCTGCTTGGGCTCGAGTGAACGTTCTGAAGAAAGTTCAGTTAAGTTATGTTATAGAAAAAAGAGGATTCTTTACTTTTTTCTCTCCTACTGAGAAAGTCTTCATTCTTTAGTTGTTCATTTTTATCAAAAAACTTCAATCGGTACACGCAAGAAATAGGCCAATTCAGCAGCTTTTTGTTCAACTTCGCGTGGAGTAAAATTCTCATCAGTACGAGTCAAGGGAATGGCCACTTGGCCTCGGATTTCCATATAAAGAACACGACGAGCATAAATACCGTCTTTAACTTCTATTCTGACGGACTGAATATCTTTTATAAGAAATCGGAGGAAGACACGACGATTTTTTCCAGGAAATCCCCAACGAAAAAGACACACTATTCCTTCTTTTCGATCGAATCGATCATAACCACTACCTACATTCCACAAAATTGTGCACCACAAATAGGCGCTAATAAATAGACCCGCGATCCCATAGAAAGACATTACGAGCCCTTGTGGAAAAAAAATGATTTGTTGAGGCGGAAATAAAGATATCAAATTTCTACCAAGATAACTGGTAGTTCCAACCAATAAGAATCCTAATGAACCTAAAAAAAGGATAAAGGCCCAGCAAAAATTACTTGTTTTTCGAGCCCCCTTTATAAGTTCTATCCATATATGTTCTGATCGCCAACCCATACTTGATTTGATTGCATTTTATTGGAATTGAGAAAATAGCCCAAATGAATTTGACTTTACTCTTTTTGTTTCCGAAATAGCTCTCATCAACTAGCACTATTTTGATGTGAGCCTTTAGGAATAATTCATCAAATTAATTGGTTATATCTAAAAAAAGAACATCCCCTTCATATGATCCTAACTAGAGATATCGATATACATATGGATACAGAGACTTCCATCCGCCAATTTGAGTCTATTTGAAAATAGCTCGAATGCATTTCCCCATATATAATTTTCTCGATGCATAAGCATAAGAACTCTTTCATTTAGGGTGCGGCAAAAGCCGCAGTCACATGGTATACCATATTCCACTAAATAGATATTAGTGTTAGGATACAAGTCTAAGTTTTGAAAAAAAAAGATGAGATTTTGTCCTATCGAATTTAAACAATCTTGTTTTTTTGAATATGAAGAGATAAAGAAGCCATTGCTATTGCCGGAAATACTAGGCCTACTAAAGGCACAAAAATACAGGGAAAGTTGAAAGTTATCATAGAATGAATATCTCGATTTACTATATTGTATTATACTTAATTTATATATTGTTATAAAAATATCTTGTAATAATTATAATATTAGAATTAATAATTTGAAATTAATATCGAATAATATAAAATCGAATTAATTATGAAATTAATATTCAAATTATTTCATTTGCAAATTTATTAATTGTAATTATAATTAATATAGATTGAAGTATATATATAACTTAGTATATATACTAAGTGCTAAGGACTACTAAGTGCAAGGACTCAAGGAATGTAGAACTAAAAAAATGTACTTATTTTTCTTTTCTTTCCGCATGAAAGACAAGATATCTATAATAATAAATTTTATTATTCTTCTTCTTTTGTTCGTCTTTTCTGCTTCTTTTGTTCTTGTCTTCTAATTTAATAAAGAAGACGTTTTTTACAACTTACCGAAAGATTTGTTAGAATCCGATCCAACAGGTATTCTTAGTCAAAACGGGATTCTCGGGAGATATAAAAAGAGACAAAAATCTATATTTTGCTTCACAGCTTAGAATCCAATTGGTTTTTCTTTTGTTTATGCAAAACAGATTTCAGTTGCTACAATGATATGATCAACATATCCTATCTTGACTGGTTTTTTGGATCCAGATAATGCGAAGTGATTAGTTGGTTATTAGTTCTATAGTTATTAGTTCATACTATGGGGAATCTTTTTTGAATCCTAAGCCTAAAAAAACCAACGAGTTACACACTAAGCATAGCAATTATATCAAAAAGTCAATCGAATTTTTATTCAACCCTATAGAATTAAGAGCTTATTTGTTTGTTTTGATTGAAGAGAAAAAAATGAAAGAGACAAAGAAAGGTTTCTTATTATTTTTTTTTGAATAGAAAAATCCAATTAGATTATTGTTCTTATCTAATTCGAACAACGATCAATCGGATTTAAATTCCCTTATTCTAAGGTAAAAGTATACCTTAGAAAAAAACTGCATATATTTGGGTAGATCCCTCTTATATACTTTCGAAAATCCTACTTCCAAAGACCTTGGAAGTAGGATTTACTTCTAAAAATCGAGATGTTCATCGAACCTGAATAACATCTCGATAAATTGAATAAGAGCGGTAGATTTCAATTCGTCTGGAAGTATTATTTGTGCAGGAGTTCGGCTGGTTAAAAGTTCATCTATTAGTAAATTGCGGTTCCACCTAGACCTAGACAGTTGATATATGCCTACTTTCTTTTCCCAGATCGCGACAATGAAAAACGCTTTGAGAAAGAGCAGAATATATGCTGTTCCCATCGAAAGTAGTTTTTCTACTTCAGAAGTATCCGGGTCGTTTGCATTTCGTGCATTTAGCCCGGTACAGTTGTGACGATTCATCTTCATTTTTAATGTCACATGGTCCTTGAAGTCACGCGCAGTGCTCTGCGTTTGCTCGAGATTCTGATTCGGATGTTCATCTCGAATCAGAATTATGTATTTGCGAAAGCAATCTAGATATCTTTCGCAAATAGAAAATTCACAGTCTATGAATAGCCACTTCTTGGAAGTCTCATGGTCTATCCAGTAGAAAATGAATATTCGCAAATAATTCGAAAAATACGGAAAATTCTTGAGGGAATTTTGCGTAGAATCGGGTTTCATGAGTTTCTCTTGGAAAACTTGATCAATTTCATATTCCCTATTTAGAACGTTTTCGAAACGATCTAAAATTTCATTCCATTTTTCGAATTTCTCATCATTATTCGAATTTTCTTCATTTTCGGAATCGTTTTCTTCATTTTCTGAATCTTCAGGATTGCCCTCAGATTCGTTCAAACAATTTCTTAAACAAATAATGGTTCGATTGCCCGGGATGGAGTTAGACTTTGTATATTGCACCTTTAACACAGCGGTGGCGGTGGTAAATAGTGTGTAGCTACTGAAACTTAAAACGCGAACTTTTTTTTCTTAGCATAAGGGTCGCCTCCTACTAATGAATTATAAGTATCTATATTTTGTATTAACGACGAGATCGCTTATCGACTTTCGTATGTTTTCGGAAATTCGAAGTAGGTGCAAATTCTCCCAATTTGTGACCTACCATACCATCTGTTATATAAATAGGTAAATGTTCTTTTCCATTATGGATAGCAATAATATGGCCGATCATTGCGGGTATAATGGTAGATGCCCGGGACCAAGTTTTTATTATTTCTTTTTCTTCTTTCTTTTTCTTCTATATAGATTTCGAATTTCTTTTTCTATGGAATTTTTATATTAATATTCCAATTAATATATGGTCTAACCTTCCCGACCACAATTTTTTCTTTTAAAAAAGTCATTTTACCAATTACTTGTTGACTTGGTTGAATCCAATTCATAAATCAAACAAAGGAAAGAGTGTAATTGTTTAACAGATATATCAAATGGAGAATTCTTTTTAAATAAAAACGTGGGAGGATTAGATCGAATGCTCCCTGCGTGAATAAAAATTAGGTCTGTTGGACACCTTCAGGGACTTCTATATTCAACGTTTGTTCAATTACTCTTTTACCCGCAAATGCAATGGTGGCCTCGGGTTCGGCAATAACGACCTTCCCCAACATACCAAAACTAGCTGTTACCCCACCAGTAGTAGGAGATGCGAGGATTGATGTATAAAATAGTTTGGCATCTAATTGATAATTATATAACGCACAAGCTATTTTACTCATCTGCATCGAGACGTTCATCGAATCTGAATAAGATATCGATAAATTCGTTAAGAGCGGCAGACGACTTTAATTCGTCTGGAAGTAGTATCCGCCCGGGAGTTGAGCTGGTTAACAGCTCAGTAATGAATTGATCTAAAACGTCCTCCCGTATAGACTGTAGCTTTAGGCCCGCCCATTTTTGTCTCCAAATGGCGACAATGAAAAAGGCTTTCGTAAAGAGCTGAATATATGCAGCTCCCATCGAAAGTAGTTTTTCCATTTCAGAAGTATCCGGGTCGTTTGCATTTCGTGCATGCCCCGCTATACAGTCGTAATGAGTCAGATGCCGAAGGGCTGTGACATAGCCTAGTAGGTCACCCGCAGCGGTCTGCATTTCTTCGAGATTTTGATTCGGATGTTCATCTTGAATCAAAATTAGCGATTTTTTGAACCAATCCCGGTATTGGTCCAATATATTAAACTCCTTTTCTACGAATAGAAACTTTTTGGAAGTCTCGCGTTCTATCCAGTAGAAGATGAACATCCGCAAATAATGCGGAAAATACGGAAAATTATTGAGGGAATTTTGCGTAGAATCGGGTTTTATGAGTTTATCTTGCAAAACCGGATCAATTTCGGATTTCCTATTATTTAGAACATTTTCGAAACGATCTAACATTTTTTTCAATTTTTCTAAATGATTATTCCAATTGTCGTCGTTATTTTGGGAAAATTCCGGGTAGCTCTCATAGCCATTTATTCGGCTCATAAAGACTCCTTTTATACTTAGATTTATTATTTATTTTGATTGTCATTATTTATACTTATTTGATTGATGATTTCGTTTTAAAAAATAGTTAGTGATATTATTTAGATTATTTAGTTATAAAATAAGTGATTCCATTTATCTTTTTGCTCATCTATATTATTTCGATTATAAAATAAGTGATTCGATTTCTCTTTTTAAAAGATAGAACAAAACAATAAGCGTTTCGATTAATAAGTGATTCGATTTCTCTTTCTATCTTTCTAAAAGATAGAATAGAACAATAAGTGTTTAGATAAGTGGTTACATAAGTGTTTAGATAAGTGTTTAGATTTCTCTTTCGAAAAGGTAGAATAGAACAAAAGAGGAAATACAAAAAGTATAGAATATAGAAACTTTCTTTACTTTTTGTATTTCCTTAATTAAATTTTGTTTAATTTAGGGAGAAATTCTTTTAAAATCTCCGCCTTTTTTAAAATATCCTGAACAGTTTCTGTAGGTTGAGCACCCTTTTCAAGGAAATATAGAATAGCAGGAACATTTAAATAAGTTTGATTCGTTATCGGATCATAAAAACCCACTTTCCCAAGATCTCTTCCTTCTCTTCGAGATCGAACATCAATTGCAACGATTCGATAGACGGCTCATTGGGATAGATGTAGATGAATAATACCCCCCCTAGAAACGTATAGGAAGTTTTCGCCTCGTACGGCTCGAGAAAAAATGATTCCTAGTTCTATTTTTGTATAAAATAAAAATGGCAAATTGGTCTATAAAACGATCAAATCAATTAGATTATGATTGAAGTCCTTTTTTATTCTTCGTTCCTGAAAACAAAAAAAACCATTCGTACTCATAACTCAAGTTGAATAACTCTCAAATAGCTCAAAGGAAAATCTTTAGGCATTTCATTTTTTGAGTGGTCTTTAAACCCCTTTCCTTTTTGTTTGTCTCGTTTACAAATCTATTTGTATTGGATTTTTTTCTGGTCTAGTTATTGAGACAATTGAAAGGGTGTTTCCTTGTTCTGGGATCCTTTATCTTTTCTTTGTTTTAAATCATTGGGTTTACACATAACTTCGGTGATTTTTAATCCTTTCAAAATGGCAGCAACCTACCTTTTTTTGTGATTTCTTTCTATCTTTTATCAAAGAATCATACAAACGGTTGATTTCCACGCGATACATTTTGTATCGAAAGAGTTTTGTCAATTCTAAGAAACTTTCCTTTTCGATTGGAACCCTTTCCATATCGAAAATATACTTACGAAGTTGTTCCAATTTATTGATTGGCATTAACCCTAGATCCTTGCCCCTGAGAAATGAATCAATACTTTCTACTCGAGCTTCATCATAGACTATTTACATTACAACCCCCCCCCAAAAAAAAAAATAAAGGAGAGGTTCTAGTGGAACAGAACAACCGATGTCGAGCCAAGAGCACCTTCATTCTTTTATAAAGTGGTGGGTGTAAAAATCCACAACGGACCGTGTCCTTCAAGTCGCACGTTGCTTTCTACCATATCGTTTCAAACGAAGTTTTACCATAACATTTCTCTAATTTGAAGCCGGTATGGAATCATGAATAATCATTTGTTCAGTCGGTAGGAACAAGTTTTACCCAGAATTCCCCTTGATTATTGTATAACTATTCCGGCTATAATTTTCATTATAAGTTAAGGAAGATAAAATACGAGCTTGTTTTATAGCAATAGTAATTAATCGTTGTTGTTTCAAGGTCAATCTATTCACTCGTCTATCAATCTATTCAATCTATTCACTCGTCTAGATAATATTTTTCCTTGTTGACTAATAAATCGATTAATTACACTCATGTTTCTATAATCAATTCGATCCCCCGATTGAATCGGGGGTAAACGCCTACGAAACCGAATTTCGGATTATCGGCGTCTAAAGAACTGGATCGCGTAGTAGAGTAATAACGCGCACCAGATTATCCGACTTTCAACACCACCCATAATCGGTTTGCATAATGCACGGTTATCGAAACCGAAATAAGGGGGTGTACCCTTTACTACGGTCAGAGGCATTGCTTCGTAAATAGCCTCTACTAGCTCCTCTTCATTATAGAAAGAAGTTTCCGTGTCAATTGCTTTCATTCCCACCGTTATATGACGATATGAAGGAGCATGAGCTAGAACTCGATTAGTGTTTTTTAGGAATGCTATTACCTGGCATCGCGCAGTAATTGGTAACCCGTTATTATCTATACCTTCAACTACCACAGCGTTATAAAGCTTTGGCATCTTGCCCGACGGAAAGTCGATTTCTAGGGCTGGACCAATCATTTTAACCACATATCCGACGTTTTTTTCTACTCTTACCAAATCATCATTTTGGTAAATATTTTGCGTCATAAAAAATACCCCCTTTTTTTTCTTTTTTTTTTTCGATTGAACAACCATTCTAATTTAAAATGAAATGAAATTAATTAAATAACTTATTTATACAGACATAGTCAACTTATTTATAAAGATCGATGATCATAGAAATGAAGGGATATTTTAATCCTTACCAACTTGATCTTGTTGCCCCTGGCAACAAACATGCGTGAACCATTTCACGAAGTATGTGTCTGGATAGTCCAAAGTCTCGATAGTTAGCTCTCGCTCTTCCGGTCGAAAAACAACGTCGACGAAGGCGTGTAGGTGCACTATTCCGCGGTGGGGATTGTAACTTTCCATGAATTTCTAATTGTTTACTTACCGGTAGAAAGAGTTTCTATTATTCTATTTTTTGCTAAATTGGGTAATTTCATTTATCTTATTCCTCCTTTACAGACTAGGACAAAGAATTGAGCCAAAATGAAGATAATTATAAATTTGTCAAATTTACTCAGTGGTTTCTTTTCCCAGGTAATGAAAGCCGGATTGCGAATCTCCCCAATGTACATGGTTGTGCTGCTACCTTCAAACGTTTCAGTTCTACCTTTCAGAGCACTTAAAGGACCTTTTGTATCTAACACTTCCATCCCTTCCCTTAAAGTACCTTCTTTTTCTTTCCCAGCAGACATTAAAATTATTGCGAGAACTCTATTATTTTCAAGGATACGCTGGACTTCGCAAATGACATAAGTATAATCTACCCCACCGGGGTAGCCCTCCTTTATAATTAAGGCGTTCAAAACCTTAGGCATCTTGTCTGGCGGAAAACCGATATCCAAAACAGTATCAATTTGTTGAAGAAGTTTTCCTTCTTTTTTTTCTTCAATACCAGAATCGCCAGGAACACAACTAATTGGATTTTTAGTATCCATGTTTTATTTTTTTTGATTATAATTCTATTCTGCTTACTGAATAACATAAAATATTTCCCAACTTCTTTTTTTATTGACTTTCTTTTTTTTTTTTTTTTTTTCGTTCCATTAAAATCGCAATCGACTACGAAATTTAAATTTCGTAGTCGATTCCTTTTTCTCATTAATCGGAAAAAAATTCCCATTCGGATTCTTCTTCGAAGTGGCCTTTTTCTCGTTCAAAAATGGAATCGTCTGTTTCCCACCAGTCGAATCCTTCTTCTACGCCTAAGAATTTTTCCAAATCCATTTTTTCCTCTATTTCTTTGAGGTAGGCTTTTACCTTGTTGAAGGCCATTCTTTCTTTTTGTAAGTCGCTTTTTTGCAAGAACAAGAACAAGTTTATTTTTTCTTCGACTTCAGAAACTAGATTCTCAACTTTGTCGAATAAGTTGCTGTTGCTTTGTTCTCCCGAAAGAGGTGGCTTCATAAATAGAACGATCAGTAATCGAATTATGCGTCTGTTAAGTAGATCCCTTTCTCTATTGTCTGGATTATTATCACTTTCTTGATCATTTTCTTTTTCATTTTGACTTTCATGATCATCGTCATCACCGGCATGCCACCCACAGTCATCCCACCTAGGGTCTTCCTGGGCATCCCACCCCCCGGCATTATCCCAATTATCTAAATTCGCGGAGATTCTTGTATCCCTCGATTTAATACGTTTTTTGTAACCTAATAAAATAGAAAAACGAGGGAAGGGAGCCATGGTAAAGAAATTACCAAGCGCGGTCTTATCAATGGCACTGAATTTGAATTTAGTCGCATAAGTATTATGTAAATAAAAGTAAAGTAAATTTATGTTTTGCATAGAATAGGAAGGTTTTTTTGGGGTTGACGAAAATTTTCAAAGAGTCTAAATACTTACTAACATGAAACGAATAATTGAAAGGCATAATACTAAGCCGTAACATGAGAAATCAGACCGCATTAAAAAAGAAAAGATAAAGTGGCAGGCCTAGAAAAAGAAATGGATTCAGCAGAATATTGTAATGAATATTCTGACTTACTTGACCCGACTTATAGCTTTTTTGTTCGCATATAAAGCGGATTCGAAATTCTCTTTCATTCCACCTGTACCCGGGCGAATATGAAGCGCCCGGAGACTGTCTGTCTTTAACAATGAAGAAAATAGTGTATGGTTCCATAGATCTCGAGGAAATCGAAATATGCCAAATATTGGAAATCTTCTGATTGTAGAAGTCTCTTCCACTTGGAACTGTGAGTATCTTTTATAATGATTAGAAGATCCTCGATAGTATAGATCTTTTCTTCCATGAAAAAACTAGTTATTCGGGTAGATAACCTCAATTCTGAAATAAAGAAAAAAGCCGGGTCTTTTCTTTTTCTAGAGATATAGACTATCAACCTATACCACCACGGTTTCAGGTTCAGTTTATCAAAGTGACAATAGAATAAGGCCGTTAAAGCCCATGAATTATTAATAAATTCGTCTATTTTTCTGAAAATTTCTTCTTTTTCTTTCTTGTCCAAATCTTCCATATAACCAAAATTCTCATAGTGGTCCATAAGCCTAATTTGCGAAGAGGAATATATCAAAGAATATATTCTAACTTGAATATATAGTGATTGTCAAGTATATGATCGATGATATATCTTATTAGAATCAATTCTATTTCTTTTTTTATAACAATAATAATCTAAACTTTTTAGATAGAAATTGTCAACTATATGATTGATGATATATCTTATTAGAATCAATTCTATTTCTTTTTTTATAAAAAAAAGAATCTAAACTTTTTAGATAGAAATTGTCAACTATATGATTGATGATATATCTTATTAGAATCAATTCTATTTCTTTTTTTATAAAAAAAAGAATCTAAACTTTTTAGATAGAAATTGTCAAGTATATGATCGATGATATATCTTATTAGAATCGATTCTTAAATAATATGGATTCGAATCTAATCGCCCTATAGAAATATTAATATACAGATTTCATTTCAATTGGAATTTGGTTATTCACCATGTACGAGGATCTCTACTAAGCATCCATGGCTGAATGGTTAAAGCGCCCAACTCATAATTGGAGAGTTCGTAGGTTCAATTCCTACTGGATGCATGCTAATGGGACCCTCTACTACGTCTATAGAAATATCTGATTCTCTATCTTATTGTATATATATAGATTAATATTGTAATGTAATGAATATTCTGACTTATAGCTTCCTTGTTCGTCTCCTAAGTATAAGATAGAGATATATTTCTTTATTTCGAATTTCTTTATATACGATTTTCATTTATTTATATACGATAGGTCCCGTTTGGTTTGGTTCTCTTTGGGATGAGAAATGGCCTACTTAACTCAGTGGTTAGAGTATTGCTTTCATACGGCGGGAGTCATTGGTTCAAATCCAATAGTAGGTAGAGTATTGCTTTCATACGGCGGGAGTCATTGGTTCAAATCCAATAGTAGGTAGAACTTATTAGATACCATTGACTCTGGTATCTAATAAGTTTTTCTACTCGCCTTCTTTTTTTATTGACTTTCTTTTTTTTTTTTTTTCGTTCCATTAAAATCGCAATCGACTACGAAATTTAAATTTCGTAGTCGATTCCTTTTTCTCATTAATCGGAAAAAAATTCCCATTCGGATTCTTCTTCGAAGTGGCCTTTTTCTCGTTCAAAAATGGAATCGTCTGTTTCCCACCAGTCGAATCCTTCTTCTACGCCTAAGAATTTTTCCAAATCCATTTTTTCCTCTATTTCTTTGAGGTAGGCTTTTACCTTGTTGAAGGCCATTCTTTCTTTTTGTAAGTCGCTTTTTTGCAAGAACAAGAACAAGTTTATTTTTTCTTCGACTTCAGAAACTAGATTCTCAACTTTGTCGAATAAGTTGCTGTTGCTTTGTTCTCCCGAAAGAGGTGGCTTCATAAATAGAACGATCAGTAATCGAATTATGCGTCTGTTAAGTAGATCCCTTTCTCTATTGTCTGGATTATTATCACTTTCTTTATCATTTTCTTTTTCATTTTGACTTTCATGATCATCGTCATCACCGGCATGCCACCCACAGTCATCCCACCTAGGGTCTTCCTGGGCATCCCACCCCCCGGCATTATCCCAATTATCTAAATTCGCGGAGATTCTTGTATCCCTCGATTTAATACGTTTTTTGTAACCTAATAAAATAGAAAAACGAGGGAAGGGAGCCATGGTAAAGAAATTACCAAGCGCGGTCTTATCAATGGCACTGAATTTGAATTTAGTCGCATAAGTATTATGTAAATAAAAGTAAAGTAAATTTATGTTTTGCATAGAATAGGAAGGTTTTTTTGGGGGTTGACGAAAATTTAAATTTTCAAAGAGTCTAAATACTTACTAACATGAAACGAATGGTTGAAAGACATTATCCTAATTCGTAACATGAGAAATCAGACCGCATTAAAAAAGAAAAGATAAAGTGGCAGGCCTAGAAAAAGAAATGGATTCAGCAGAATATTGTAATGAATATTCTGACTTACTTGACCCGACTTATAGCTTTTTTGTTCGCATATAAAGCGGATTCGAAATTCTCTTTCATTCCACCTGTACCCAGGCGCTTCATATTCGCCCGAGATTGTCTGTCTTTAACAATGAAGAAAATAGTGTACGGTTCCATAGATCTCGAGGAAATCGAAATATGCCAAATATTGGAAATCTTCTGATTGTAGAAGTCTCTTCCACTTGGAACTGTGAGTATCTTTTATAATGATTAGAAGATCCTCGATAGTATAGATCTTTTCTTCCATGAAAAAACTAGTTATTCGGGTAGATAACTTCAATTCTGAAATAAAGAAAAAAGCCGGGTCTTTTCTTTTTCTAGAGATATAGACTATCAACCTATACCACCACGGTTTCACTTTCAGTTTATCAAAGTGACAATAGAATAAGGCCGTTAAAGCCCAAGAATTATTAATAAATTCGTCTATTTTTCTGACAATTTCTTTTTTCTCTTTCTCGTCCAAATCTTCTATTTCTAGGAGGTCCTCGCGAGCGTAGATTACCACTATTATTAATGGATTAAGAGAAATTAGCCTTTCTTTATGAATAAGTACATCAGCTACTCTTTTAGATAAGCCTAATTTGCGAAGAGGAATATATCAAAGAATATATTCTAACTTGAATATATAGTGATTGTCAAGTATATGATCGATGATATATCTTATTAGAATCAATTCGAAAAAAGCCAGAAGAATCAAAATCTGTGAGATTGGGCGTATTTTACAAATACGCCCTTGTATAACGAAAATTCTCATAGTGGTCCCTCCTCCTAATTTGCGAAGAGGAATATATCAAAGAATATATTCTAACTTGAATATATAGTGATTGTCAAGTATATGATC-------------------------------------------------------------------------------------------GATGATATATCTTATTAGAATCAATTCTATTTCTTTTTTTATAACAATAATAATCTAAACTTTTTAGATAGAAATTGTCAACTATATGATTGATGATATATCTTATTAGAATCAATTCTATTTCTTTTTTTATAACAATAATAATCTAAACTTTTTAGATAGAAATTGTC-------------------------------------------------------------------------------------------AACTATATGATTGATGATATATCTTATTAGAATCAATTCTATTTCTTTTTTTATAAAAAAAAGAATCTAAACTTTTTAGATAGAAATTGTCAAGTATATGATCGATGATATATCTTATTAGAATCGATTCTTAAATAATATGGATTCGAATCTAATCGCCCTATAGAAATATTAATATACAGATTTCATTTCAATTGGAATTTGGTTATTCACCATGTACGAGGATCTCTACTAAGCATCCATGGCTGAATGGTTAAAGCGCCCAACTCATAATTGGAGAGTTCGTAGGTTCAATTCCTACTGGATGCATGCTAATGGGACCCTCTACTACGTCTATAGAAATATCTGATTCTCTATCTTATTGTATATATATAGATTAATATTGTAATGTAATGAATATTCTGACTTATAGCTTCCTTGTTCGTCTCCTAAGTATAAGATAGAGATATATTTCTTTATTTCGAATTTCTTTATATACGATTTTCATTTATTTATATACGATAGGTCCCGAGAATATTGTAATGAATATTCTGACTTACTTGACCTGACTTATAGCTTTTTTGTTCGTATATAAAGCGGATTCGAAATTCTCTTTCATTCCACCTGTACCCAGGCGCTTCATATTCGCCCGGAGACTGTCTGTCTTTAACAATGAAGAAAATAGTGTACGGTTCCATAGATCTCGAGGAAATCGAAATATTGGAAATCTTCTGATTGTAGAAGTCTCTTCCACTTGGAACTGTGAGTATCTTTTATAATGATTAGAAGATCCTCGATAGTATAGATCTTTTCTTCCATGAGGAAACTAGTTATTCGGGTAGATAACCTCAATTCTGAAATAAAGAGAAAAGCCGGGTCTTTTCTTTTTCTAGAGATATAGACTATCAATCTACACCACCATGGTTTCACTTTCAGTCTATCAAAGTGACAATAGAATAAGGCCGTTAAAGCCCACGAATTATTAACAAATTCGTCTATTTTTCTGACAATTTCCTCTTTATCTTTCTCCTCCAAACCTTCTATTTCTAGGAGGTCCTCGCGAGTGTAGATTACCATTATTATTAATTGATTAAGAAAAATAAGCCTTTCTTCATCAAAAAGTACATCAACTACTCTTTTAGATAAGCCGAATTTGCGGACAGGCATATATCGTGGATCCCCTTTTTCGAACAAAAGAAGACGGCAAACTTTTTTCTTTATTGCAACCCACTTTATATGGAAAAAACAGAAACAAGTCACAAGAGTCAAAATGTGCGAGACCCGATCCCGTAGGAAAACCAAATTTTGAGTCATATTTTCCTCCTATGAATATAGGATAAGATAGAAATATATCGATTCTATTTCTTTTATTATAAAATATATGTGCATTACACATAGGCATTGTCAAGTGTCAGACAGGATTAAAAAAGAAAAGATAAAGTGGCAGGCCTATAAAAATTATTTTAGGATTAAAAAGTAAAGATGGTGCCTAATACTAACTAGTCATTTTATCTATGATTTATGCATGTTTTTTTTTAAGTACTTACCTAAGTTTGTTTCCATTTTTGCAAGATAGGAGACGATAATCAAAAAGATCCATCGAAAAAAAAAAGTGCAAAAAAACGTTTATTCAAAAGGAATCATTCTTTACTTGGATGAAATTCGTTTGAACCTCGCCTTTCACTTCCTTCACTTTAAGGCTATGCCATCCTAAGGTGCTGCTAAATAAATGGAAGGATCTTAGCAACGTCCATGAAAGATGAAATTCGTTTTATTTGCCTAATTTCCCTCAAAAAAAATGCACTCTTTTGACTAATATTCTTAATTACTAATTAAGAATATTAGTCAAAATAGAATTATCCGCTGCCACCAAAGAAAACCCTATTCTTCGTATTTTAACTTTGATTCTGCTAAATTAATTACTTGTTGACTACAAATTTTCTATCTTATCTTATGCAGTTCCAAAGATAGCGTACAACAAAACGTAAAGAAAATTCAGAACACAAGTAACTTAAAATAGTGTTGTCATATAAACCACTACCTCTTTTATGGAGAAATTAGTAAACACTATCCGAAAAATAGCCACAAAAGGGGACATTCCAGTTGCTCTCCCACTCCACACTGCTAAAAAACACAGCTTTTCTAATATGAATTTGATATCCATAAGATCGAAATATATCGATTTTTTATTATTATAACATCGATATAAACGTTATAGAAAACTTTGAGTCATATTTTCTCCTTATGGATATAAGATCGAAATATATCGATTTTTTATTATTATAACATCGATATAAACGTTATAGAAAATTTTGAGTCATATTTTCTCCTTATGGATATAAGGTAGAGATATATCGATCATATCTCTATTATAGAAACAATAATAATTATAGGAGTCTTGTATTTACATCTTTTCGTTTTGTATTTATTTTGAATTTATATACCTTTGACAAATTATGTTCTAGATATATGGGGGAGATCTAGGGTGGATCATGCATTTGAGAATTCCACTAAATTGAGAATGGATATAGAAGAAAATTTTGACTATTAACTCGATTATCTAAGTCATTTTTTTGATGACTTTTTTTTGTTCGATTCGCTGCCATAACGAAATTGAGTATCCTATTAATCCAGGATTTCATTAGAATTCCCCAAAAGAGTCCGGATCCCATAACAGAATTAAGTATTGTGTTAAGTAGTTTATAAAAAAATGCTTTTATCCACATATTTGTATTTGCACCTCCTTTTTGTTTTAGTGGAATAGTTTTATATATTTCTAGTTAATATATTTTTAATATTAACTCGATTATCTAAGTCATTTTTTTGATGACTTTTTTTTGTTCGATTCTATGAACAGATTCATTTCATTATGGATGAATAAGTCTTGATGCTTTATTACATTGCCTTTTATGATGAGGCGAATTCAAAATTGTTCGAATTGTGTAATCGTCAATTACTGACAGTGGTAAACGACCCAAAGCAATTTGATTATAATTCAATTCGTGACGATCATAAGTAGAAAGTTCATATTCTTCAGTCATTGATAAACAATTTGTTGGACAATACTCAACGCAATTGCCGCAAAATATACAGATTCCGAAATCAATACTGTAATTAAACAACCGTTTCTTTTGAATATCGGTTTCCAATTTCCAATCTACAACGGGTAGATCTATAGGACATACACGAACACATACTTCACAAGCAATGCATTTATCAAATTCAAAGTGGATTCGACCCCGGAATCGCTCGGATGTGATCAATTTTTCATAAGGGTATTGAATAGTTACAGGGAAACGATTGACGTGGGATAAGGTAATCATGAAACTTTGACCAATGTACCTTGCAGTTCGTACTGTTTGTTGACCGTAATTCATGAACCCAGTTACCATAGGGAACATATTGTAAATATCTAAAAAATGGATTCTATTTCTTTCTTTCTCTTGTTTGATGTGATGTTTGAGACAAATCGTGAATATAAAATAGAATATAGTATTTCTTTACAGCGAAAGAAGTTGGGAAGAAGTTGTTAATAATAGATTACCTAGAGAAATAGGTAAAAGAAATTTCCATCCAAGATTTAATAGTTGGTCCATTCTCAGCCTTGGTAAAGTCCATCTTGTTGTGATAGAAATGAACAAGAACAAATAAGTTTTAGCTAATGTAATAAAGATACCCATTATTGTTCCAAAGACTCTTCTTGCTTTATTTATTTCAAAAAGCTCAGGAACGAATATGTACGGAATAGAAAGATTCCAACCGCCCAAGTAAAGAACTGTTACAAATAATGAAGAAACTAGGAGATTTAAATACGAAGCAATGTAAAATAAACCAAATTTGATACCCGAATATTCAGTTTGATAACCTGCTACTAATTCTTCTTCTGCTTCTGGTAAATCAAAAGGTAATCTCTCACACTCGGCTAAGGAAGAAATTAGAAAAATGATAAACCCTATAGGTTGACGCCACAAATTCCATCCCCAAAAACCATATTTTGATTGCGCTTCAACTATATCAACGGTACTTGAACTGTTAGATAATCATAGTCGGTGATAACATCACTGATACCATCTCTATTACAGAACCGTACATGAGATTTTCACCTCATACGGCTCCTCGCGGGTCCCAAATAAATTTAAGGATCTATTCGATATTTTTTTTATCTTGATTTGTTTGTAGTATACATAAAGTCAAAATCTATCGTAAGGTCCCGAATTCGACCAATGGAATTCTGTCTGCTCTCTTTTTAATAAAAAAAAAGAAAAGTGCTTCTGAATTGATCTCATTTTTTTTTTAGAATTTTTTTCTTTGTTTAGTAATAACTTAATCTTTGAATAAAATCTTTTTTGTAGTAATTAATAGATATGTCAACCTATCATTTTTGATTACAAAAATTAGACATTCCATTAGTTCATGAATCAGGACAAAAATTCTATCTCTCTAAAGTTGTATATAAAAAAGAAAGAATAAAAAGCTCTCCCTTTTTTCTATTCCATTCTTTCTAGTTGATTTTTTTCATTCCTATTCTCCTTTCTCAGAAAAGGGGAGACTTAAAAAAGGTAAAAGATTCTTTCGTTCCTGATAGTTATTTACTTAATCGGTGGATAGTAGCATACTCTGGATCGAAATCATGGGGAGTACTGCTTGATCATTTCTACTAATTTAAAGCCCCAATTCGAATTCTTTTTTTGTAGAAATATCCAGTTGGCTAACTTTCCAAATTTCCATTACTAATCCTTTTTGTATCTTCGTGTTCCTAACCATCCACTCTTTTTGATGAATCCTCTGTTATGGTAATACAGATATGGTAATACAAGTATGGTAATAGATAGTCAAAACTCCATAGCATAGAGTTGATCTTTTAAACCCGCTTCAAGTCATGATGATTAATCAATCTTGGGGTAAACAGTCTATATTGTTTATGTTTACTTTTCACTTAACTCTTGTACATAGGAAATGAGACTCAATCTTTTTACTGCGAATTTATAAGTCGTTTTCTTTCACTCATATAACTATTTGGTTTAGTTCATCAACCCGAATGATGAATAAAAAAATGAAAATAGAATATTGAATTCATTTCACTTCTGTCAAAAGGGAAATAAGAGAAAGTTTATCTTTCAGCGAATCACACGTAGAGATATTGATAAGACACATAAAGTTAATGGTATTTCATAACTAATTGATTGAGCAGCAGCTCGTAGACCACCTAAAAAGGAATATTTATTATTTGATCCATATCCTGACATAAGAAGTCCAACGGGAGCAATGCTTGAAACGGCAATCCATAAAAAAACACCGATACTGAGATCGGCTAGAATAAGACGATAACTAAAAGGAATTACTGAATAACTTAATAAAATGGATATAACTGCTATGGATGGCCCAATCCTGAATAAACGAGTATCTCCTCTAGATGGAAGAAGATTCTCTTTGAAAATCAATTTTGTCCCATCTGCTAGAGCTTGAAGAATTCCCAAAGGGCCAGCGTATTCAGGGCCAATACGTTGTTGTATCCCTGCGGATATTTCTCTTTCTAACCAAACAATTACTAGGACACCTATTGTGATTCCTAATACAGGAGTCAAAATAGGAACAAACATCCATATGATCCCATAGACTTCTTTTAAGGATTCCAATCTAGAAAAAGAATTGATAGCTTGTACTTTTGTTGTATTAATAATCATTTCAACGATCAACTTCTCCCATAATGATATCTATGCTACCAAGTATCGTCAGAATATCAGCCAATTTCATTCTTTTAACTAATTGAGGAAGAACTTGCAAATTGACAAAACCCGGCGGTCGAATTTTCCATCTCCAAGGAAAAACATTCTGATCTCCTATCAAAAAAATTCCCAATTCTCCTTTTGGAGCTTCAACTCTTACATAAAGTTCTTGCTTCGAAAATTCAAAAGTTGGAGAAGGTTTTTTACTAATGAATCGGTATTCAAAATCATTCCATTCGGCATTCCTTACTCTATCAAAGCGCCGGATTTCTAAATTCTCATAGGGTCCTCCCGGAATTCCTTCCAGAGCCTGTTGAATAATTTTTATAGATTCTGTCATTTCACCGATTCGTACTAAATAACGAGCTAATGAATCCCCCTCTTTTTGCCATTTGACTTCCCAGTCAAATTCGTCATAACACTCATAATGATCAACTTTACGAAGATCCCATTGTATTCCGGAAGCTCGTAGCATTGGTCCTGATAAACCCCAATTTATTGCTTCCTCTCCACCAATAACGCCTGCCCCTTCAACTCGTTCTAAAAAAATAGGATTCCGTGTAATAAGCTTTTGATATTCAGCAACCCCTCTTAAAAAATAATCGCAAAAATCCAAACATTTATCTATCCAGCCATGAGGTAGATCCGCAGCTATTCCTCCAATACGAAAATAATTATGCATCATTCGCATACCGGTGGCAGCTTCGAATAAATCATATATCAATTCTCTTTCACGAAAAATATAGAAGAAGGGAGTTTGTGTACCAATATCTGCCATAAAAGGTCCAAGCCATAATAAATGAGAAGCTATACGACTCAATTCCAAGATAATTACTCTGATATAGCTCGCCCGTTTAGGTACTTGAATATTTCCCAACTGCTCTGGTGCATTTATGGTTATGGCTTCTGTAAACATAGTAGCTAAATAATCCCAACGTGTTACATAAGGCAAATATTGTATAATTGTTCGGTTTTCTGCAATTTTTTCCATCCCTCTGTGTAAATAACCCAATATTGGTTCACAGTCAATAACATCTTCACCATCTAGAGTAACGATGAGTCGAAGAACGCCATGCATTGATGGGTGGTGAGGACCCATATTTACTATCATGAGATTTTTTCTTGTAACTGGTGCGGTCATAGGGTTTTTCCCGATTCATTCTTCCATGAATTACTGAAAGCGAAAAGAGGTTTATCAAAATTTAAGTGAATAATTCAAAATGACTTTTCAAATTAACGGCTTTGTTTTCTCTCGAATATTCAACTGACCTATTAATTCTTTGTACCGTACTTTATTTTTTTTTGACAAATAAGCTAGCAGACGTTGACGTTTTCCCACAATTTTTAGCAGACCTCTCTGAGATAAATAGTCCTTTTTGTGCAATTCCAGATGTAAGGAAAGTCTTCGTATCTTATTGGTAAAATGGAATACTTGAAATTCAACAGATCCCTGGTTTTCTTCCTTTTCTTTTTGTGAAATAACGGAAATAAATGAATTTTTTACCATAAACCCCCTTTTTTTACAAATATGTATTTATTTAGAATAATGTATTTAATCGATTATTGAACCCTATAGAATTAAGACAAAATGAAGAGAATAGAATGTTCGTATAATAAATAATATTGTATAAATTATACAATATTATTATAAGATTTTTTTTGAATTATTCGATTCGGATTATCTTCTAAACCTTACTATGAACGACAAAGTATAGCACTAACAGAAACCTTATTGCTTTACTCGCTACACACGACGACGGCTTGATGAATACGCTGTCATCGAAACCGAAATAAGGGGGTTTAAGCTGTACTACTGTCATTTTCATTTCTTTTTCAATAGCCTCTTCTATCTGCTGCTCAGTATATAGAGGAGCTCCCGTGTCAAATACTTTCATTCCTATCATTAGACGACGATATGAAGACAATCTAGCTCTAGGTATAGCTAGAACTCGATTGTCTCCTAGTAATGCCAGTACTTCACAACGCACATTAATTGGTTGACCGACAGTATCTCGACCTTGAACTAACAGAACGTTATAAACCTTAGGCATCTTGTCCGCCGGAAAGGCTACATCTAGTACCGGATCAATGATTTGAACGAGATGACCCTGGTTTTTTTCAAGCACAGAATCCCCAGGACCAGAAGGAATAGGCTTTTTGCGAATTTTATCCATAACATGTTGAATCGTATACATAATACGATGGTTTAGATCGATCTTAACCGGATGATTATGTCATGATTTTAACGTCAAAGTAATTGCCACACGATTCCAAATTAAGATGCCAGTTATTTTTATTTGGTATACACAAATTTTGGAATCTTTTAGAATAATAATAGAATATTTTCTAATAATACTATACTAATAGAGAGTATGGTAGAAAAAACGATTCATATATTTCTTTCTACCATACTATCAGATCGGATTGAATACTGCCGATTCTAGTGGAATCCTAATTTTATGTGATAAAATTAATCAATCCAATTGAAAATTGGATTCGGATAGGGATACAAAAGAATAGTCCATTTTTTCATTTTCAAAAGCTAAAAATTGGAATCGAAAATGAAGAAGATTTTCTTGATTCATTTTTAGATCTAATTGATACGTCATTGGATTAGTCTCCTATATTAGAATCAGATGTAAGACAAGTCATATGTACATCTGTTTGCTTTCAGATACCAGATATGGTACAGGATATATAGGAAAAATGTATCATCAACTAATTTTCAATCGTGGTTACATGTATATCCTAACCATACTGAACCGACTGCCATTATTAGTATCAAACCAATAGCGATTCATATAAGCTAAATTTTCGAATCGATAATTAGGCCAAAGAAAAAATTTGCATTTTAGGACTTGATCTCTATATTGACCACTCTCCCTTGCTCTCATTGCTAAATATTAGATTTCTATCCACACTATACCCAGCCCAGTTTTTAAATAGAAACAATTTCGAATTCTCAATTCTCTACGACGTCTAGACGATAATAAATTTTCAGGAATAAGCAAATCATAATGATTGATGTAGAGATTCCCAGTTTGTCTTCGATAACGGCATTTAATTATCTTCTTCAAATAATACAAATCATTCGAGTCATCGGAATAATATGGTTTCTCTTGGTATCTTTCATTAGTTTGCCGCTTACTCCTATGAAGTAATTAACTAGCTATGATTTGATACATAATAAACTGGCTATTATTTGTTACAGACAGACGAAGGGGTTCGACACACATCAGCCCCCGCTTACTCCAGATTTTAATAACCTCGCTCTGCAGTCGCGTTAGTCCCTTCACATTGATTTTTTTCCTTTCAATAGCGTATGAAAAAAAGTCCAGTGGATCTTTCAGCTTAAACAGCGTATTATATGCGAACATAGTTCTTAGCCCTACGTATTCCTCGAGAACAGTTGGGTGCCTTTGAAAAAAGAACAACTCTTGCAGGATCTCTTTCCTTTTCAAGTTCTCTCGGCCTATCTTGTACCTGTACTTATCAGCAAATTTTGGGGGGGTTGGTACATCATTTAAACTTTCTCTAAGAAATTTTCGAGTATATTTATCGTATTCGGTTTCCTTTATAGAATTTCTTGACCTACGCATGAAGGAAAAAAACGTAGCGTCCCCCGCTAGTGGTTTTTCCTTTTTCGTTTTTTCTTCCTCTTTCTTTCTCTTTTTAAGATTTTTATATTTCGTTTTTCTATAAGATCCCCTTTTGTTTCTATAAAAAGGAAAAGTCAACAAAAGCAATTTGCTTGGTATAAACCACGACTTAGGTTTATATGCATTAAAAAATAGTACCAATTGTGGGAAGAACCAAGGTTCCAGATTCGATATAGGAGTATCTTCATTCATTTCCATCCAATCCCACCAAAAGTTGTGTTTTGCTTTGTGTGAATTTAAAACCATCGGTTTCGATTTAGATTCCGAAAACGCAATATAATTGAGGTTTTGATCTTGACAAATCTTAGGATAAAAAAAACTTTTTCTATCAATTAATTGATAATTATTAGTTCCGGTCTTAGCATTTTTATTATTGTTGAAATTGTTGAAATCGTCCTTGATCCAGGCCTCAAGATCGGTTTTTTTTGAACAGATAAATCCAAAATGCCCAAATCGCGATATTTGCTATCCGCGCTTGGTTTTATATAGTCCGTCTCTCTGTGAAACTCGAATATTCGATACTCTTCTATATCGATAGGCATATCTCCGTTGATCCAGGCCTGAATATAGAGTTCCTTTTAAAAAGATAAATTGATAATCTCCCAATCGAAATATCTTCTGTCCGTACTTCTTTTATACGGAGTTTCTTTCATATCCATAATCTTAGTTTTTCCTAGAGTATAATCAGGGACAACCTCTTCTAGTAAATCATAGATAGGTACCAAAAATACTCCGTCTAGTATATCAAAAAAAACGTAATGAAAATAAAGTTTTCGATTCTTATCTTATTTGTTTCGAATGGTGATCCATAAATAAAATATATGGGTCCCTCTTATTTTCATAATAAATAGATCGATAAGATAAAAGATTATATCTATAGTCGTTTTTTTGAAAATTATCTTCTTGATTTGATAATGAATATACTTCGTAATCATTTTGTTTTTAATAATGAATTAGTTGGTCTTTTTCATATGAATCTGCTTTGGTCAAATCTTGATTTTGAATTGTACGACATTGATTTCGCCATTTTTGTACTCTTAATCTAGACCCCTCACTCTTAGATAAATCGTATTGATAATGACCTCTTAACCAGTTTTTCCATTGATTTAGTCCAGAATTCCTAAGTTTCTTATGTCTTAATTTAGAATGAATTATTCCTTGTGTTCCAAAATAATCTTTTATTGAAGTCTTAAGAAAAAAAGATGTTCCGTGATATTGAAGATAGATACTAGATATTAATTTAGATAAATTAAGAACTTGGGTTTATGATAATTTGTAAAACACATATGCTTGTGACAAAGAGGATAAGTCACAAAAATTCTGCTTTGCATTTTTATTCAAAAGATTATAAAGTGATTTTTTGATAGTCGAAATAAAGTCTTTTTTTTTTGATTTCTTTTTTTCTTGGAAATGGAAATCAATTTATCCAAAATTTTGATTATTGATTCAAGAACAATTACCTTTTCCATTACCTTTTGTTCTATCCTTTTTATGACAATAAGAAAGAAAGGTAGAAGGACTTTTATGTATATTTTTTGAGTGAAAAATCTTATAAAAAGATATAATTTACGGATTAATATTAATTAAATATATCTTCCTTTTAATATTTGCCAAATCTTTTTTAGTGATTCGAATCTTTTAGGATTCGAACTTGTTTTATTATTTTTATTCTAAATAACATTTTTTTTATTCTAAATAACATTTATTTCTGCAGTCATTTTTTGTTTCGATTTTTGAATTATTTATTTGTGATTTCTGATTGTGCTTGTTCTATCATTCATATTTTTTTCTGTCGGAGATTCAAGAATTATCTCATGGAGGTTTATAGAATCGTTTTCTTTTTTAGTTTCGCTTGATTTATATCTTTCTATCAATTTATCTCTAAATAAAAAATCTCTCAATCTATCTCTATCTCTAAAGAATAAGAGTTTGTTTTTTTTCTTTTTAAAACTGGAATGACTTTCCTAATCTTTTTGATAGTCCTTTTTATTGTTTTTTTGAGATTTTTATAAAGAATTTTGTTCCTTCTTTGAAAACTTTGAAACCCTTTCGAATTCCCAAATATATTTTTCCTTTTTCCTTTTTCTAATTTTTTTATTGAGTTCCCTAAAAATGGGTTTCAAAAAGAGAACTTTTGGCCTGCGCATAGCACCAAAGGGACGTTCAGATTCCAGTCCAACAACTCTTAAAAAAAAGGATCTTTTTCTTTTAGTCTTTTATTTGTGACTTTTTTCCCTTTCTTTCTACGAGTTGTCCATTTAATCCATTTCATCCATTTTGGTCTTTTCTTTGTGACTTTTTGTCTTTGCTTTTTTCGTTTTTTCAATAGCCCTTTTCATTGCTTTTCGAAATGGAACTCTATGTTTTAATTGTCCGGCTATATATTGTGCAAGAATAATAGGGTTTCCATAAGGTTTTGCAATTCTTGTAGTAGCAATGTTGAGTTTTCGATTTACACAATGAAATTCTTTTTGTAGATTCATCTGTAATGCTGCCATTGGACTTTCTTTTAAGAATTTTGGGAATGCCAGATAGATTCGGACCTGGATCAGATCGATTCTTTTTTGAATCTCTATACGCGCAATTCCCGAGAGGCCAGAGGCGATTCTCCTATTCTTTTGTACATTCTTTTGTATATTTTTTTGTACATAATTTTTAATAGAATCTCGTATTTTTTGATCTTCTTCTAGACCTTCCGAATAGTTTTTTGGTTGTGCAAACCAAAGGGAATGCTGATCTTGGGTTGTACCCAGTCTGAAACCAAGTGGATTTCTTTTTTGTCCCATACTCCCCCACTACTATCCATATCATGATATATCATATTTGTATCCTTATTTTTCCATCTAGGTTTTTTTAACCATGGAAAGTCTCTATATATTTATCTAAAGATATATCTTTCACTACAATACTTATATGACAAGTAGGTCTTTTTATCGGATAACTACGTCCTCTAGCTCGAGGTTTCCATTTCTTCACAGTAGTACCCTCGTTGACTTCGGCTTTACTAATTTTGATGATTTTTAAACTTTCCCTATAAAGAGATAGACTCGAAACGACATCCGTTATGTCAATGACACCAAAGGGATATTAAATGAATGGAATTGGGATAAGGATGGAATATAATGAAATAGAGCCGCTTTGAGGTTCCCTATGAAATGAGGCATGGAAGGGAGCCACTACGAAGAAGTTCCGGGAGTTACGAAGGAAGCTTCGAGCTCATATTGGTCATGGGTTGAGAACGGGAATTGAACTCTATGAGATCTAATCTGCCGTTGTTCCTCAGTAGCTCAGTGGTAGAGCGGTCGGCTGTTAACTGATTGGTCGTAGGTTCGAATCCTACTTGGGGAGATTTGATTCATTGTGAATTCTTTAATTCAGAATGAAAGAGCTCGCTTTGACCGTTAAGAGTCGGTAACCCCTTCCCTGTCTTTGTTTCTATTGCATTCTATCTCATCGTATCACATTCTGTTCTGCGAAATTTGAGAATCACCGTCAATACCTCGGTGTAGGTTCGGGATAATCCTTTGTTCCATAGCCCTGGGGCTATTTACAACTAGCCAATTAAGAATTCTCATATGTACTAGTACTAGTAGTGCATCAAAGATGCAGTCATCGATTCTCCCGAGAGGCCACAATTAACGCGAGCAAACATATTAATGATTAATGACGAGGAAGAAATTTGTGTTATGCTACTAATACTTGTACTTGCTTTGCTATTCTGCCCAAGCCTGGCTGAGGCAGAGTTACGGGGCGTAAAACAAAAAAACGCGGATGGGCCGTGGAAACTTTGTTTAAAGATTCTACCATTAACGAAAAATAAGAAATCAAAAGAAAAAGTAAGGCCATTCCATTTCGACAAAAGACCCACACCCAAGTTCCATAGCTTTTGGTCCGCTATCCCGATCATGATTTTCCTACTCCCACCCCCAGAGGGAAAGGTCCTTCCTTTTTGGAAAGGTTGGGCGAGGAGGGATTCGAACCCCCGACACCGTGGTTCGTAGCCACGTGCTCTAATCCTCTGAGCTACAGGCCCCACACCGTCTCCACTGGATCTGTTCCCGGGAGTAGACTCAAAAAAGGGAACCTTTCCTCCCCTGAGCCATTTCATTTCGGGTTAAGAAGATGTGAAAGCGCCTTTCTCTCTATAAGAACGGTGCGTTCCGAGGTGTGAAGTGGGAGAGAAGGGATGTCATGATTGGGGTTTTGAATAAGACGACCTTTTCATTTTTCATTTTTTTCTTTTTCATATTGAAAAAGTAATAAGAATGAGGGGTGTTAAGCTTTTTAACATGCTGGCATCGAGCTATTTTTCCGCAGGACCTCCCCTCCAGTATCGTCACCGCAGTAGAGTTTAACCACCAAATTCGGGGGATGGTGTGGTTCCTCTACGCCTAGGACACCAAAATATCGAACCATGAACGAAGAAAGGCATGAGAGAAAAGCATATTGGCTAGTGATTATGAGGCCCCAAATCTTGACTGGGGGGGACACCAAAGGCCTCTGCCCTTCCATACCTTGGATAGATAGAGAGGGAGGGCAGAGCTTTTGGTTTTTTCATGTTGTCAAGAACAATGGTTTTTTCGTGTTGTCAAAGAGTTGAACAATGAAAATAGATGGCGAGTGCCTGATCGAATTGATCGGGTCATGTAGGAACAAGGTTCAAGTCTCCCGGTCTGTTAGGATGCCTCAGCTGCGTACATTACTGCCACCTTCCACTTTTTTTTTGTTGAAGGCCACCTTCCACTTTTTTTTGTTGAAGGCCACCTTCCACTTTTTTTTTGTTGAAGGCCACCTTCCACTTTTTTTTGTTGAAGGCTATCTTCCACTTGACACCTATCGTAATGATAAACGGCTCGTCTCGCCGTGACCTCCAATCTTGAATTCTCAATACTTCTGTCGCTCCATCCCCGCAGGGGCAGAGAACCCGTCGCTGTCTCGGCTGTGCTACCGGAGGCTCTGGGGAAGTCGGAATCGGAGAGCACTCATCTTGGGGTGGGCTTACTACTTAGATGCTTTCAGCAGTTATCCGCTCCGCACTTGGCTACCCAGCGTTTACCGTGGGCACGATAACTGGTACACCAGAGGTGCGTCCTTCCCGGTCCTCTCGTACTAGGGAAAGGTCCTCTCAATGCTCGAACGCCCACACCGGATAGGGACCGAACTGTCTCACGACGTTCTGAACCCAGCTCACGTACCGCTTTAATGGGCGAACAGCCCAACCCTTGGAACATACTACAGCCCCAGGTGGCGAAGAGCCGACATCGAGGTGCCAAACCTTCCCGTCGATGTGAGCTCTTGGGGAAGATCAGCCTGTTATCCCTAGAGTAACTTTTATCCGTTGAGCGACGGCCCTTCCACTCGGCACCGTCGGATCACTAAGGCCGACTTTCGTCCCTGCTCGACGGGTGGGTCTTGCAGTCAAGCTCCCTTCTGCCTTTACACTCGCGGCCCGATCTCCGTCCGAACCGAGGAAACCTTTGCACACCTCCGTTACCTTTTGGGAGGTCTACGCCCCATAGAAACTGTCTACCTGAGACTGTCCCTTGGCCCGTAGGTCCTGGCACAAGGTTAGAATTCTAGCTCTTCCAGAGTGGTATCTCACTGATGGCTCGGGCCCCCCCGGAAGGGGGCCTTCTTCGCCCTCCACCTAAGCTGCGCAGGAAAGGCCCAAAGCCAATCCCAGGGAACAGTAAAGCTTCATAGGGTCTTTTTGTCCAGGTGCAGGTAGTCCGCATCTTCACAGACATGTCTATTTCACCGAGCCTCTCTCCGAGACAGTGCCCAGATCGTTACGCCTTTCGTGCAGGTCGGAACTTACCCGACAATAAATTTCGCTACCTTAGGACCGTTATAGTTACGGCCGCCGTTCACCGGGGCTTCGGTCGCCGGCTCCCCTGTCATCAGGTCACCAACTTCCTTGACCTTCCGGCACTGGGCAGGCATCAGCCCCCGTACATGGTCTTACGACTTTGCGGAGACCTGTGTTTTTGGTAAACAGTCGCCCGGGCCTGGTCACTGCGACCCCCTAACAAAGTGCTAGGAGGCACCCCTTCTCCCGAAGTTACGGGGCTATTTTGCCGAGTTCCTTAGAGAGAGTTGTCTCGCGCCCCTAGGTATTCTCTACCTACCCACCTGTGTCGGTTTCGGGTACAGGTACCCTTTTGTTGAAGGTCGTTCGAGCTTTTCCTGGGAGTATGGCATGGGTTACTTCAGCGCTGTAGCGCCTGGTACTCGAACATTGGCTCGAGGCATTTTCTCTACCCCTTCTTACAGGGTCACCTTACGTCCTTGAACCGATAACCATCTTTCGGCTAACCTAGCCTCCTCCGTCCCTCGGGACCAACAAGGGGTAGTACAGGAATATTCACCTGTTGTCCATCGACTACGCCTTTCGGCCTGATCTTAGGCCCTGACTCACCCTCCGTGGACGAACCTTGCGGAGGAACCCTTAGGTTTTCGGGGCATTGGATTCTCACCAATGTTTACGTTACTCAAGCCGACATTCTCGCTTCCGCTTCGTCCACCACTGCTCGCGCGGGTGCTTCCATCTAAGGCGGAACGCTCCCCTACCGATGTATTTTTACATCCCACAGCTTCGGCAGATCGCTTAGCCCCGTTCATCTTCGGCGCAAGAGCGCTCGATCAGTGAGCTATTACGCACTCTTTCAAGGGTGGCTGCTTCTAGGCACACCTCCTGGCTGTCTCTGCACCCCTACCTCCTTTATCACTGAGCGGTCATTTAGGGGCCTTAGCTGGTGATCCGGGCTGTTTCCCTCTCGACGATGAAGCTTATCCCCCATCGTCTCACTGGCCGACCTTGACCCCCTGGTATTTTGGGTATTTTGAGGTCATATCTAGTATTCATAGTTTGCCTCGATTTGGTACCGCTCTCGCGGCCCGCACCGAAACAGTGCTTTACCCCTAGATGTCCAGTCAACTGCTGCGCCTCAACGCATTTCGGGGAGAACCAGCTAGCTCTGGGTTCGAGTGGCATTTCACCCCTAACCACAACTCATCCGCTGAGATGATCAGTCGGTTCGGACCTCCGCTTAGTTTCATCCAAGCTTCATCCTGGTCATGGATAGATCACCCAGGTTCGGGTCCATAAGCAGTGACAATTGCCCTATGAAGACTCGCTTTCGCTACGGCTCCGGTGGGTTCCCTTAACCAAGCCACTGCCTATGAGTCGCCGGCTCATTCTTCAACAGGCACGCGGTCAGAGCCCCGGGCTCCTCCCACTGCTTGGGAGCTTACGGTTTCATGTTCTATTTCACTCCCCGATGGGGGTTCTTTTCACCCTTCCCTCACGGTACTACTTCGCTATCGGTCACCCAGGAGTATTTAGCCTTGCAAGGTGGTCCTTGCTGATTCACACGGGATTCCACGTGTCCCATGCTACTCGGGACAGAGCGTAAGCTAGTGATGCTTTCGGCTACTGGACTTTAGCCATCTAGGGTGCAGCATTCCACCGCTTCGCCTAGCAGCACCGACGCTTGTATTGCTCTCCCACAACCCCGTTTTCGCGGTTTAGGCTGCTCCCATTTCGCTCGCCGCTACTACGGGAATCGCTTTTGCTTTCTTTTCCTCTGGCTACTAAGATGTTTCAGTTCGCCAGGTTGTCTCTTGTCTGCCCATGGATTCAGCAGCAGTTCGAAAGGTTGACCTATTCGGGAATCTCCGGATCTATGCTTATTTTCAACTCCCCGAAGCATTTCGTCGCTTACTACGCCCTTCCTCGTCTCTGGGTGCCTAGGTATCCACCGTAAGCCTTTCCTCGTTTGAACCTCGCCCTTCACTTTAAGGCTATGCCATCCTAAGGTGCTGCTAAATGGAAGGATCTTATCAACGTCCATGAATGATAAATCATAGATCGAACCGCCGAATCGGAAAAATTCGGTGCTATCATATAGCTTTGTATCGGCTAAGTTCACGAGTTGGAGATAAGCGGACTCGAACCGCTGACATCCGCCGCAGGGTAAACCACCGCCTCTCAGGTCCCCCGACTGATTCTACCATAGAGGCCAACGATAGACAATAACTCCCCCCCGAACACAGCTTACAACTTTCATCGTACTGTGCTCTCCAAAGAGCAACTCTTCTCAAAATCTCACTCAAGGGGTGCTGAGTTGGAATCCCATTCTAACTAAGGATTCTTATGGTTCCGGAGGATCCAGCTACAGGAGAACCAGGAACGGAGAGCTTTCCCCCCCTTTCCGCCCGACTCTTTGGTCTTAAGAACGCTGGTTTTAAGAATGAGTGATTGCCCTTCTCCGACCCTTACTGCCCAACCTGAGAGCGGACAGCTAATGCGTTCCACTTATTGAGCAGGGTTCTATGGTCGGTCCGTGACCCCTGGATGCCGAAGGCGTCCTTGGGGTGATCTCGTAGTTCCTACGGGGTGGAGATGATGGGGTTGGTCCATGGATTTTCCTTCCTTTTGCCGCATTTCGCTCAAAGGGTTGAAGGGAGATAGTGCATCAAGCTGTTCGCAAGGGCCAACTTGATCCTCTTCCCCAGGGATCCCAGATGAAGGAACCCTAGGAGAGCCGCTGACTCCAACTACCGTCCATGTACGATCCATACTAGATCTGACCAACTGCCCATCCTACCTCCTCTACGTTCTTGACAGCCCATCTTTGTCTCAGTAGAGTCTGTCAGTGGCATGTTTCGGTCCTCTTCCCCATTACTTAGAAAAAGTGAGCCACCGGTTCAGGTACAAGATACTATCATTACCGCCTGGACAATTAGACATCCAACCCGTAATCGCAACGACCCAATTGCAAGAGCGGAGCTCTACCAACTGAGCTATATCCCCCCGAGCCAAGTAGAGCATGCATGAAGAAGTCCGATGCTTCTTCTATTCTTTTCCCTGGCGCAGCTGGGCCATCCTGGACTTGAACCAGAGACCTCGCCCGTGAAGTAAATCATCGCACCTACGGTCCAACCAATTGGCAGAGAATCAATAGATTCCTTTTCGGGAGCGATTCATCCTTCCCGAACGCAGCATACAACTCTCCGTTGTACTGCGCTCTCCAAGTGTGCTTGTTCCCCCCTTCTTCCTTACCATGGCAAGTCTTTGTGAAAGAACTCCGATGAGAAGAAAAAAGAAGGCGTGAAGAGACCCTCCTGGCCCAACCCTAGACACTCTAAGATCCTTTTTCAAACCTGCTTCCATTTCGAGTCAAGAGATAGATAAATAGACACATCCCATTGCACTAATCGGGGGCGTTCGTAGTGACTGAGGGGGTCGAAGACCAAGAAGTGAGTTATTTATACCAAGCATTCTTCTTACGGCTAGATCCAATCTCCTGGTCCCTGCGGAAAGGAAAAAGAATTTCACGCTCTTCCTTTCGGGAAGGGAAGATTAGCGAAATCCTATTGATTGCAGCTTTCTCCAGACCTCCGGGAAAAGCATGAAAAAAAACGGCTCGAATGGTACGATCCCTCCGTCACCCCAGAATGAAAGGGTGATCTCGTAGTTCTTGGTCTGTGAAGATGCGTTGGCAGGTGCTCCATTTTTCCCATTGAGGCCGAACCTAAACCTGTGCTCGAGAGATAGCTGTCCATACACTGATAAGGGATGTATGGATTCTCGAGAAGAGAGGAGCCGCGGTGGTCCCCCCCGGACCGCCCGGATCCCACGAGTGAATTGAAAGTTGGATCTACATTGGATCTCACCTGAATCGCCCCATCTATCCTCCTGAGGAGGAGTTTGGTTTCAAACCCCGGTTCGAACAGGAGGAGTACGCCATGCTAATGTGCCTTGGATGATCCACATCTCAGGGTCAGGCGCTGATGAGCACATTGAACTATCCATGTGGCTGAGAGCCCTCACAGCCCAGGCACAACGACGCAATTATCAGGGGCGCGCTCTACCACTGAGCTAATAGCCCGTCGTGCGAGCCCCCCACTGGGGGCCCGCTATGCCAAAAGCGAGAGAAACCCCATCCCTCTCTTTCCTTTTTTCGCCCCCATGCCCCCCCGTGTGGCGACATGGGGACGTAAAAAGGGGGATCCTATCAACTTGTTCCGACCTAGGATAATAAGCTCATGAGCTTGGTCTTACTTCACCGTCGAGAAACGAAAGAAGACTTCCATCTCCAAGTTTCACTCAGACGTAGCTCCTTTGGGTGTGAAGCAGTGTCAAACCAAAATACCCAACAAGCATTAGCTCTCCCTGAAAAGGAGGTGATCCAGCCGCACCTTCCAGTACGGCTACCTTGTTACGACTTCACTGCGATCACTAACCCTGCCTTAGGCATACCCCTCCGACGGTTAAGGTAACGAACGACTTCGGCATCCCCCTACGACCGACGGTTAAGGTAACGACTTCGGGCATGGCCAGCTCCCATAGTGTGACGGGCGGTGTGTACAAGGCCCGGGAACGAATTCACCGCCGTATGGCTGACCGGCGATTACTAGCGATTCCGGCTTCATGCAGGCGAGTTGCAGCCTGCAATCCGAACTGAGGACGGGTTTTTGGAGTTAGCTAACCCTCGCGGGATCGCGACCCTTTGTCCCGGCCATTGTAGCACGTGTGTCGCCCAGGGCATAAGGGGCATGATGACTTGACGTCATCCTCACCTTCCTCCGGCTTATCACCGGCAGTCTGTTCAGGGTTCCAAACTCAATGATGGCAACTAAACACGAGGGTTGCGCTCGTTGCGGGACTTAACCCAACACCTTACGGCACGAGCTGACGACAGCCATGCACCACCTGTGTCCGCGTTCCCGAAGGCGCCCCTCTCTTTCAAGAGGGTTCGCGGCATGTCAAGCCCTGGTAAGGTTCTTCGCTTTGCATCGAATTAAACCACATGCTCCACCGCTTGTGCGGGCCCCCGTCAATTCCTTTGAGTTTCATTCTTGCGAACGTACTCCCCAGGCGGGATACTTAACGCGTTAGCTACAGCACTGCACGGGTGGATACGCACAGCACCTAGTATCCATCGTTTACGGCTAGGACTACTGGGGTCTCTAATCCCGCTCGCTCCCCTAGCTTTCGTCTCTCAGTGTCAGTGTCGGCCCAGCAGAGTGCTTTCGCCGTTGGTGTTCTTTCCGATCTCTACGCATTTCACCGCTCCACCGGAAATTCCCTCTGCCCCTACCGTACTCCAGCTTGGTAGTTTCCACCGCCTGTCCAGGGTTGAGCCCTGGGATTTGACGGCGGACTTAAAAAGCCACCTACAGACGCTTTACGCCCAATCATTCCGGATAACGCTTGCATCCTCTGTCTTACCGCGGCTGCTGGCACAGAGTTAGCCGATGCTTATTCCCCAGATAACGTCATTGCTTCTTCTCCGGGAAAAGAAGTTTACGACCCGTGGGCCTTCTACCTCCACGCGGCATTACTCCGTCAGGCTTTCGCCCATTGCGGAAGATTCCCCACTGCTGCCTCCCGTAGGAGTCTGGGCCGTGTCTCAGTCCCAGTGTGGCTGATCATCCTCTCGGACCAGCTACTGATCATAGCCTTGGTAAGCTATTGCCTCACCAACTAGCTAATCAGACGCGAGCCCCTCCTCGGGCGGATTCCTCCTTTTTGCTCCTCAGCCTACGGGGTATTAGCAGCCGTTTCCAGCTGTTGTTCCCCTCCCAAGGGCAGGTTCTTACGCGTTACTCACCCGTTCGCCACTGGAAACACCACTTCCCGTCCGACTTGCATGTGTCAAGCATGCCGCCAGCGTTCATCCTGAGCCAGGATCGAACTCTCCGTGAGATTCATAGTTGCATTACTTATAGCTTCCTTGTTCGTAGACAAAGCGGATTCGGAATTCTCTTTCATTCCAAGGCATAACCTGTATCCATGCGCTTCATATTTGCCCGGAGTTCGCTCCCAGAAATATACCCATCCCTGCCCCCTCACGTCAATCCCACGAGCCTCTTATTCATTCTCATTCAATCTTAGAAGTCGACCTCTTTTTGTTCCAAGTCAATTTGTTCTTGTTCTTTGTGTAAGTAAGTCAGTTCTTTCCATTACATTTTCGAAAAGTATAGAATCATGTAAATAAAATGTAGGAAAAAACTAGTCAAAAGAACTAGTCGTATTTTATAGAATACGTCTTTCAGTTCGAAATTACCGCGGCGCCATACCAAATACAAATTAAAAACCAAAATAAAAGAAATTACGATTAGTCCGCGACTCCATAGGACTATAGTCCACAGGACTTTCAATATTTCCTTTTGGTTGATTTTGATCCAGCTAGCTATCGCCTGCAGCATTTTGCCCAATTTTCTCATTTTTTTGTATCTCCACGGGGATAAAATTTTTTAGTTCTATCCCCTACCCAGGGATAGAACTAAAAAAATAGATTCTTATTATCATATATAATTCAAAAGATCATTAACGATACGATGATACTGTATAAGGAAAATCTCGAATTTGGATCCAAAATGAAGGTTGTGACCTTATCCATGTGCTTATGCTCTTAAGCATTCTTTTTCTGATCTTATGTTTTCCTGGGTCTTTCACTGACTTATTCTTTCCATTACATTTTCGAAAAGAGAAAATAGATTCCATAGTAAATAAAATGTAGGACCAAACTTGTGAAAAAAAGTGGTCCTAATCTATAGAATATGTCTTCCATTTCGAACTTATCGCAGTACAATACCAAATTTATAGATATAAGAAAAGTTGTCAGGATTAGTGCGCGACTCCAGAGCGCTATATCCCAAAGGAATCCCAATATTTCCTTTTGGTTGATTTTGATCCAGCTAGCTATCACCTGCAGCATTTTGCCCAATTTTCTCATTTTTTTGTATCTCCACGGGGATAAAATTTTTTAGTTCTATCCCCTACCCAGGGATAGAACTAAAAAAATACTCGAATTTGGATCCAAAATGAAGGTTGTGACCTTATCCATGTGCTTATGCTCTTAAGCATTCTTTTTCTGATCTTATGTTTTCCTGGGTCTCCGAGACCCTTTCAATGAATATTCTGACTTATAGCTTCCTTGTTCGTCGTCTAAGTATAAGATAGAGATATATTTCTTTATTTCGAATTTCTTTATTTATATACGATATTTTCATTTATTTATATACGATAGATCCCGAGAATATTGTAATGAATATTCTGACTTACTTGACCTGACTTATAGCTTTTTTGTTCGTATATAAAGCGGATTCGAAATTCTCTTTCATTCCACCTGTACCCAGGCGCTTCATATTCGCCCGGAGACTGTCTGTCTTTAACAATGAAGAAAATAGTGTACGGTTCCATAGATCTCGAGGAAATCGAAATATGCCAAATATTGGAAATCTTCTGATTGTAGAAGTCTCTTCCACTTGGAACTGTGAGTATCTTTTATAATGATTAGAAGATCCTCGATAGTATAGATCTTTTCTTCCATGAAAAAACTAGTTATTCGGGTAGATAACCTCAATTCTGAAATAAAGAAAAAAGCCGGGTCTTTTCTTTTTCTAGAGATATAGACTATCAACCTATACCACCACGGTTTCAGGTTCAGTTTATCAAAGTGACAATAGAATAAGGCCGTTAAAGCCCATGAATTATTAATAAATTCGTCTATTTTTCTGAAAATTTCTTCTTTATCTTTCTTGTCCAAATCTTCTATTTCTAGGAGGTAATCGCGAGCGTAGATTACCACTATTATTAATAGATTCAGAGAAATTAGTTCTTCTTTATGAATAAGTACATCAGCTACTTTTTTAGATAAGCCTAATTTGCGAAGAGGGATATATCGTGGATCCTCTTTCCCGAACACAATAAGACGGCAAATTGTTTTCTTTAGTGAAACCCACAATATACGGAAAAAACAGAAAAAAGCCAGAAAAAGAAAAATCTGTGAGATTGGGCGTATTTGTAAAATACGCCCTTGTATAACCAAAATTCTCATAGTGGTCCCTCCACCTAATTTGCGAAGAGGAATATATCAAAGAATATATTCTAACTTGAATATATAGTGATTGTCAAGTATATGATCGATGATATATCTTATTAGAATCAATTC-------------------------------------------------------------------------------------------TATTTCTTTTTTTATAACAATAATAATCTAAACTTTTTAGATAGAAATTGTCAACTATATGATTGATGATATATCTTATTAGAATCAATTCTATTTCTTTTTTTATAACAATAATAATCTAAACTTTTTAGATAGAAATTGTCAACTATATGATTGATGATATATCTTATTAGAATCAATTCTATTTCTTTTTTTATAAAAAAAAGAATCTAAACTTTTTAGATAGAAATTGTCAAGTATATGATCGATGATATATCTTATTAGAATCGATTCTTAAATAATATGGATTCGAATCTAATCGCCCTATAGAAATATTAATATACAGATTTCATTTCAATTGGAATTTGGTTATTCACCATGTACGAGGATCTCTACTAAGCATCCATGGCTGAATGGTTAAAGCGCCCAACTCATAATTGGAGAGTTCGTAGGTTCAATTCCTACTGGATGCATGCTAATGGGACCCTCTACTACGTCTATAGAAATATCTGATTCTCTATCTTATTGTATATATATAGATTAATATTGTAATGTAATGAATATTCTGACTTATAGCTTCCTTGTTCGTCTCCTAAGTATAAGATAGAGATATATTTCTTTATTTCGAATTTCTTTATTTATATACGATATTTTCATTTATTTATTTATATACGATAGATCCCGAGAATATTGTAATGAATATTCTGACTTACTTGACCTGACTTATAGCTTTTTTGTTCGTATATAAAGCGGATTCGAAATTCTCTTTCATTCCACCTGTACCCATGCGCTTCATATTCGCCCGGAGTTCGCTCCTAGAAATATATCCATCCCTGCCCCCTCACGTCAATCCCATGAGCCTCTTATCCATTCTCATTCAATCCCGGCGGGGGGGCAAGTCAAAATAGAAAAACTCACATTTGGGGTTAGGGATAATCAGGATCGAACTGATGCCTTCCACCACGTCAAGGTGACACTCTACCGCTGAGTTATATCCCTATCCCTTCTTTGCCTCCATCGAGAAATAGAACTGACGAATTCTAAGGTCAAGAAAATAAACGCCACTATTCTTGAACAACTTTGAACCGAGCCTTCTCTTTGCACTATTTTATTTATATTTAATATTTTTTTTTATATTAAATATAATGGGGCAAATCGGATTCAATTGTCAACTGCCCCTATCGGAAATAGGATTGACTGCGGATTCGAGCCATAGCACATTAATTGTTATGTTCTATAACATTTATTTGTTATTCTTTTCTATTCTATATTCATATGAATTCGGAATTGAATAGATAAGAATGAAAAGAATAGAGTTAATAGGGACGATTCTAATAGTTTAGAATAGGGACGATTCTAATAGTTTAGAATAGGGACGATTCTAATAGTTTATTAAATTCCTATGCATGTCAAATTTCTCTTATGTGAGCCCGCTTAACGGATCGGTTAGAGCATCGCATTTATAATGTGATGGTCGTCGGTTCGATTCCGATAGCCGGCTTTTCTCTATTTATATTCGATTTTTTACATGATTGATGATAATATCGTTTTTTGAAATCAAACGAATATTCAAAAAACGTTTCTCCTTTTCCAAAGATTACTGAATTTTTTATTATGTTATAGGAATTTCCAACTATGTCAAGAAAAGTTTTTTCTATATATATAGAATAGAAAGGGTTTGGGTTTCATAAAACCGCACGATTTTCCCGATCGAAATCAAGCAGGTTTTCCATGAAGAAGATTTTGTTCAGCATGTTCTATTCGATACAGGTAGGAGAAGAACCCGACACGGATCAACCCCCTCTTCTTGCGCCAAAGATCTTATCATTTCCGAAGGAACTGGAGTTCCGTCTCTTTTCCATTTCTATTCAAGAGTTCTTATGTGTTTTCACGCCCCTTTGAGACCCCGAAAAATGGACAAATTCCTTTTCTTAAGAACGCATACAAGATGCG
>Rbr_107
TTGGTCCACATTATGATATTCTGAATTAGAATATTCTGTTAAGAACTAGTAAGAACTAGAATGAAAATTGAGACGAAAACTCATAGGTAAGAAAATGAATTGTCCCTCTTTCTTTTTCTTTCAGAGTGGGCGAACGACGGGGTTCGAACCCGCGCGTGATGAATTCACAATCCACTGCCTTAACCACTTGGCTACATCCGCCCCCTTTCAATTTCAAACATTCATCATTATTTCTTTCTTATTTCGGAAATAGAAATTTTTAGTCGTAAGCTAATTTGATCTTTTATTTTCGATTCAGAAAAACAATTTCACAAAGCAAAAGTATATAAATTCAAAATGAATACAAAACAAAAAGAAAAAAAAAAAAAGAAACTCAATCATGAACCAAACTATAAAAATTTATTCTTGTGGCGAAAAAACGATCTGTAAATAAAAAAAGACCACTCTAGTCGTAATAAAAAAAAAAAAAAGAAACGGAAAGGAGCAATCACCTCTTGTTCTATCAAGAGGTGATTGCTCCCTTACTTTTACTTTCAAAAACTCCTATAGACTAGGAATAAAGTCTTATCCGGTTGTAGATGGAGCTTCAATAGCAGCTAAGTCTAGAGGGAAATTATGAGCATTACGTTCATGCATAACTTCCATACCAAGGTTAGCGCGGTTAATAATATCGGCCCAAGTATTAATTACACGGCCTTGACTATCAACTACAGATTGGTTGAAATTGAAACCGTTTAGATTAAAAGCCATAGTACTGATACCTAAAGCAGTGAACCAGATACCTACTACAGGCCAAGCAGCTAGGAAAAAATGTAAAGAACGAGAGTTGTTGAAACTAGCATATTGGAAGATTAATCGGCCAAAATAACCATGAGCAGCTACAATATTATAAGTTTCTTCCTCTTGACCAAATCTATAACCTTCATTAGCGGATTCATTTTCAGTGGTTTCCCTGATCAAACTAGAAGTTACCAAGGAACCATGCATAGCACTGAATAGAGAGCCGCCGAATACACCAGCTACACCTAACATGTGAAATGGGTGCATAAGGATATTGTGCTCAGCCTGGAATACGATCATGAAGTTGAAAGTACCAGAGATTCCTAGAGGCATCCCATCAGAAAAACTTCCTTGACCGATTGGATAGATCAAGAAAACAGCAGTAGCGGCTGCAACAGGAGCTGAATATGCAACAGCAATCCAAGGTCGCATACCCAAACGGAAACTAAGTTCCCACTCACGACCCATATAACAAGCTACACCAAGTAAGAAGTGTAGAACAATTAGCTCATAAGGACCGCCATTGTATAACCATTCATCAACCGATGCCGCTTCCCATATGGGGTAAAAGTGCAAGCCTATAGCTGCAGAAGTAGGAATAATGGCACCTGAGATAATATTGTTTCCATAAAGTAGAGATCCAGAAACAGGTTCACGAATACCATCAATATCGACTGGAGGAGCAGCAATGAAGGCAATAATAAATACAGAAGTTGCGGTTAATAAGGTAGGAATCATCAAAACACCAAACCATCCAATGTAAAGACGGTTTTCAGTGCTAGTTATCCAGTTACAGAAGCGACCCCATAGGCTTTCGCTTTCGCGTCTCTCTAAAATTGCAGTCATGGTAAAATCTTGGTTTATTTAATCATCGGGGACTCCCAAGCGCACGAATTTTCATAAACAGAAATAGAAAAATAGAAAGCTTGTTATTCAACAGTATAACATGACTTATATGCCTGTGTCAACCAATATCTATCTAGATGTTTCAT-----------AATTTTTAGTGAAAGAATAAAGTCGAAAAGAGAATACGGATTTACATACATATGATTTCAATATGACAATGGGTTGCCCGGGATTCGAACCCGGAACTAGTCGGATGGAGTAGATGATTTCCTTGTTAAACAAGCAAAAACCCCTCCCCAAACCGTGCTTGCATTTTTCATTGCACACGGCTTTCCCTATGTATCCATCTAAAACTCAGTTCTTTCTCTAGACAAGACTTTAAAAGGGTTGAATACTCAGTTGATTTAAGGCTTACTACATCCTACATGAACATTTCAGAATAGAAATAACTGCATTTTTTTTGTGATTTCTTCATCATTTCGATTATTTAGAGATCATTTCCCTTTATAAGGTCTCAAAACAAATCATTCATAATTTGCCAGATCATTGATACAAATAATATCTAAATACCAAACCCGCCTTCGATATAACTCCCCTGAATTAGAAGAAGCTTTTGCGAAGGTCAAATAAAAAACTTGCTCTTCCTCCGTAAAAAATTCTTCCAATAATCCCACTCCTAATCTTTTCAAAAAAGCACGTACCGTACTTTTGTGTTTACGAGCCAAAGTTCTAGCACAAGAAAGTCGAAGTATATACTTTATTCGATACAAACTCATTTTTTTTAATGATCCGCTATAATAATGAGAAAGATTTCTATATATACGCCCGAATCGTTCAATAATATCAGAATCGGATAAAGCGGCCCAGACTGGCTTACTCATGGGATGTCCTAAGACGTTACAAAATTTCGCTTTAGACAATGATCCAATCATTGGAGTAATTGGCATTAGAGTATCGAACTTCTTACTAGCATTCTCTATTAGAAATGAATTTTCTATCATTTGACTCCGTACCATTAAAGGCTTTAATCGCACAGTTGAAAGATAGCCCAGAAAGTCGAGGGAATGGTTGGATAATTGATTTATATGGATCCTTCTTGGTTGAGACCACATGTAAAAATAACATTGCCAGAAATTGACAAGGTAATATTTCCATTTATTCATCAAAAGAGACGTCCCTTTTGAAGCCAAAATGGCTTTTCCTCGATACCTGACATAATGCAGGAAAGGCTCTTTAAACACCCATAGAATGGACTTAAAATCCTTAGTAAAGACTTCTAATTCTATTTTTCTATAGAAAGAGATTCGTTCTAGAAAGGTTTCAGAAGATATTGAGCGTAAATGAGAAGATTGGTTGCGGAGAAAAACAAAGATAGATTCGTATTCACATACATGAAAATTATATAGGAACAAGAAGAATCTTTGATTTCTTATTGAAAAAGAAAAACTAGATTTCTTTGGAGTAATAAGACTATTCCAAATAGGATACTCGTGTAGAAAAAATCGTAATAAATGCAAAGAAGAGGCATCTTTTACCCAGTAGCGAAGAGTTTGAACCACGATTTCAAGATGGATGGGGTGGGATATTAGTATATCTAATACATATACTAAATGTGAAAATTTGTCCTCTAAAAACGGAAATATTGAATGAATTGATCGTAAATTATAAGATTTCACTCTTTCTTTACCTTCTAGGAAAGATAGTAATCGTAGATAAAATGGAATTTCCACAACGACTGCAAATCCTTCGAATATCATTTGAGAATACAAATTTGTACTGTACCCCAATATTTTTTTTTGGTTAGAATCATTACCAGAAAAAAGAAAATGATTCTGTTGATACATTTGAGTAATTAAATGAGTGATTAAACGTTTCACAATTAGTAAGCTAGATTTATTGTCATAACCCGTATTTTCCAAAAAAATAGATCTATTTAAACCACGATCATGAGCAAGTGCATAAATATACTCCTGAAAGATAAGCGGATATATGAAGTCATGTTGCTGAGATCTGTCTAGTTCTAAATTTCTTTTGAATTCCTCCATTTTCAATTTTAATTGAGGCAAGGGTAGAGGATTTTTGGGGTTATCAAATGATACATAGTGCGATACAGTCAAAACAAGGTATTGGTAGTAAGAAAAGAATAGCTACCTCGGTAAACTTATCAACAGATTCTCTAGCCTGTCACTTTCCATTTAATTGGTTTATGTTTGTTATAGGATAAGAAGACGATTAGAAATCCTTTATTTTTTCAACCCAATCGCTCTTTTGATTTTGGAAAAAAATTCTTTATCAATATGCTGCTTCTTCTACACATCCATCTCCATTCCATAATGGAGAGTCACAATAGTTAGGATTCATTAAAAAATCAATAATCCACGGATGGGAAAAGCCTTTCCCGCAACAGGCACTAATCTATTTTTAACCTATAATTAGAGCGGGGAATCATTCAAATTAAGAACTAAAGCTCGTTTCTTTTTCTTACCTAGAAAAATTGAAGCCATAAGGCTCTATCCATTTATTCATTCAACCCAACTTAAAATGGAATTTCTTTTGTTCCGGTTCAAAAATTCAAAAAGGTTTTTTTTGTATCGATCCGGCAAGAATGAAATATTCTTACAATGCTCCATTGATACGACATGCTGTTTTTTCCATTCATTCCTCTTCAGGATCAGTCGTGGTCTTACAAACTTTACCGATGGTATGGACGAATCCCTTGCTTCATCCAAATGTGTAAAAGATCCTAGCCGCACTTAAAAGCCGAATACTCTGCCGTTGAGTTAGCAACCCGAATCGAATAAAAAGGTTTGTAGATACAATCAAAAAAAAAGAAATATATTACTTTATATATATGATATAATTAAAAGAGTAAACTAGCAAAACTATAAAAAATTTTCATTAATGAAAATGAAGAGATCGGATGAAAATACATGAAATTTGCAAATAAAAGAAAAATATAGAGAAATATAAAAATTCATAGACCATACCAAAAAAGATTTCTTGTCTCAAAATGAATCCAACGAACCGACTATTTACTTCAAGTAAACTAAAAAACCAAAACTATGGAACCGAGATATCTAGAACTAGATAGACTTAACTACGATGAATTATATTTTGTCGATAGACTGTTGTCAATATAATAGGAGTTTTCGAAAAGAATACAATGAAAAAAAAGTTAATTGAAATAATATTCTAGTTTTTTAATAAAAAAAAAGACTTGTCTTAGATTGGCATAGATATTGTAAAATTTTTAAACCTTTTTTTTATAAGATTTTTTTTTATTTGATTCGGATTATCGTCGTCTAAAGAACTGTATGGCATAGTGCAGAGTGCGCGGTCGTCGAAATCGAAATAAGGGGGTGTACCCTTTCCTTTAACTACGATCAGGGGCATTTTTTCATGAATAGCCTCTACTAGCCCCTCCTCATTAAAGAAAGCTATTTCCATATCAAATACTTTAATTCCCGCCCTTATACGACGATATGAAGAAGTATAAGCTCGAACTCGATTAGTGTCTTTTAGGAATCCTACTACTTCATAACGCACATTAATTGGTAAACCGCTACTATCTATACCTTCAACTACTAATAAAGCTTTGGCATCGTGCCCAGCGGAAAGGCTACATCTAGGACCAGACTAATGATTTGAACGATACGTCCCAGG-TTTTTTCAATTCCAGAATCACCAGGACTAGAAGGAAGCGGGTTTTTAAAAATTATATTCATATATTTAAGTATATCCATATATTAAGTATAAATTAAATGAAAATCAATCTAAAACTGAACTAGTCTATTTCTAATTTGAAGCCGGTATGGAATCATGAAAAATCATTTGTTCAGTCGGTAGGAACAAGTTTTACCCAGAATTCCCTTTGATTATTATATAACTATTCCGGCGATTCTTGATTGTCTTTCGAATCAAGAAAATCGTGTATTTTTCTGACAATTTCGTCTCTATCTTTATCCTCCAAACCTTGAGGTCCTCGCGAGTGTAGATTACGATCATTATAAGATCGTGTATCGTATATATGCTGTCTTTTATAAGTAAAATTTTATAGAATATATTTTTCGAGACAAGCCTAGCTCTAGAATATACAATACACATGGATCTCTCCTTATGTATAGCACGATATACCACTCCGGTAGAAATTTGAATTTCTGAGAGTTAGAATAAAAAAAAATAACTCCGTTAAAGTGTCCGAATTATTAATAATTAATAAATGGGTGCACTTTTCTAACAATTTCGTCTCTATC---TTTTTTTTTTTTTTCAAAGCTTCTATTTCTAGAGGGTCCTCGGGAGTGTAGATTACAATTATTACGAGATCGTGCAGAATATATATGTCTTGGTTAAGGAGTAACTTAATGACTCTTCGAGACAAGAATAATTCTTCAGCAAGAAGTAGAGCTTTCGGGTCATTTTTTTCGATTCTCATAGAACCTCCCTTTTTCTTTATATATATATATATTTTTTTCGACGAGAAAAATAGAATAACCCGATTGAAGGGTAATGATCATACGTCTGTAATGCATTGTATGTTCCATAATGCGTCCTGTTCTTTTACCCTTTCCCGGAAGTGACTATTTTTATTATTATAATTATGAAATTCAAAATTTCGATAGATTCTAGATATTGAATCTGTATATTAATATTTCAATTTCTATATGGTCTAACTTTCTCGACCACAATATTTTTCTTTTTTTTTTTTCAAAAAAAATCTAAAAATGATAAGTTGTCAAGTTCATTATTGTATAATTATTCTGTCGATTTTCAGTTGGTTATAGGCGAAAAAAACTCTATCTCTATTATAGGACAATAAAACATATTTTGCCAATATTGAAAATATAATCAAAATTAGAATGTCGTTGGCTACTCTAACCTTCCCGACCACAATATTTTTCTTTTTTCAAGGCATTTTACCTGTACCTTGAAAAAAGAAATTGTATTCTACTAGTTTTTTTATAATTATAAATAGAAAAATTAGATAAATACCATAAAAAAAGAAATTTTGTACTCTATCTATCTATCTTTTATCCCTACGAAATACCAGACGAAAATAGAACGATCCTAGAAGAGATATAATGAAATTTTTCGAGGGGTTTTTACTCCTTTTATTTGACTGATGGAGTTAATAAACAATTCATTTAATAAACAATTTTTTCGAAAAAAAAGTGTTAAGTAAACAGAGTCTTCTTTGCTATTTATTCGAAGCGTCTAGTGATCTTCAACCAATTATGTGCTTCAATATAATTATCAGGAGTAAGCGCTATAGCCTGTTTCCAATACTGAGCGGCTTGATCGAACCAAGCCTCCGCAATTGCAGAATCTCCCTGTCGAATGGCCTGTTCCCCCCGGGCGGAATAGGCCGGTCAATCCCTTCCCTTAGAACCGTACTTGAGAGTTTCCTATCTCATACGGCTCAGCCATCAATTTTTTTGATATCGCATTTTAATCTACCATATCTAACTGAATGAGATTCCTCCTAGATCTAGCCCATTTTTAGGGCTAAACAAAAGAGGTTAATTATATGAGTTTCAAACTTGAATTTAGATGAATAATAGGTTTTCGTTTTATCTTTTCTCCCACCTTCATAAGAATAAAGAATAGGCATTTCCCCTTATCCTTAAAATTTTCTGAAAGGTAACTATCTCGGTTTCATATAGATATTTATATAGAGTCTTTGAAAAAGACTTCCCTTCCTATAATCTAAAAAAGAAAAGACTGACTATCGTTGGGATCTGATCCTACACTGCTGCTCACTACCTTCGTGGCTCGACCTTATTACATAAGTCGATTCGTAACTTTTATATCACATCATGACATAAGTAAGCAGTTGTTATTGTATTGGCCTAAAACCTCGCTAATTGATCTTTACAGTGCTTCCTCTATCAATTAGATCCTTTTTTATCCATAGAATAAAAGAGGCATCTCTATTTCTTCATATTTCGGCTTCTATGAAGTTTATTTCTTTGCTACAGCTCATAAAAATCGTTGTTATAGACGATACATATGTAGAAATCCTTTTTTGTTTCTAGTATTTACTAGCAGATTTTTTCTTTCTTTCCTTTTTTCTTCCTATAGTGGAGATAGTCGCACGTAATGACAGATCACGGCCATATTATTAAAAGCTTGGGGTAAAAATGGATTTCGTTCGAGTGCTCGAAAATAATATTCCAAAGCTTTTGTATGTTCTCCGTTACTTGTGTGGATAAGGCCTATGTTATAGAGTATAAAACTTCGATCATAGGGATCAATTTCTAGTCGCATAGCTTCATAATAATTCTGTAAAGCTTCTGCATAATTTCCTTCGGATTGAGCTGACATCCGTTACGGTCGTCATTTAAGTCAAAGAATCTCCGTTCCAGAACCGTACGTGAGATTTTCATCTCATACGGCTCCTCCTTTCTGTGTATAATGAAAAAAATACATGGAATCAAAAAAAATAGAATAATATTCTCATTATTAACTGAGCAGGGCTAGTGTTTTTACAAGAAATCTCTAACCAACCTTCCTACAAGAGCTCTTTTCTTAACATCAAACGTGTTGGTGCTAGATAGAAATGATAATTCCAACAATTTCTTTGTTCTCAACGCCTCTGAATTTCTAGGAATGAGTCACTTCAACAGCCTTCGATGGTTATATGAGTATCCAAAATACGAACGAGATGGACGTTTGTTGTCCCAACCATTCTTGTTAATCCCGAGCCCTATAAGTAAGGGAGTAATTTATAACAAAGTTTTCGCGTTGTTGATTCCTAGGTGTAGTGCTTCTTCCTCTATGCCACCTATTGGTACTAGTAGAGTCGGATTGAGTTGGAATACAAACCGCTAGGTGTAACCTTTCGCTTAATACCTGAATCCGCAGTTGAAGTATAGCATCTGAGGCTGCATTAATCGAGGATACACGACAGAAGGAATTGGTTTCTTTACAAACTTCACCTTCAACAAGCGTAGATTTAGTTCCAAAATTTTCTTTTTATCCCGAATCCTGTGTCTTTCTCGTAAGACTGAGAGCAATCAAAAAAAATCAAATCGCACCATCTCTATAATAGGTAAATGCCTCTTTTTCTCCTGAAGTTGTCGGAATTATTCGTAATAAGATATTGGCTACAATTGAAAAGGTCTTATCAATAAAATTTCCATTCATTCGAGATCTAGGCATAAGTAGCAATCCATTCTCTAATTCTTCTCATTACCTCTCGTGGTAAAATGATCCCACAAAGAAAAGAATTGTACCGTACTAAATAACATAAAAAGAGATTCATTTCAAAAAAAAAAGGGGGGCATCGTCTTCGCAAATACAAAGAAACCTTTTTTTTGAACAGTTTTTCCGAAGAAAAATTTGTATCTTTAGCCCCCAAGCCCCGAAAGAAAGATCTTTCTTTAATGAAAACTTTCTTTCTAGTTCGAATTGATTGGTTATACCTATCCAATAATAATATAATTGGAATGACTCGCTATTCACTCCGTTTTTGGGTCATAATCATTATGTAGGAGAGATGGCCGAGTGGTTCAAGGCGTAGCATTGGAACTGCTATGTAGGCTTTTGTTTACCGAGGGTTCGAATCCCTCTCTTTCCGTACCTTTAGCTAATGGACCAATGTTACTGACCGTAATGTATCAAATAGCAATAGATAACATTATTCCAACAGTTAGACTTTTTGATATAGATTCTCTATTTCGAATTGCTGTGGCACGGAAAATACTGGAACTGTAAAGGGTAGACAAGGAATGAAAATATCTCTGCTGTTCTATGATACATAAATGAGAGAAAAATTCGAATCAAAACCTTATTTATCTTAACCTTAGGTCAATTTACTTCGCTGAAAGGTAGTAAAATTGTCGGACCCTTTAGTTAGGAATTAGGTTTAAGTCTGACGAGAGTAATATTCTACGACTCGCCTTTCGTTTATTTTCAAACCGACCCATTTACTATCTATTATTTGATTAACTAATCCTTTATATTGGCTTCGGTAAAGAGTTAAATGGTTTGGCAATTTGAACGTAAATTTCTTACGACGACGGAGTGAATCAAACGAATTCTGAATCAAAGCTCTGGATTTTCGTTCATCCCTTGCTGTAATAATATCTCGGGGTTTGCAACGATAACTTGGTATATCTATTATACGACCATTAACTAAAACATGTCTATGGTTAACTAATTGTCGGGCTCCGGGAATAGTCAAAGCCATACCCAATCGAAAAAGGGTGTTATCCAAACGCATTTCAAGTAATTGTAATAAAACTTGACCCGTTAGCCCCTTGGCCTTCCCGGCGATACGAACGTATTTAAGTAATTGTCGTTCTGTAAGACCATAATGAAAACGCAATTTTTGTTTTTCTTGTAGACGAATACAATATTTAGATTTTTTCTTTTTCACGAAACGCGATTGGGTTCTACGAGCATTTCTGGGTTTAGGTCTTTTATTAGTTAGTCCTGGTAAAGCTCTTAGACGGCGTATTTTTTTGAAACGAGGTCCTCGGTAACGCGACATAAAGACTCCTTATACTTTATTTATATTGATTT-TTTTTTGAAATTTCATTTTCAAGAATAAACCTAAACTCAAATTGAACTAAATGATAAATGAAGCCAAATCGACGGAAGTTTTGTACTATAAAGAATAATAAGATGAATTATAGAAATAATTCAAAATTTCTATTATATTTTTTTTATTATATCCCAAACCCTTTCTATTCTATATATATAGAAAAAACTTTTCTTGTTATAGTTGGAAATTCCTATAACATAATAAAAAAAATCAGTAATTTTTGGAAAAGGAGAAACGTTTTTTGAATATTCGTTTGATTTCAAAAAACGATATTATCATCAATCATGTAAAAAATCGAATATAAATAGAGAAAAGCCGGCTATCGGAATCGAACCGATGACCATCGCATTACAAATGCGATGCTCTAACCTCTGAGCTAAGCGGGCTCACATAAGAGAAATTTGACATGCATAGGAATTTAATAAACTATTAGAATCGTCCCTATTCTAAACTATTAGAATCGTCCCTATTAACTCTATTCTTTTCATTCTTATCTATTCAATTCCGAATTCATATGAATATAGAATAGAAAAGAATAACAAATAAATGTTATAGAACATAACAATTAATATAAATAACGATACGATCTATTATCTAATTATTTAGATTTATTAGATAGAAAATGTTAATAGACATTTTTTCGTTTTTAAATTCATTTAAAATTCTTTTTTTATTTCAATATTTTTTTGCATATCAGAGATGTCTAATTATTAAATTTTATTATCTTAATAAAAAGATAATAATTTTTATTTAGTATTATATATAATTCAATCGATTTCTCTAGTCTATATACATTTACATATTGATTTTTTTCTATAATCAATTTAGTTTTGATTAGATTTTTATATTCCATCATAAATGTGATCTAAAATCAGTTGAATCTATTTAATCTAATTAACAACTCATTCGAATTCGAATAATTCGAATGAATGAGCGACTCCTCCGCTTGCATTCATAAAGGTGTAAGTTAAGACGAAAAAAAAAAAAAGATGTAACCATTAAAGTATTTTAAACTACATCAGAAATATGTGGTATATATATATTGAATTGCTTATACATAAATGCTAGAATCATTTTTAATTGAACTAAACGTGGGTCTCCTATAGAAGGAAGATCAAAGAAGATAGCAAAGAAATCAAAGAAGAAAAACAACTTTTAGAGAGAGGAATCGGTATCTAATGAATTCAACGATTCCAGTATAAATTATAAATAAACGAAAGAAAAAGGGAACGACATCCAAATGAGATCCTAATCTCAAAGGGGATATGGCGAAATTGGTAGACGCTACGGACTTAATTGGATTGAGCCTTGGTATGGAAACCTACTAAGTGATAACTTTCAAATTCAGAGAAACCCCGG-AAAAAAAAATGGGCAATCCTGAGCCAAATCCTTCTTTCGCAAACAAACAAAGATTCCGAAAGCTAAAAAAAAGGATAGGTGCAGAGACTCAACGGAAGCTGTTCTAACAAATGGAGTTGACTGCGTTGGTAGAGGAATAGAAATCCTTCTATCGAAACTTACGAAAAAATGAAAGATAATTCTATATACATACGTATAGGCACTGAAATACTATATCAAATGATTAATAACGACCAAAATCTGTATCCTTATTTTTTTTATAATAAAAATGGACCAATTATCGTGAATTTATTTCACATTGAATAAAAAATTTCATATTTTTTGATCAAATCATTTACTCCATCGTCTACTAGATCTTTTGAAGATCTGATGAATCGGATGAGAATAAAGATAGAGTCCCATTCTACATGTCAATACCGACAACAATGAAATTTATTGTAAGAGGAAAATCCGTCGACTTTAGAAATCGTGAGGGTTCAAGTCCCTCTATCCCCAAAAGCCCGTTTGACTCCTTAACTATTTATCCTATATCCTTTTTTAGTTAGCCGTTCCAAATTCGTTATCTTTTTCATTCACTCGACTCTTTCACAAAACAAAGGAATCGTAGCGGAAATACTTTTCTCTGATCACAAGTCTTGTGATATGTGATACACGTACAAATAACATAAACATCTTTGAGCAAGGAATCTCCATTTGAAGGATTCATGATCTATATCATTATTCGGAATTCGGACTGAAACTAAAAAAAAGTTTTCTTTTTGCAAATCCAAGAAATTCCAGGGCCTGTATAAGACTTTGGAATACCCTTTTCATTCTTTTAATTGACATAGCCCCAAATCACTAGTAAAATGAGAATGATGCATCGGGAATGGTCAGGATAGCTCAGCTGGTAGAGCAGAGGACTGAAAATTCTCGTGTCGCCAGTTCAAATCTGGTTCCTGACGCAGGATTAATTTGTATGAGGAGCGATTCGACAAATTCATTGATATGTATCGACATACCTATTTTTTAAGAATCTAGATTTAGATTAGACTCCATATTTTTATCCATCTAGCTGTTTAGAAATAGAGATATACCCCATCTATTTTTTAGATGGGTAAAGAATAGATTCTAGAAAGGTAAGTAAAAAATTTAGACTGTATTTCCTCTTCTTTTTACATTTCTTTGTATTTTCGTTCCTATTCTATTTCTTCATTCCCTACTAGATGATGAATTTATAGAACCCGTCTAAATGATATGCGCAGTACAAAGTTCATGATGCAGAACTCGTTTGGTTCATCTTATGAACTCGGATCATCCGAAATAAGTATCTCTTCCAAATTTTCCTTTGTTGTTAGCCCATCCATACCCTAAGACAGATTCCATTTGAATTAATTTATCAATGACTTTGTTTAATCTAGAACAGAACATACAATCCTTAAATATCAGAAATTCTGGAATTTTCGAAGGAAAGATTAGTTTCTTATCATTCAACGAGGATCTTGTATTTCATAAAAATTAGGGGCAATATAATCTTTACGTAAGGGCCACCCTATCCAACTTTCAGGCATTAAGATACGTTTCAAACGCGGATGATTATCGTAAGAAACTCCCAACATATCATAAGATTCCCGCTCTTGAAAATCCACACTTTTCCAAACCCAGAAAACAGATGGAATTCTAGGATTGCTCCTTGGAGCAAATACTTTTATGCGCACCTCTTCTGGTTGATCTACACCATACTCTATTCTCGTAAGATGATAGACACTAGCTAATTGGCCGCCAGGTACTACATCATAGGCACATTGGGAACGTAGATAATTGTAACCATATACATATAAAATGATAGCAATAGAATGCCAATCCTCGGGCTTTATTTGTAAAGTTTCTATTCCTTGGTAATCAAAGCCCAAAGATCTATGAATTATCCCGTGCTTGACTAACCAAACAGACAAATGACCCTGCATCTTTTTTATCTCTCCCGCATTTTTTTGTATAAGTATTTCCGATTTACGATGAAATTTATGAAGATTGATCTGCTATTTGTTATTCTGGACAAAACTATTCTGTCTAATTCCCAAATTCATCGGAGGATACTGAACTTTTGTATTTGAAAAATATTTCACGAGGGATCTCGAAAGTAGATGGGGGTTGATAAAGTAATCCTTGATTATAATTTCCAGTATTCATACTGTGCCCAACATCAAATTTGTGATTGATAGTAAAACACCGATTCTCTTGTTGAGACCTAATTCTATCTTCATAGATTTCTCGAGATATTTTTTTACGAAGTTTTGTTATAGCATCTATAACTGCTTCCGGTTTAGGTGGACAGCCTGGCAAATAAACATCCACAGGAATTAGCTTATCGACTCCCCGAACAGTACTATAAGAATCGGTACTGAACATCCCCCCTGTAATTGTACATGCTCCCATAGCAATAACATATTTTGGTTCAGGCATTTGCTCATATAATCTCACTAAAGAAGGAGCCATTTTCATGGTTACTGTTCCGGCTGTTAAAATTAGGTCTGCTTGTCTAGGACTCGATCTTGGTACCAGCCCATAACGATCAAAGTCGAATCGTGAACCTATTAGTGAAGCAAATTCAATGAAGCAACAACTAGTACCATAGAGAAGGGGCCATAAACTAGAGAGTCTTGACCAATTTGAAAGATCATTTAATGTAGTTGAAATAACAGAATTTTGGGTTATTCGATCAAGTACGGGAAACTCAATGGAATTCATAACTGTTTTCATCTTTTTTTTTTTGTTTTCTTTTTATTGTCTGAATATTCAGGAGCTAAGACCATTCCAATGCCCCTTTTCGCCATGCATAAACTAAACCAACAATTAAGATAAGCACGAAAATGAAAGCTTCAATAAATACAGATACACCCAATACATCAAAACTCATTGCCCATGGATAAAGAAAAACCGTTTCAACATCAAAAACAACAAAAACTAGAGCAAACATATAATAACGAATTTGAAATTGTAACCAAGCGTCGCCCATGGGTTCTATACCCGATTCATAAATAGAGAGTTTCTCTGGTCCTTTGCTAATCGGGGCTAAAACTCCGGAAATAAAAAATGCCAAAATAGGAATAAGGCTTGATATTAGTAGAAATGCCCAAAAAATATCATATTCGTAAAGCAGAAACATAGACGCACTCCTATGAATGTGGAAAATATACCGGATTAGTCGATTTGAATTAAAATTGTCAAGTCATCCATAATTGTTTAGTCAAACCAAGCAAGAATTCATTTTGATCGAACCGGCTAGTTTCGTTTGTTTACTCTGGGGCATGTCCCATTTCAAGATTCAGTGCCAAAATACTTTCGATAAAAAACCAAGAAAGAGAGTATCGCGAATTCTCTGAGAGTAAGCAGTAAAAAAAGACACACTTTTGCTGCGTTGGTACTTAAACGCATAAGAGGTTCCTCTATTTTATTCAATCGAAGTTTTATTCAACCCTATAGAATAAAGAGNTTTTTTTTTTTTTTTGATTGAAGAGAATTCTATATATATTCAAATATATATTTTTTTTATTATATATTTGGGCTATTTTGAAGTGAATTTATACTTATTC----TTAATAAGTACATATTTAATAATACGTACGTATTAGGGCTATACGGACTCGAACCGTAGACCTTCTCGGTAAAACAGATCAAACTGATTATTATCAAAATGATCCGAACTGTTTCAAAGACCCAACATGCATTTTTTTTGCATTGGGCTCGTTCATTAACTGATATAAATATCAGCCAGTCCGCCATATTTTTTATTGAACGAAAAATAAGGAGATGGCTCCCCGTGCTCTGATTCATTATTTGGATTTTGATCCAAGAGCACTACCAAAGTGTTTCAAAAAAGGGTTATCTTGACGTAGGTCTGCCTCTGGCCTAGAGCAAACTAGGTTAAATAAAGTCTCTATCGTTCTGCCTAAAAATAAAATATGAAACTTTATACACCGTAAAGTTCATAGGACGAGAAGATATTCTTTTGAGGCCCTTAGACTCATTATGCCTAGCATTGAATAGACTGGGTATTCACCTTATCAATATCTCAAATCAATGATGAGTTCTGTTTAGCACCTAAATTGAATGGGCACGTGAATCAGATCAGACCATTTGTCAGGCTATTGTTCTCTTGTTCCCTCAAAGTTATGGAGTAAGACATCGATTTTTCAATAAGATCAATTCTTTTGATTGCATGATGGACTCCTTTGAAAAACATTGGCGCACGTGTAAACGAGGTGCTCTACCTAACTGAGCTATAGCCCTTCGTGTTTGTGATAGATATTTTATCATATCGTGAAGATAATTTCTTGTCAAGATGACTATTTCACGATCCAAGATATATTTATATAACTATATATTTATCTACTAAAATAAATACAATAGACTTTTTTCTTTTATTCGGCTCAATCCTTTTACTATAAGATTGGGCCGAGGTTAATTGCAATTCAATTAAGAAAGACGAACGATAATTACTGAATTACAAAGTATCCATTGCTGGGAATTCAAATTTGATCTCCTTCCATATCGCACAAGCAGCAGATAGTTCATTACTCCATTGGCTAGCCTCACGAATAATTTCATTACCCTCACGAGCAAGATCACGTCCCTCATTACGAGCTTGCACACATGCTTCTAGAGCAACTCGATTAGCTACGGCACCCGGTGCATTTCCCCAAGGGTGTCCTAAAGTTCCTCCTCCGAATTGTAGTACAGAATCATCCCCAAAGATCTCGGTCAGAGCAGGCATATGCCAAACGTGAATACCCCCTGAAGCCACGGGTAGAACACCTGGTAGAGAGACCCAATCTTGAGAAAAATAAATACCGCGGCCTCGATCTTTTTCAATATAATCATCACGCAGTAAATCAACAAAGCCCAAAGTGATTTCCCTTTCGCCTTCAAGTTTACCTACTACAGTACCCGCGTGAATATGATCTCCCCCAGACATACGTAACGCTTTAGCTAGTACACGAAAATGTATACCATGATTCTTCTGTCTATCAATAACTGCATGCATTGCACGATGGATGTGAAGAAGTAGGCCATTATCTCGGCAATACTCAGCCAAGCTAGTATTTGCAGTGAATCCCCCTGTTAAATAGTCATGCATTACGATAGGAACTCCTAATTCTCTGGCAAATACAGCTCTTTTGATCATTTCATCGCATGTACCTGCAGTAGCATTTAAGTAATGCCCTTTGATTTCGCCTGTTTCCGCCTGTGCTTTATAAATTGCTTCGGCACAAAATAAGAAACGGTCTCTCCAACGCATAAATGGTTGGGAGTTCACGTTCTCATCATCTTTGGTAAAATCAAGTCCACCGCGGAGACATTCATAAACAGCTCTCCCATAGTTTTTAGCAGATAACCCCAATTTAGGTTTAATAGTACATCCCAACAGGGGACGACCGTACTTGTTCAATTTATCTCTTTCAACTTGGATACCATGAGGCGGTCCTTGGAACGTTTTAGCATACGCTGCAGGGATTCGTAGATCTTCCAGACGTAGAGCGCGCAGGGCTTTGAACCCAAATACATTACCCACAATGGAAGTAAACATGTTAGTAACAGAACCTTCTTCAAAAAGGTCTAAAGGATAAGCTACATAAGCAATAAATTGATTTTCGTCTCCAGCAACAGGCTCGATGTGGTAGCATCGCCCTTTGTAACGATCAAGGCTAGTAAGTCCATCAGTCCACACTGTTGTCCATGTACCAGTAGAAGATTCCGCAGCTACCGCGGCCCCTGCTTCTTCAGGTGGAACTCCCGGTTGAGGAGTTACTCGGAATGCTGCCAAGATATCAGTATCTTTGGTTTCATAGTTAGGAGTATAATAAGTCAATTTGTAATCTTTAACACCAGCTTTGAATCCAACACTTGCTTTAGTCTCTGTTTGTGGTGACATAAACCCCTCCCTACAATTCATGAATTAATAATTCTCACAACAGCAGGGTCTACTCGACACGAATTAGGCGTTAATGAGACTTTTCACAGGAAAAAGTATTAATTAATACTAATATTATTAGCTAAGCAGAGTGCTTTATTAGCTGAGCGTGGTATTTGATTCGCCAAATACATCATTATTGTATACTCTTTCCTATATATGGCGCAACCCAATTCTTATTCGCCCCTTTTTTTTTGAATCGAAATACCTAAATAATAAGAAATTCCTTCTTGACAGTGATATATGTTGTATATGTAAATCCTATATGTGAAAATATGCAGAATTCGTCTATGAAAATGAAAAGGTATAAAAAAAATG--AAAAAAAAAAGAAAAGAATAGGCTAGGCGGAAATGGATAGAATGAAATAAAAAGCGCCAATGAGATAGAAATAATAAATCTTAAATCGAGTTCAGATTCGAAATCCAATTAATATGGATGGGATTATCTATTCTATAATAATAGAAAAATGAAAGACTTTCTCAAGATTCTTATTCATTCACTTGATTGATATTTTGAAAACGGGTTGGTTGAATAATTTTCAAATTCACTTATTTTATTGAATAATTGAATAAGTAAACAATTGAATTCGATTCAGTTGGATGGTACCAACAAAATTGAGTACTAATTCCCATTTCTTATTGAATTAACCGATCAACTTGCTATCGGACA-TTTTTTTTTTGAATTCGATAATTTTAGCGAAAAAATTTCGCCCAAATATTGACTTTTTTTAATATTTATAATTATGAGAATAGATCCTACTCCTTCTGGTCCTGGGGATTCTGGGCTTGAAAAAAAAAAGATGGGACGTATTGTTCAAATCATTGGTCCGGTCCTAGATGTCGCCTTTCCGTCAGGGAAGATGCCTAATATTTATAACGCTCTGGTAGTTCAAGGTCGAGATACTGTTGGTCAACCAATTAATGTGACTTGTGAGGTACAGCAATTAGTAGGAAACAATCGAGTTAGAGCTGTAGCTATGAGTGCTACAGATGGTCTAACGAGAGGAATGGAAGTGATTGACACGGGAGCTCCTCTAAGTGTTCCAGTCGGTGGAGCGACTCTCGGACGAATTTTCAACGTGCTTGGAGAGCCTGTTGATAATTTAGGTCCTCTAGATACTCGCACAACATCTCCTATTCATAGATCTGCGCCCGCCTTTATAGAGTTAGAGACAAAATTATCGATTTTTGAAACAGGAATTAAAGTAGTAGATCTTTTAGCCCCTTATCGCCGTGGAGGAAAAATCGGATTATTCGGAGGGGCTGGAGTGGGTAAAACAGTACTCATTATGGAATTGATTAACAATATTGCCAAAGCTCATGGAGGTGTATCTGTATTTGGCGGAGTAGGCGAACGTACCCGTGAAGGAAATGATCTTTACAAGGAAATGAAAGAAACTGGAGTGATTAATGAACAAAATATTGCAGAATCAAAAGTGGCTCTAGTTTACGGTCAGATGAATGAACCGCCGGGAGCTCGTATGAGAGTTGGTTTGACTGCCCTAACTATGGCGGAATATTTCCGAGATGTTAATAAACAAAACGTACTTCTATTTATCGACAATATCTTCCGTTTTGTCCAAGCGGGATCCGAAGTATCCGCCTTATTGGGTAGAATTCCTTCTGCTGTGGGTTATCAACCCACCCTTAGTACCGAAATGGGTTCTTTACAAGAAAGAATTACTTCTACTAAGAAAGGGTCCATAACTTCTATTCAAGCAGTTTATGTACCTGCAGACGATTTGACCGACCCTGCTCCTGCTACGACATTTGCACATTTAGATGCTACTACCGTACTATCAAGAGGATTAGCTGCAAAAGGTATCTATCCAGCAGTAGATCCTTTAGATTCAACGTCAACTATGCTTCAACCCCGGATCGTTGGTGACAAACATTATAAAATTGCGCAAAGAGTTAAGCAAACTTTACAACGTTACAAAGAACTTCAGGACATTATCGCTATCCTTGGGTTGGACGAATTATCTGAAGAGGATCGTTTAACCGTATCAAGAGCACGAAAAATTGAGCGCTTTTTATCACAACCTTTTGTCGTAGCAGAAGTATTTACCGGTTCTGGGGGGAAATATGTTGGTCTAGCAGAAACAATTAGAGGCTTTCAATTGATCCTTTCCGGAGAATTAGATGGTCTTCCTGAACAGGCCTTTTATTTGGTAGGTAACATTGATGAAGCTACCGCGAAGGCTATGAATTTAGAAATGGAGAGCAATTTGAAGAAATGACCTTAAATCTTTGTGTACTGACCCCTAATCGAATTGTTTGGGATTCCAAAGTGAAAGAAATCATTTTATCTACTAATAGTGGCCAAATTGGCGTATTACCAAATCATGCACCTATTGCCACAGCTGTAGATATAGGTATTTTGAGAATACGCTTTAACGATCAATGGTTAACGATGGCTCTGATGAGTGGTTTTGCTCGAATAGGAAATAACGCGATCACTGTTTTAGTAAATGATGCGGAGAAGAGTAGTGACATTGATCCACAAGAAGCTCAGCAAACTCTTGAAATAGCAGAAGCTAATTTGAAGAAAGCGGAAGGTAAGAGACAAATAATTGAAGCAAATCTAGCTCTCAGACGAGCTAGGACACGAGTGGAAGCTATCAATGTGATTTACTAACTAGTCTAGTTTTTGCATTGGAATAATCTAAAGAAGTTCTGTTTATACTTAATACACCCCATTTTGATTTGATTCTCTTGTATGAAATACAATTTAATACAATTAAATACAATCAAGCGGAATCCTATTTTAATGGAACG-AAAAAAAAATAAAAAATCAATAAAAAATAAGGTGGATAGAAAAACTTATTAGATACCATTGACTCTGGTATCTAATAAGTTCTACCTACTATTGGATTTGAACCAATGACTTCCGCCGTATGAAAGCAATACTCTAACCACTGAGTTAAGTAGGCCATTTCTCATCCCAAAGAGAACCAAATCAAACGGGACCTATCGTATATAAATAAATAAATGAAAATATCGTATAT---------------AAATAAAGAAATTCGAAATAAAGAAATATATCTCTATCTTATATTTAGGAGACGAACAAGGAAGCTATAAGTCAGAATATTCATTACATTACAATATTAATCTATATATATACAATAAGATAGAGAATCAGATATTTCTATAGACGTAGTAGAGGGTCCCATTAGCATGCATCCAGTAGGAATTGAACCTACGAACTCTCCAATTATGAGTTGGGCGCTTTAACCATTCAGCCATGGATGCTTAGTAGAGATCCTCGTACATGGTGAATAACCAAATTCCAATTGAAATGAAATCTGTATATTAATATTTCTATAGGGCGATTAGATTCGAATCCATATTATTTAAGAATCGATTCTAATAAGATATATCATCGATCATATACTTGACAATTTCTATCTAAAAAGTTTAGATTATTGTTGTTATAAAAAAAGAAAATTGATTTAATADATTCCGTAGATTCTAGATATGAAATCTGTATATTAATATTTCTATAGGGCGATTAGATTCGAATCCATATTATTTAAGAATCGATTCTAATAAGATATATCATCGATCATATACTTGACAATCACTATATATTCAAGTTAGAATATTATTCTTTTCAATATAAAATATTTTTGGTGGATTGGGGGGACCACTATGATAATTTTTGTTAAACAAGGGTGTATTTTACAAATACATCAAATCTCACTAATTTTGATTTTTCTGGCTTGTTGCTGTTTTTTACGTATAAAGTGGGTTACAATAAAGAAAAAGATTTGCCGTCTTATTGTGTTCGGGAAAGAGGATCCACGATATATCCCTCTTCGCAAATTAGGCTTATCTAAAAAAGTAGCTGATGTACTTATTCATAAAGAAGAACTAATTTCTCTGAATCTATTAATAATAGTGGTAATCTACGCTCGCGATTACCTCCTAGAAATAGAAGATTTGGACAAGAAAGAAAAAGAAGAAATTTTCAGAAAAATAGACGAATTTATTAATAATTCATGGGCTTTAACGGCCTTATTCTATTGTCACTTTGATAAACTGAACCTGAAACCGTGGTGGTATAGGTTGATAGTCTATATCTCTAGAAAAAGAAACGACCCGGCTTTTTTCTTTATTTCAGAATTGAGGTTATCTACCCGAATAACTAGTTTTTTCATGGAAGAAAAGATCTATACTATCGAGGATCTTCTAATCATTATAAAAGATACTCACAGTTCCAAGTGGAAGAGACTTCTACAATCAGAAGATTTCCAATATTTGGCATATTTCGATTTCCTCGAGATCTATGGAACCGTACACTATTTTCTTCATTGTTAAAGACAGACAATCTCCGGGCGAATATAAATCGCCTGGGTACAGGTGGAATGAAAGAGAATTTCAAATCCGCTAGATTGATCTTTGGTAGAAAACAAGCTCGTATTTTATCTTCCTTACTGTAATATTCCATTTTTCAATTTAAAAAGATTTCTTTCCACTACTCAATTCCCTGTATATCTTGTATATATAAGGAGTTGAGAAAAATTTCATGTGATTCAGTAAACAGAATAGAAATTCCATTATGACTAGATCATCTATATGATTCAATGAAGAATGAACCAATAATGGTATTTTTAGATAAATGGGAAATTAAAAATGCTCTGGGATGGAAATGAAGGAATATCGACAATACCTGGGTTTAATCAGATACAATTTGAAGGCTTTTGTAGGTTCATTGATCAGGGCTTGAGGGAAGAACTTTATAAGTTTCGAAAAATTGAAGATCCAGATGAAGAAATTGAATTTCAATTATTTGCGGAAACATATCAATTAGTAGACCCCTTGATAAAAGAAAGAGATGCTGTGTATGAATCACTCACATATTCTTCTCAATTATATGTATCCGCGGGATTAGTTTGTAAAAGCAGTCTTGCCATGCAAGAACAAACAATTTTTATTGGAAACATTCCTCTAATGAATTCTTTGGGAACTTCTATAGTAAATGGAATATACAGAATTGTGATCAATCAAATATTGCAAAGCCCCGGTATTTATTATCGGTCAAAATTGAACCATAACGGAATTTTGGCCTATACCGGCACGATAATATCAGATTGGGGAGGAAGATTAGAATTAGCGATTGATAGAAAAGCAAGGATATGGGCTCGTGTGAGTAGGAAACAAAAAATATCTATTCTAATTCTATCATCGGCTATGGGTTCGAATCTAAGAGAAATTCTAGAGAATCTTTGCTATCCTGAAATTTTTTTGTCTTTTCTGAACGATAATGATAAAATCGAAATTGGGTCAAAAGAAAATGCTATTTTGGAGTTTTATCAACAATTTACTTGTGTAGGCGAGGATTTGGTATTTTCTGAATCCTTATGTGAGTACTTACAAAAGAAATTCTTTCAACAAAGATGTGAATTAGGAAGGATTGGTCGACGAAATATGAACCGAAGGCTGAACCTTAATATACCCCAGAACAATATCTTTTTGTTACCGAGAGATATATTGGCAGCCGTGGATCATTTGATTGGAATTAAATTTGGAATGGTTACACTTGACGATATGAATCATTTGAAAAATAAACGTATTCGTTCTGTAGCGGATCTTTTACAAGATCAACTCGGCTTGGCTTTAGTTCGTTTAGAAAATGTGGTTGAAGAAAGTATATGTGGAGCAATTAGGCATAAATTAATACCGACTCCTCAAAATTTGGTAACTTCAACTCCATTAACAACTACTTATGAGTCTTTTTTTGGCTTACACCCATTATCTCAAGTTTTTGATCGAACTAATCCATTGACACAAATAGTTCATGGGAGAAAATTTAGTTATTTGGGCCCGGGAGGATTGACAGGGCGAACTGCTAGTTTTAGGATACGAAATATCCATCCTAGTTACTATGGGCGTATTTGCCCAATTGACACATCTGAAGGAATCAATGTTGGACTTATTGGATCCTTATCAATTCATGCGAGGGTTGGTCATTGGGGCTTTCTAGAAAGCCCGTTTTTTGAAATTTCGGAGAAATCAAAAAAGGGACGGATGCTTTATTTATCACCAATTATAGATGAATACTATATGTTAGCGTCAGGAAATTCTTTGTCATTGAGTCAGGATAGTCAGGAAGAAGAGGTTGTTCCAGCTCGATACCGTCAAGAATTCCTGACTATTGCATGGGAACGGGTTCATCTTCGAAGTATTTTTCCCTTCCAATATTTTTCGATTGGAGTTTCTCTCATTCCTTTTATCGAGCATAATGATGCGACTCGGGCTTTAATGAGTTCAAATATGCAACGTCAAGCAGTTCCGCTTTTTAGGTCCGAGAAGTGCATTGTTGGAACTGGCTTGGAACGTCAAGCGGCTTTAGATTCAGGGGCTCTTGTTATAGCGGAACACGAGGGAAAGATCATTTATACCGATACTGACAAGATCGTTTTATCAGGTAATGGAGATACTCTAAGCATTCCATTAGTTATGTATCAACGTTCCAACAAAAATACTTGTATGCATCAAAAATCCCAGGTTCCGCAGGGTAGATGCATTAAAAAAGGACAAATTTTAGCGGACGGTGCCGCTACAGTTGGTGGCGAACTCGCTTTGGGAAAAAATCTATTAGTAGCTTATATGCCATGGGAAGGTTACAACTCTGAAGATGCAGTACTCATTAACGAGCGCTTGGTATATGGAGCTATATATACTTCTTTTCAGATATGGAAATATGAAATTCAGGTTTATGTGACAAACGAAGGCCCTGAAAGGGTCACTAATAAGATACCGCATTTAGAAGCCCATGAATTACGCAATTTAGACAAAAATGGAATTGTGATGCTGGGATCTTGGGTCGAGACGGGTGATATTTTAGTAGGTAAATTAACGCCCCAAATGGTGAAAGAAGAATCGTTGTATGCTCCGGAAGATAGATTATTACGAGCCGTACTTGACATTCAGGTATCTACCTTTAAAGAAACTTGCCTAAGACTACCTACAGGTGTTAGGGGTCGAGTTATTGATGTGAGATGGATCGAGAGTTCTATTGATAATCCAGAAACGATTCGTGTATATATTTTACAGAAACGTGAAATCAAAGTAGGCGATAAAGTAGCCGGAAGGCATGGAAATAAAGGTATTATTTCCAAAATTTTACCTAGACAAGATATGCCCTATTTGCAAGATGGAAGGCCAGTCGATATGGTCTTCAACCCATTAGGCGTACCTTCACGAATGAATGTAGGCCAGATATTTGAATGTTCGCTCGGATTAGCGGGGAGTCTGCTAGACCGACATTATCGAATAGCGCCTTTTGATGAGAGATATGAACAAGAAGCTTCGCGAAAACTAGTGTTTTCTGAATTATATGAAGCCAGTAAGCAAACAGCGAATCCATGGGTATTTGAACCCGAATATCCAGGAAAAAGTAGACTGTTTAATGGAAAAACGGGGGATTCTTTTGAACAACCTGTTATAATAGGAATGTCTTATATCTTGAAATTAATTCATCAAGTTGATGATAAAATCCATGCACGTTCCTCTGGGCCTTATGCACGTGTTACACAACAACCCGTTAAAGGAAGGGCCAAGAAAGGGGGACAACGGGTAGGAGAAATGGAGGTTTGGGCTCTAGAGGGATTTGGTGTTGCTCATATTTTACAAGAGATGCTTACTTATAAATCTGATCATACTAGAACTCGCCGTAAAGTATATGATACTATGCTCAGTGGAGGAATAATGCCTAATCCTAAGGGGGCTCCAGAATCTTTTCAATTGCTCGTTCGAGAACTACGATCTTTGGCTCTGGAACTGAAGCATTTCCTTATATCTGAGAAGAACTTCGAGATTAAATGAATAGGAAGAAAGCGTAATCAGAATTAATCAAAACTTTTCTTGTATAATCATAATCAATGGAACCAAAGTATTATGTGACTCTCATTAATAGGGGTGCCTCCGAGAATTTAGAATTGCCTCAAAAGAGCGGAGATGGACCTATTATTCGATCTTTTGATTACGGATCCCGAAGACCTTCCGAGACCCGAACATTTTGAAAATAGGTATCTAAAAGAGATCTACAGAAAAATAGGCGTTTTTAGTTGCAAGTAGTACTTTCACGAAAACGAAAAAGAATGGAAATATTATGTGGCTCTCATTCAGGAATTCGGAGAATTGGCTCTGAGAATCTATAATTTGCCTCAGAAGATCGAATATGAAGATATTATTCGCTTTACTCACAACTCCCAAAAACCTTCTGAAAATCGAGGGTTTTCAGAAATAGTATAAAGAGTATATAGAGTATATAAGAGAGATATACCTACATATAGGCATTTTTACCTGCGCTTACTTTCAGCAAAGGGAAAGTTGAAATCCGCTTGATTATTGTTCGAACTGGATATTGATAGGCAAAAAACAAGCTGGTATTTTATCTTCGGTACCTTTTCTTAATCTTCTCGATTGCTCGTTCGAGAACTACGACTTTAGCTCTGGAACTGAATCATTTCCTTATACCTGAGAAGAACTTCCAGATTAATAGGAAGGAAGCTTAATCGGAATTAATCAAAACTTTTCTTCTATGATCGACCGGTATAAACATCAACAACTCCGAATTGGATTAGTTTCTCCTGAACAAATAAGTACTTGGGCCGATAAAATCCTATCTAATGGAGAGATAGTTGGAGAGGTGAAAAAACCCTATACTTTTCATTACAAAACCAATAAACCGCAAAAAGATGGATTATTTTGTGAAAGAATTTTTGGGCCTATAAAAAGTAGAATTTGTGCTTGTGGAAATTCTAGAGGAATCGGAGATAAAAAAGAAAACCTGCGATTTTGTGAACAATGTGGGGTTGAATTTGTAACTTCTTGGACACGAAGATATCAAATGGGCTACATCAAACTAGCACGTCCAGTAACCCATGTGTGGTATTTGAAACGTCTTCCTAGTTCGATTGCGAATCTTTTAGATAAACCTCTTAAAGAATTAGAGGGCCTAGTATACTGCGATTTTTCTTTTGCTAAGCCCATAGCTAAAAAACCTACTTTCTTACGATTACGAGGTTCATTCGAATATGAAATCCAATCCTGTAAAGAAAGCATCCCACTTTTTTTTACTCGATTTACTAAACTTAAACAGGTCTTATATAGATTTCGAGATCGAGAGATCTCTACTGGAGCAGGTGCGATTCACGAACAATTAGCCGATCTAGATTTACGAATTATTCTAGATTCTTCATTGGTAGAATGGAAAGAATTAGAGGAAGATGGGCCCACAGGGAAAAAATCGAAAGATCGAAAAATTGCAAGAAGAAAGGCTTTTTTGGTTAGACGCATGCAATTAACTAAGCATTTAATTCAAACAAATATAGAACCAGAATGGATGGTTTTGTCTCTATTACCAGTTCTTCCTCCCGAGTTAAGACCGATCATTCAACTAGATGGGGGTAAGCTAATGAGCTCGGATATTAATGAACTCTATAGAAGAGTTATCTTTCGTAACAACTATCTTACGACTCTATTAACAAATAAATATACGCCAGTAGAGCTCATAATGTGCCAGGAGAAATTGGTACAACAAGCCGTGGATACACTTCTTGATAATGGAATCCGTGGACAACCAATCAGGAATGGTCATAATAAAGTTTACAAGTCGTTTTCCGATTTTATTCAAGGAAAAGAGGGAAGATTTCGTGAGACTCTGCTTGGCAAACGGGTCGATTATTCGGGGCGTTCCGTCATTGTCGTGGGCCCTTCACTTTCATTACATCAATGTGGATTGCCCCGCGAAATAGCAATAGAGCTTTTCCAGGCATTTGTAATTCGTGCTCTAATTATACAACAACTTGCTTTGAGCCCAGCAGTTGCGAAGAAACAAATTGTGGAAGAAAAACCCATTGTATGGGAAATGCTGCAGGAAGTTATGCAGGGGCATCCTGTTTTGTTGAATAGAGCACCCACTTTGCATAAATTGGGCATACAGGCATTCCAGCCCATTTTAGTGGAAGGACGCGCTATTTGTTTACATCCATTAGTTTGTAAGGGATTCAATGCAGACTTTGATGGAGATCAAATGGCTGTTCATGTACCTTTATCTTTGGAGGCTCAAGCAGAGGCTCGTTTACTTATGTTTTCTAATATGAATCTTTTGTCTCCCGCTATTGGGGATCCCATTTGCGTACCAACTCAAGATATGCTTATGGGACTCTATATATTAACGAGTGGAAATCGTCGAGGTATTTGTGTAAATAGATATAATCCATATAATCGCAAAAACTATCAAAATGAAAGAATTGAAGATAATAATAAGTATATAAAAGAAAAAGAACCTCTTTTTTGTACTTCCTATGATGCAATTGGAGCTTATCGACAGAAACGAATCAATTTAGATAGCCCGCTGTGGCTCCGGTGGCGACGAGATCAACGCGTTATTTCTTCAAGAGAAGCTCCCCTCGAGGTTCACTATGAATCTTTGGGTACTTATTATGAGATTTATGAGTACTATCGAATAGCAAGAAATATAAAAAAAGAAACTCTTTCTATATATATTCGAACCACTGTTGGTCATCTTTCTCTTTATCGAGAAATCGAAGAAGCCATACAAGGGTTTTGCCGGACCTGTTCATATAGTACCTAATCCGACGGTACCTAAGATTCTATGAGACCCGTTGGAATTAAGATCGAGAAAAGGAAGTTTTTCAATCACACCTAAGATTCTATGAGACCCGAATTAAGATCGAGAAAAGGAAGTTTTTCAATCACTGACTTAAACCCATTGTCGAATCCTACTCAGCGGAATATGGAGGTACTTATGGGAAAAGGGGCCAATTTGGTCTTTCACAATAAGGTGATAGACGGAACTGCCATGAAAGAACTTATTAGTCGATTAATAGATCACTTCGGAATGGCATATACATCACACATCCTGGATCAAGTAAAGACTCTGGGTTTCCGGCAAGCCACTGCTACATCCATTTCATTAGGAATTGATGATCTTTTAACAATACCGTCAAAAGGATGGCTAGTTCAAGATGCTGAAATCCAAAGTTTTCTTTTGGAAAAACACCACCATTATGGCAATGTACACGCGGTAGAAAAGTTACGTCAATCCATTGACATATGGTATGCTACAAGTGAATATTTGCGACAAGAAATGAATCAAAATTTTAGGATGACTGATCCTTTTAATCCAGTCCATATAATGTCTTTTTCGGGAGCTAGAGGAAATGCATCTCAGGTACATCAATTAGTAGGTATGAGAGGATTAATGTCGGATCCCCAAGGACAAATGATTGATTTACCCATTCAAAGCAATTTACGTGAAGGACTTTCTTTAACAGAATATATCGTTTCTTGCTACGGAGCCCGCAAAGGGGTTGTGGATACTGCTGTACGAACAGCCGATGCTGGATATCTCACGCGCAGACTTGTTGAAGTAGTTCAACATATTGTTGTACGTCGAACAGATTGTGGCACTGTCCGGGGTATTTCTGTGAGTCCTCCAAATGGGAGGATGCCGGAAAGCATTTTTATCCAAACATTAATCGGCCGTGTATTATCGGATGATATATATACGGGTCCACGATGCATTGCCACTCGAAATCAAGATATTGGGATTGGACTTATCAATCGATTCATAACCTTTCGAGCACAACCAATATCGATTCGAACGCCCTTTACTTGTAAGAGTACATCTTGGATCTGTCGATTATGTTATGGCCGGAGTACTACTCATGGTGACTTAGTCGAATTGGGAGAAGCTGTAGGTATTATTGCAGGTCAATCTATTGGAGAACCCGGTACTCAATTAACATTAAGAACTTTTCATACTGGCGGAGTATTTACAGGGGGTACTGCAGAACATGTACGAGCCCCTTCTAATGGAAAAATAAAATTCAATGAAAATTTGGTTCATCCAACACGTACACGTCATGGATATCCTGCTTTTCTATGTTCTATAGATTTGTATGTAACTATTGAGAGTGAAGATATTCTACATAATGTGACTATTCCATCAAAAAGTTTTCTTTTAGTTCAAAATGATCAATATGTAGAATCCGAACAAATAATTGCTGATATTAGTGCGGGAACATCCACTTTGAATTTGAAAGAGCGAGTTCTAAAACATATTTATTCTGCCTCAGGCGGAGAAATGCACTGGAGTACCGATGTGTATCATGCACCTAAATTTCCATATGGTAATGTTCATCTCTTACCAAAAACAAGTCATTTATGGATATTATCAGGAGGGCCATGCAGATTCAGTATAGCTTCCTTTTCGCTCCACAAGGACCAAGATCAAATGAACGCTCATTCTCTTTCTGTCAAGCGAAGAGATATTTTGAATCCCTCATTGACTAATGATCAAGAGAGACACAAATTATTTAGTTCAGGTTTTTCTGGTAAAAAAGAAAATAGGATTCCTGATTATTCAGAACTTAATCGAATCGCAGGCACGGGTCATTATAATCTTATATATCCTGCCATTCTACACGATAATTTAAATTTTTTGGCAAAGAGACGAAGAGATAGATTGATTATTCCACTCCAATCGATTCAAGAACGAGAGAAAGAACTAATGTCCTCTTCAGGTATTTCAATTGACGTACCCATAAATGGTATTTTCCGTAGAAATAGTATTATTGCTTATTTTGATGATACTCGATACAGAAGAAAGAGTTCGGGAATTGCTTTTACTAAATATGAGACTCTAGAAGTGCATTCAATCGTTAAAAAAGAGGATTTTATTGAGTATGAGTATCGAGAAGTCACGGAATTTAGGGCAAAAGACCAAATGAAAGTAGATCGATTTTTTTTCATTCCCGAGGAAGTGCATCGCTTACCTCTATCTTCTTCCATAATGATACGGAATAATAGTATCATTGGGGTAGATACACAAATCACTTTAAATACAAGAAGCCGAGTAGGCGGGTTAGTCCGAGTGGAAAGAAAAAAAAAAAGAATTGAACTTCAAATCTTTTCTGGAGATATCATTTTTCCTGGAGAGACAGATAAGATATCCCACCACAGCGGCGTCTTAATACCACCTGGAATAGGAAAAACGGATTTCAAAGTATCTAAAAAATTGCAAAATTGGATCTATGTCCAACAGATCATACCCACCAATAAAAAGTATTTTATTTTGGTTCGACCTGTAATCACATATGAAATAATGGGCTGTATAAATTTTACAATACCTTTTCCCCCGGATATGCTGCAAGAAAGGGATAATGTGCAACTTCAAGTTGTTAATTATATCCGTTATGGAAATGTCAAACCAATTCGGGTAATTTCTGACACAAGTATTCAATTAGTTCGGACTTGTTTAGTCTTGAATTGGGACCAAGACAAAAAAAATTCTTCGATCGAGGGGGCCCATGCTTCCTTTGTTGAAATAAGGACAAATGGTTTGATTCGAGATTTCCTAAGAGTTGACTTAGTGAAATCCTCTATTTCATATACTGAAAAAAGAAATGATCCATCGGGTTCAGAATGGATCTCTGATAATGGATCAGATCGGACCAATATCAATCCGTTTTTTTCCACTTTTTTCTATTCCAAGGAAAAGATTCAAATTCAACAATCCCTTAACCAAAATGAAGGAACTGTTCATACGTTGTTGAATAGAAATAAGGAATGCCAATCTTTCATAATTTTGTCATCATCCAACTGTTCTCGAATGGGTCCATTCAATGATGGAAAATCGTCCAATGTGATAAAAGAATCAATTCTAAAAAATCCGCTAATGCCAATTAGGAATTTGTTGGGCCCTTTAGGGACAGCTTTTAAAATTTCGAATTTTTTTTCATTTTACTATTTAATAACCTATAATCAGATCTGGATAACTAACTATTTACAACTTGACAATTTCAAAGAGACTTTTCAAGTACTTAAATACTATTTAATGGATGAAAAGGGGAAAATTTATAATGCCAATCCTTGCAGTAATATCATTTTGAATCCATTCAATTTGAATTGGTATTTTCTCTATCACAATTATTGTGAAAAGACATCTATAAAAATGAGCCTCGGACAGTTTATTTTTGAAAATGTATATATAGCCAAAAACGGGCCACACCTAAAATCAGGTCAAGTTCTAATTGTTCAAGTTGACTCTGTAATAATACGATCAGCTAAGCCCTATTTGGCCACTCCAGGAACAACTATTAATAGCCATTATGGGGAAATCCTTTACGAAGGAGATACATTACTTACATTTCTATATGAAAAATCGAGATCTAGTGATATAACGCAAGGTCTTCCAAAAGTGGAAAAAATGTTCGAAGTGCGTTCGATTGATTCAATATCGATGAATCTAGAAAAGAGGGTTGAGGCTTGGAACGAATGTATAACAAAAATTCTTGGAATTCCTTGGGGATTTTTGATTGGTGCTGAGCTAACTATAGTGCAAAGTCGTATCTCTTTGGTTAATAAGATCCAAGAGGTTTATCGATCCCAGGGGGTGCAGATCCATAATAGGCATATCGAACTTATTGTACGTCAAATAACATCAAAAGTGTTGGTTTCAGAAGATGGAATGTCTAATGTTTTCTTACCCGGAGAACTAATTGGATTGTTGCGAGCGGAACGAATGGGGCGTGCTTTGGAAGAAGCGATCCATTACCGAGCTGTCTTATTGGGAATAACAAGAGCATCTCTGAATACTCAAAGTTTCATATCTGAAGCGAGTTTTCAAGAAACTGCTCGAGTTTTAGCAAAAGCTGCTCTCCGGGGTCGTATCGATTGGTTGAAAGGCTTGAAAGAGAATGTTGTTCTGGGGGGAATGATACCCGTGGGTACCGGATTCAAAGGATTAATTCCCCCTTTAAGACAACATAACAACATTCCTTTGGAAACCAAAAAGCAGAATCGATTCAAAGGAGAAATGAAAGATATTTTGTTCGACCCCATAAAAATTATTTGATTCTTTTCTTTCAAAGAATTTCCATGATACATCCGAATAATCATTTCTAGGATTAAACGATTCCGAAGAGCAGATTCATCCTTTTAACTATCTGTATTGTATATGTATTTGGTTCGGTTCTTTGATTTGGTGGTAATAAAGATAAAATAACGAATAGAAAAGAATAACGGCTTGGGTCGTGTATCTACGAACAATCTACAAAGGTTCCATCGGAACAATTATTTCGTTTTCAAGGTACCTCGTCTC--TTTTTTTTTGAAAAGGGAGGGTAAACGGAGGGAAAAATGACAAGAAGGTATTGGAACATCAATTTGGAAGAGATGATGGAGGCAAGAGTTCATTTTGGCCATCGTATTAAAAAATGGAACCCTAAAATGGCACCTTATATCTGGGCAAAGCGTAAAGGTATGCATATTACAAATCTTGCTCTAACTACTCGTTTTTTATCAGAAGCTTGTGATTTGGTTTTTGATGCAGCACGTAGGCGAAAGCGAATCTTAATTGTTGGTACCAAAAAGAGAGTAGCTGATTCAGTAGCACGGGCTGCAATAAAGGCTCGATGTCATTATGTTAATAAAAAATGGCTCGGTGGTATGTTAACAAATTGGTCCACTACCGAAAGGAGACTTTGTAAGTTCAAAAAATTGAGACTGGAACTAAAAATGGTCAGACGCAATCTTCTGAAAAGAGATGCAGCTAGGTTGAAAAGAAAATTATCTCACTTGCAAACATATCTGGGCGGGATTAAATATATGACGGCCATACCCGATATTGTAATCATTATTGATCAGCACAAAGAATATACAGCTCTTCGAGAATGTATTATTTTGGGAATTCCAACAATTTGTTTAATCGATACAAATTGTGACCCCGATCTTGTAGATTTTCCGATTCCAGCGAACGATGACACTAGAGCTTCAATCCGATTCATTCTTAGCAAATTAGTATTCGCAATTTGTGAGGGTCGTTCTAGCAATAAAATAAAGCCTTGATTAATAATAAGCTAAATAAATTACTTAGGAAACTACATAGATTTAAAGAATTGATTACTATATTGTGAACCTCAAAAAAGCAATAAAACTGGAAATATTCTGTGATTAGTTGGTATTCAAAATATACGATTCAAGTAGGCAAGTCGAGAAAAAGATGGTTGAATCAAAATAATTTTGTTTAAAATTCTATTTCTCTCCGAGGGCAATATGAATGTTCTATCCTGTTCCATCAATACACTAAAAGGTTTCTACGAGATATCTGGTGTGGAGGTAGGTCAACATTTCTATTGGAAAATAGGAGGTTTCCAAGTCCATGGCCAAGTACTTATTACTTCGTGGGTTGTAATTGCTATCTTATTAGGTTCCGCCACTATAGGTGTTCGGAACCCACAAACCATTCCGACTGACGGTCAGAATTTCTTCGAATACGTCCTTGAATTCATTCGAGATATGAGTAAAACCCAAATTGGGGAAGAATATGGTCCTTGGGTTCCCTTTATTGGAACTATGTTTCTATTTATTTTTGTTTCGAATTGGTCAGGAGCTCTTTTACCTTGGAAAATCATACAATTACCTCGTGGGGAGTTAGCCGCACCTACGAATGATATAAATACTACTGTTGCTTTGGCTTTACTCACGTCAGTGGCATACTTCTATGCGGGTCTTAGCAAAAAAGGCTTGGCTTATTTTGGGAAATACATTCAACCAACTCCAATCCTTTTACCCATTAACATCTTAGAAGATTTTACAAAACCTTTATCACTTAGTTTTCGACTTTTCGGGAATATATTAGCCGATGAGTTAGTAGTTGTTGTTCTTGTTTCTTTAGTACCTTTAGTGGTTCCTATACCTGTCATGTTCCTTGGATTATTTACAAGTGGTATTCAAGCTCTTATTTTTGCAACTTTAGCCGCGGCTTATATAGGTGAATCCATGGAGGGCCATCATTGACTAGTTTTCGAAATAGTCTTTTTTTCATCTAGTCCAAGGCAATGTATGCGTAGCTCAAGATAATAGACGTAGAGAATATAAATATAGGAACTATAAATATACAAAGACGTTAGATACGATCTAGAATAATAACAAAAAGATTCCAATTCGAATCAAAAAAAGAAAAGAAATCGAAAAGATCTTTTTCCGAAAATTCCTGTTTGGTCGAGTTATACCTCTCCTCAATGAATATTATGAATATTCTATTTCTATTGTTCAGTCAATCCTTAAATATTAGGAGTTATAATTTGAATAAAAATTCTTCTTGCCCATTTCGATTCTATCCATGTGGAATAATGATAAAGAAAAGGGGGAGAAGAATTAAAAAAATGGAATTTCTAAAACTCAGGAGAGGAAGAGTCGAGCTAGGTCTATGTAATTGAATGGCTATAAGTCAACTCTTATGGATCTTTTGATGAATGATTCGAGAATCCGATTGAATCTACGAGAGGAATAGTTGGTTTACGTTATGGAAGAAAGACTTGTATATGGGATATTAGATATTCGTATAGTTATATATACGAACTAAAGTTATATCTAACTGTGAATTTAGATGGGGATTCCAATAGAAGTCCTTCCGTCTCGTTTGTAACTGTGAGTTGAATGAATAAAGAGATGAAATTAAGTAAGAAAAAGATAGAAAAATTTAAAGAACGTTTTGGAACAAAGAAATGGAAGAACGAAAGTCGTATGGATTCACAAGGACTCTGTGGATAGAAGATATCCAAGTAATTCTGAGGATTCAATAATATTTCCAATTCGAAGTTCTTAGTTAACATGAATTTGAGTGATGGAATAATTCCATCATCATTCATTGGTTGATCGTATCATTAACTATTTC-TTTTTTTTGGTGCGAGGAACTTCTCATGAATCCACTGATTTCTGCCGCTTCCGTTATTGCTGCTGGATTGGCCGTAGGACTTGCTTCTATTGGACCTGGAATTGGTCAAGGGACTGCTGCGGGCCAAGCTGTCGAAGGGATCGCGAGGCAGCCCGAGGCGGAGGGAAAAATACGAGGTACTTTATTGCTTAGTTTAGCTTTTATGGAAGCTTTAACAATTTATGGGCTGGTTGTAGCATTAGCACTTTTATTTGCTAATCCTTTTGTTTAAGCCTAGAAATCTGAAAAATACGTATTTTTCAGATTTTATTGCTCTGAACCTGTCCTTTAGTTTTTCAAATTCTATAAAGATTTCACTCTTATAACTAAATTACTTATTCGTTTTCGTTGAGAAAATAACCATGGGAAGGACTGATTTGAGGATGAGGAATTAGCATACCGATTCGCTTTTGTCCTTCCCTTCTTAGTCCAAGGGAAGAGGGAAGGGTTGCAACAAACAAGGTAGTTCACAATTTCGAAGTCAAATCTATTTTTGACTCTTTTTTGTTTAAAAATAGTAAAATATATATATATTATAAAGAAAAGGGGCGAAGCGAGAAAAAAAAAAAGAACTCTGTTCTATTTTTGAATCTATCTATAAGAGGAGATCCTATGAAAATTGTAACCGATTCTTTCATTTCTTTGGGCTATTGGCCATACGCCGGGAGTTTCGGGTTTAATACCGATATTTTAGCAACAAATCCAATAAATCTAAGTGTAGTACTTGGTGGATTGATCTTTTTTGGAAAGGGAGTGTGTGCGGGTTGTTTATTTCAAGAATAGGCTGGACCCAACCAGCTGTACTTTTTTCCTTTCGAATTAGGAAAGAAGGGGTGCATGATCTCACGAATTACTTCTGAATAAATTAAGAAATTATATGCAAGAACTATAGCATTTCGTGATTCATTGGTAAATCAACTTTGATTCTCTATGAACCAGTAATGCGGGACTGTTAACATGGTTAAAGCTAAATTGTTTGAAGTCCAGACGCAGCATGGTACTCTTTCTACCACTATGTTAATACAGAGATGGTTTCAAAATAAATTTTTTGATATAGAACACTCGTATTGATAAAATGATTTGAACTATTTTTGGAAAAATGGGTATTTCATCCTTTTTTCATCCAATGCTGAATCGACAACCTATGCATTACTTTATGTATAAAGTAAGAAGAATTTGTTGGATTTAAAGAAAAAAAGAAACAATTTTGCTGACAATTATATATTTTTTGGTTAGTCAGAAGAGTCCTCCGAATATTTTGGTCTTGTATTAGTAATCAATTTCGATATTTAAATTTTGGAATATGACCAGAGAAGAGAGGATAGGCTCATTACATAAAAAAAAAGATAGGGTAATTTGCCATAAATTAAGTGATTGAGCGTGAGAGCCAAATGAATCGAAAGATTCATGTTTGGTTCGGGAAGAGATCATGGACGTTTTGAAATGAATGGAAAGATAATCTACTTTCATTAAGCGATTTATTAGATAATCGAAAACAGAGGATCTTCAATACTATTCGAAATTCAGAAGAACTGCGCGGGGGGGTCATTGAACAACTAGAAAAAGCCCGGGCTCACTTACGGAAAGTGGAAATCGAAGCAGATCAGTATAGAGTAAATGGGTACTCGGAGATAGAGCAAAAAATTTTATCTTTGAGGACTTCAGCTTCTACGACTTTGGAACAATTAGAAAATAACAAAAATGAAACCATTCTTTTTGAACAACAAAGGGCGATTAATCAAGTCCGACAACGAGTTTTCCAACAAGCCTTACAAGGAGCTCTAGGAACTCTGAATAGTTGTTTGAACACCGAATTACATTTACGTATCATCAGTGCCAATATTGGTATGTTTGGGGCGATGAAAGAAATAACCGATTAGGCCTTCTACTCTATCTACCGTAAGGTATTATTTTTTTTTCAAAG--AAAAAAAAAAAAAAGAATTAAGAAAGACTCATGGGAACCATTCGAGCCGACGAAATTAGTAATACTATTCGTCAACGTATTAAGCAATATAATAGAAAAGTTAAAATTGTAAATACCGGTACTGTGCTTAAAGTAGGCGATGGTATTGCTCGTATTCATGGTCTTGATGAAGTAATGTCAGGTGAATTAGTAGAATTTGAAGAGGGTACAATCGGCATTGCTCTGAATCTGGAATCAACTAATGTTGGTGCTGTATTAATGGGTGACGGTTTGATGATACAAGAAGGAAGTTCTGTAAAGGCAACAGGAAAAATTGCTCAGATACCCGTGAGTGAGGCCTATCTGGGTCGTGTTATAAATGCCCTGGCTAAACCTATTGATGGTAGAGGTGAAATTTCATCTTCTGAATCTCGGTTAATTGAATCTCCCGCTCCGGATATTATTTCTCGACGTTCCGTATATGAGCCTCTTCAAACGGGACTTATTGCTATTGATTCGATGATTCCTATAGGACGTGGTCAACGAGAATTAATTATTGGGGACAGACAGACCGGTAAAACAGCAGTAGCCACAGATACGATTCTCAATCAACAAGGACAAAATGTAATATGTGTTTATGTAGCTATTGGTCAAAAAGCATCTTCTGTGGCTCAGGTCGTGACTACTTTTCAGGAACAACGCGCGATGGAATACACTATTGTAGTAGCCGAAATGGCGGATTCCCCTGCTGCATTACAATACCTCGCTCCTTATACAGGAGCAGCTTTGGCTGAATATTTTATGTACCGTGAACAACATACTTTAATCATTTATGATGACCTCTCCAAACAAGCACAAGCTTATCGCCAAATGTCTCTTCTATTACGAAGACCGCCCGGTCGCGAAGCTTATCCAGGTGATGTTTTTTATTTGCATTCACGCCTTTTGGAAAGAGCCGCTAAATTAAGTTCTCGTTTAGGTGAAGGAAGTATGACCGCTTTACCAATAGTTGAGACTCAATCGGGAGATGTTTCGGCTTATATTCCTACTAATGTAATTTCGATTACTGATGGACAAATATTCTTATCCGCTGATTTATTCAATGCTGGAATCAGACCTGCTATTAGTGTGGGTATCTCTGTTTCCAGAGTAGGGTCTGCGGCTCAAATTAAAGCTATGAAACAAGTAGCCGGTAAATTAAAATTGGACCTGGCACAATTGGGAGAATTAGAAGCCTTTGCACAATTCGCTTCTGATATCGATAAAGGTACTCAGAATCAATTGGCAAGAGGTCGACGATTGCGCGAATTGCTCAAACAATCCCAATCAGAACCTCTTACAGTGGAAGACCAGATAATGACTATTTATACCGGAACAAATGGTTATCTTGATTCATTAGAAATTGGAAAGGTAGCGAAATTTCTTGACGACTTACGGAAGTCATTAAAAAGTAAGAAACCTCAGTTCCAAGAAATCATATCTTCTACCAAAACATTCACCGAGGAAGCAGAAGCCCTTTTGAAAGAAGCTATTCAGGAACAGGTGAAATGTTTTATATTTGAGGAAGAGGCATAAAAAAATTGATCCCTTTTTTATCTTAAAAAAAGGGAGTAATGAAGCCTCTCTGATTCAAATTATTCAAAATGTC--TTTTTTTTGACATAGAAATAT-AAAAAAAATATATAGAAAAATTGCGTCCAATAGGATTTGAACCTATACCAAAGGTTTAGAAGACCTCTGTCCTATCCATTAGACAATGGACGCTTTTCATTTATTCCGATTCTTTTCACATTTTGACTTTCCTGCCTCTTATTTGTTTTTGAAAAAAAAAAAAGAATCGGATTGTATGTGAGAGATTTTCGGGAATTGTATATTTAATTCCAACGATCTATTAATTCTCTCTAATTAACTCTCTCTATCTTAATTAAGATAGAAAGAATTAATATAGAGAGTATATAAGAATTTATATCTGAATTCATATAGAGAGTAGCTGACTAAGAGAGGATCTAGAGCGGGTAGCGGGAATCGAACCCGCATCGTTAGCTTGGAAGGCTAGGGGTTATAGTCGACGTCGATTCAGCATTTTGAACGTCTCTAATTCAAAACCGAACATGAAACTTTGATTTCATCCGGCTCCTTTATGGAAGATGGAAAAAGTCTTAGATCTAAGATGTGAACGAAATTACAAAAAAAATTCTACCTATAACACCTATGTTAGCTTTTTGTCTGAATACATTCAAAACGACTCGCTTTCTAGATGATCCCTCTAGAAGAAGAGGCTTCTAACAATCTTTCTAGTTCCTTCGTTCTCTAGTTCTATTTGAAAGAATCCGAAGGAAAAGGACTTTGTTTCCACCGAGCTAAAACAATATGTCGATGTCTCTAGTAAACCAAAGTCATCGTTTAATAGCTATTTTGCTTCAATTTCTTTTCTACAAATAAAAAATTGAAGATTTAGTTACGATTAGAAATCTACTTTTCTATCTTCATCCATGGATCCTTGACCTATTCAATTGGAAGTATTAATCCAATTCCAAAATTTTGTTTCGCAATTTAATAATCCAATTTATCAATTTCTAATTGACCTTTGGATAGAAATCACGAGAATCTATGTTTTTCCTCGATTCGGTCATTGAGGGGTAAAGGATTTAATCCTTTTAAGAAAAAAAGTTTTTGATCGGAATATGAATTAAACCGAAAGACCCTTTAACTATTAAAGGGGGTTAATAGAACGAATCACACTTTTACCACTAAACTATACCCGCTACAATGTGATTATTGTATAATCATAGATCTTTTGTCAAACAAGGGAATTGGGCGTAATCAAGATAGGATCCTAAAAGAATCATGAAAATTCGAGTGTTAACTTTTTTAGTGGGAGTTTAATGAGATTAGGAAAAGAGGATTCATTTAAATAAGAGGTTC-TTTTTTTTTCTTTTATTGGAGGAATTTTGATAGATACGGTTCGATAAAAACATCGAAATCATAACATAAAAATGCATTGTCTAAGAATCCATAGTTTCATTTTTTATTCCCGTTATTATTCCACTATGTATTAAACTACTTAAAAAAAGTAAAAAGGAAGAAAGAATAATAAGAAATCACACTTTCTTCTTGCTTTAATAGCAAGTATTTTTGGTTTCAAATTAGATAAATCGTTTTATCTATGATTCGTTGGAACAAAAAAAAGGCCTGGCTAGTTACTAACCTAGCCCGACCGGAGGAATAAAAAGAAAAAGACCCTTTCGTACAAAATTAAAGCAAAAAATTATTCTTTTTTTTTTTGTTTCTATTGGATCTTTCCAGCCCTAATTTAATCGAAATGGAATTGCTGATAAAAATTGTATGTACATATCTATATAATAGAGATAAAGAGAGAAAGAAAGAATTTTTTGAATCCTTACTTTCCGTGTAATGTAATACAGTAATTATCTTTTTTTTGTCAATTGGGAGAGATGGCTGAGTGGACTAAAGCGGCGGATTGCTAATCCGTTGTACGAATTATTTGTACCGAGGGTTCGAATCCCTCTCTTTCCCTTTGCTTTTATGACTTGATATTTAATTTATCTTTCAAATTTTGCAAACCCCTTTTCTTTTTTCGTAGTTAAACGTGTGAAATAGATAAAATCGTAAGAAATTTTTAAAATCAAACAAGGAAAACGAAAAACCGTTTATTTTATTCTTCACGTCCTGGATTACGTCCTGGATCATTAGATAGGAATCCGAAGACGAAGAGAGAAATAAAGAATACCACTACTGTGGAAACAAAAAGTTTGAGAGTAAGCATTACACAATCTCCAAGATCATTTTTTGGAAAAAAAAAGAGAATAGATCGTCTATTTTTATACTACATATTTTGATACTAAGAAAAAAATGCTTTCTAGAAAGAAAAGCATTTTCAGAAATTCATTTTACGAGTCTTTCATTACTCAAAATTTCTTTCATAACCAGAATTAGATATTTTGGAGGACCCTAATTATTGTCTTTCACTGCAAAAGAAAGCGGGTCAGAATAGGGAAATGGGGTGATTCTGATTTTTTGCGTCTATCCAACCAAGCCAAGAGTTTCAATCTTTGAATTGAGGGTTCATCTTGTAATACTTATCTGACCTTCTTAATTGTAAGAATTTAAGGAATCAATCATGAATTTTCTAGGATAGTATTAAAGATCTCATCGAAAACTCACGGCAGCTTGCCAAACAAAGGCTAAGAGAAAAAAAAGCACAGGTATGACTGGCATAACATCTACAATTGGATTCAAAAAAGCATAGGCCTCGGGCAATTTGGAGAAGAAAAAACTAGTCGAATAAAGAGCAGAATTAATACAGATAAAGATCAAACTAAAGATATTAAGCATAACAGACATTTTTTTTCTTGGAGATAATTGCATTTTCATTGAGTTATTGATAATTGATATTAAGTAAAAACGAAGAAAGTAAGGTAGACAAAAAAAAATCCGTTATTTTGATTGAATTCACCCAAGCAAAAACTCTTCCTTTTGTTTGAATTCACCCAATCAAAAATCCTCCCATTCTCCAACGAGAATCGAAGAAATTATACTTTCATAAAATATTTTAATTGAATTATATGGAATGATCAATAAATTAAATTTAATTCTATATCTATACGTGCCAAAACCCTAGCAAATATCGAATCGATTCTATAAATTCGATATTTGCACTAAAATTGACGACCTATCAATACCAACATTATTCTTTAGTAGTGTCAAATAGAAATTGAAATGGGGCGTGGCCAAGTGGTAAGGCAACGGGTTTTGGTCCTGTTATTCGGAGGTTCGAATCCTCCCGTCCCAGAGCATATTCGAATAAAGATGGTTTTTTGAACAACTTTCTGTTTCAAGATCCAATATAATAATTGGATAGAATGTGATTCTTCTTTTTACTTTTTAATGATTCTTCTTTGATCTTTACTTGAACTGACTCGAGTTCAAATGACACGCAGATGTAACTGAATCCATTTGTAATTCAGGTAAGATAGAACATAGATTACAAAGATTTTCATTCAAAAAAATCAGCCGGGCTTTTCAGCATGTGTTTATTCTCTTCATATTAATTTATTGTCTTCATATTAATATTCAAGGGAAGTTAGGTACTGAGAAAAATCTTACGCCTCCTATTCAATTTTCAACGATGCATGTTGAATCGCCATGCGAAAGAACCTATATTTCCGATCTCTTATTCCCTATTTATTCTTTAAATGAAAGAGTCCAATTATTATATATATATATGTGATGTGATCTCGGAACTTCGAAACAAGAGGAAGTTCTTGGTACTAAAAAAATGGAATTCAATTAAATTAAGGGGTTAAGTCTTTTCTTACGACTGGGTTAGGGTAAAATAAAAAAAGGAGTAAAGGGCTTAATCTATATCTATACTTGTTTGGCTTTGTACCTCGATAAGATAGTCAGCATCCCAAAAAACAAAAAGGACTCCTTTTTATTTGATTTATGATTGCCATCGAATTTGGGGAATAGATAGAAGTTAATCAGCAACGAAAGGTATTAAAGTTCAATATCTGCGGCTGTCCGAATCTTATTAATAAACAATTAAGTTACATATGTAATGTAATCAATGTATTTTAATTCCATTTTTAGGTATTTCATGTTTGGCTCTAATAAAAAATTTAAAATCTATGTAAGAATTGAGACAGGGGTGATTCATCTATTTGATTCACTTTACTTTTTTTTTGACAAGATTCTAGAAAGATTACTGAACTCAAGTCAAACAAAATACGTATATAAAATGAGGAAATGCATATCCTATGTATATACTGTTTTCGCTCAATTTGAGTGCCAATACTTTTTCTTTGTGAAAAAATTTTGATCTCTTAAATTTTTAAATTTAAATATTTACCATAGAATTTATATCTATAAGAGTGACATTTGTTCAGTCTATCTGATAGATAGGAAAACCCCTATTTTTCATCGAATTCATAAAATCAGAATTGGAAGAGAATAATAAGGACTTAAATCTTCCCTTAGATCAGTCTTTTTTATCCATCTCATAAGAAAAAAAGCATTTTTTTGTTATTTTTATCTATCCGCTTTAAATTATTGATGATTCTATTCCAAAAGAAATAGAAATTTCTATCTTTTATGATGATTAAATGCGGGTCTTGCTGTTAAATTTTATTCAAATAATGATGTCTAAAGTAGGAAACTGAATTAAGAATTCAATATTTCTTATGATTCTTTATAAGTTGAATATTTGATGCTTAAAAAAGTGTGAAATTTTAAAATCTATCCTATTGAATTACTTGAAGATGCAGATATTCAAAAAGAACCCATTTCTTCGTCTTTTTCTTTGTAATAAAACAATTAAAACGAGTAAAAGAGACCCGACCTTTCAATGACTAAATATAGAGAACATACCGCGGGATGTCTCTTAGTAATGGCGAATAGTTGTTCGCATAATTTAGAATTTTTATTTGCAAAAAAAGAATAATATGTTCTATGTAAAACATGACGCATCTCCATCTCCTTCTAAGCACTTCTAATTGAAATAGGAATAGACACTAGGTTGCACAAAAAGTCGTTTTTTATCAATTCAAAGACCAAAAAGGGATTTTAAAAGATTTAAAGGGTCCGTTGAGCGCCTCATGGCTATGTCATAATAGCTTCGAACACTTGCCCCGGATCGACTTCCAAATCCTAATTGCTCTAGTGAATACCTAAAGA--AAAAAAAATAAATGGGAAAGAGAAATAGAAGAAAAAGATACTAATTCTATAAAAATCTCTCAGAGGTTCACTAATTATTTAGTTGGCAGGTCTCTTTGTATGTGTTGTCCGGAAATAGGAGGACTCAATGATTATTCGTTCACCGGAACCAGAAGTCAAAATTTTGGTAGATAGGGATCCAGTAAAAACTTCTTTCGAGGAATGGGCCAGACCGGGCCATTTCTCAAGAACAATAGCTAAAGGCCCGGATACTACCACTTGGATCTGGAACCTACATGCTGATGCTCACGATTTTGATAGCCATACCAGTGATTTGGAGGAGATCTCGCGAAAAGTATTTAGTGCCCATTTTGGTCAACTCTCCATCATCTTTCTTTGGCTGAGTGGCATGTATTTCCACGGTGCTCGTTTTTCCAACTATGAAGCATGGTTAAGCGATCCTACTCACATTGCGCCTAGTGCCCAAGTGGTTTGGGCAATCGTGGGCCAAGAAATATTAAATGGTGATGTGGGCGGGGGTTTCCGCGGAATACAAATAACCTCCGGTTTTTTTCAGATTTGGCGAGCGTCTGGAATAACTAGTGAATTACAACTCTATTGTACTGCAATTGGTGCATTGATCTTTGCAGCATTAATGCTTTTTGCTGGTTGGTTCCATTATCATAAAGCTGCTCCAAAATTGGCTTGGTTTCAAGATGTCGAATCTATGTTGAATCACCATTTAGCGGGTCTACTAGGACTTGGGTCTCTTTCTTGGGCGGGACATCAAGTACATGTATCTTTACCGATTAACCAATTTCTAAACGTTGGAGTAGATCCTAAAGAGATACCGCTTCCTCATGAATTTCTCTTGAATCGGGATCTTTTGGCTCAACTTTATCCCAGTTTTGCCGAGGGAGCAACCCCATTTTTCACCTTGAATTGGTCAAAATATGCGGAATTTCTTACTTTTCGGGGAGGATTAGATCCAGTAACTGGGGGTCTATGGTTGACTGATATTGCACACCATCATTTAGCTATTGCAATTCTTTTCCTGATAGCAGGTCACATGTATAGGACCAACTGGGGCATTGGTCATGGCCTAAAAGATATTTTAGAAGCGCATAAGGGTCCATTTACAGGCCAGGGCCATAAAGGACTATATGAGATCCTAACAACGTCATGGCATGCTCAATTATCTCTTAACCTAGCTATGTTAGGCTCTTTAACCATTGTTGTAGCTCAACATATGTATTCCATGCCCCCTTATCCCTATCTAGCTACTGACTATGGTACACAACTGTCATTGTTCACACATCACATGTGGATTGGTGGATTTCTCATAGTTGGTGCTGCTGCACATGCAGCCATTTTTATGGTAAGAGACTATGATCCAACTACTCGATACAACGATCTGTTAGATCGTGTCCTTAGACATCGCGATGCAATCATATCACACCTCAACTGGGTATGTATATTTTTAGGCTTTCACAGTTTTGGTTTGTATATTCATAATGATACCATGAGCGCTTTAGGGCGTCCCCAAGATATGTTTTCAGATACCGCTATACAATTACAACCCGTCTTTTCTCAATGGATACAAAACACTCATGCTTTGGCACCTGGTGCAACGGCTCCTGGTGCAACAACAAGCACCAGTTTAACTTGGGGGGGTAATGATTTAATAGTGGTGGGCGGCAAAGTGGCTTTGTTACCTATTCCATTAGGAACCGCAGATTTTTTGGTCCATCACATTCATGCATTTACGATTCATGTAACGGTATTGATACTCCTGAAAGGTGTTCTATTTGCTCGTAGCTCCCGTTTGATACCGGATAAAGCAAATCTTGGTTTTCGTTTTCCTTGTGATGGACCTGGAAGAGGGGGAACATGTCAGGTATCGGCTTGGGATCATGTCTTCTTAGGCCTATTCTGGATGTACAATGCAATTTCAGTAGTCATTTTCCATTTCAGTTGGAAAATGCAGTCAGATGTTTGGGGCCGTATAAGTGATCAGGGAATAGTAACCCATATCACAGGAGGAAACTTTGCGCAGAGTTCCATTACTATTAATGGGTGGCTGCGCGATTTCTTATGGGCACAGGCATCCCAGGTAATTCAGTCTTATGGTTCTTCATTATCTGCATATGGCCTTTTTTTCCTAGGTGCTCATTTTGTATGGGCGTTTAGTTTAATGTTTCTATTCAGCGGACGTGGTTATTGGCAAGAACTTATTGAATCCATCGTTTGGGCTCATAATAAATTAAAAGTTGCTCCTGCTACTCAGCCTAGAGCCTTGAGCATTGTACAAGGACGTGCTGTAGGAGTAACTCATTACCTTCTGGGCGGAATTGCCACAACATGGGCGTTCTTCTTAGCAAGAATTATTGCAGTAGGATAATGGCTAGGAGGATTTGAAAAGCATTATGGCATTAAGATTTCCAAGGTTTAGCCAAGGCTTAGCTCAGGACCCCACTACTCGTCGTATTTGGTTTGGTATTGCTACCGCACATGACTTCGAGAGTCATGATGATATTACTGAGGAACGTCTTTATCAGAATATTTTTGCTTCTCACTTTGGGCAATTAGCAATAATTTTTCTGTGGACTTCTGGAAATCTGTTTCATGTAGCTTGGCAAGGAAATTTTGAGTCATGGGTACAGGACCCTTTACACGTAAGGCCTATTGCTCATGCAATTTGGGATCCTCATTTTGGTCAACCGGCTGTCGAAGCTTTTACTCGAGGGGGTGCTCTTGGCCCAGTGAATATCGCTTATTCTGGTGTTTATCAGTGGTGGTATACAATTGGGTTACGCACTAATGAAGATCTTTATACTGGAGCCCTTTTTCTATTATTTCTTTCTGCCATATCTTTAATAGCGGGTTGGTTACACCTACAACCGAAATGGAAACCGAGTCTTTCCTGGTTCAAAAATGCCGAATCTCGTCTCAATCATCATTTGACAGGACTCTTCGGAGTAAGTTCCTTAGCTTGGACGGGACATTTAGTACACGTCGCTATTCCTGGATCCAGAGGAGAGTACGTCCGATGGAATAATTTCTTAGATGTATTACCGCATCCCCAAGGGTTAGGTCCACTGTTTACAGGTCAGTGGAATCTTTATGCTCAAAACACCGATTCAAGTAGTCATTTATTTGGTACTTCCCAAGGAGCAGGAACTGCTATTTTAACCCTTCTCGGGGGATTCCATCCACAAACGCAAAGTTTATGGCTGACTGATATTGCTCATCATCATTTAGCTATTGCATTTTTTTTTCTTGTTGCTGGTCATATGTATAGAACAAACTTCGGAATTGGGCACAGCATAAAAGATCTTTTAGATGCACATATTCCTCCGGGGGGACGATTGGGGCGTGGCCATAAGGGTCTTTATGACACAATCAATAATTCAATTCATTTTCAATTAGGTCTTGCTCTAGCTTCTTTAGGGGTTATTACTTCCTTGGTAGCTCAACACATGTACTCTTTACCTGCTTATGCATTTATAGCACAAGACTTTACTACTCAAGCTGCGTTATATACGCATCACCAATACATCGCAGGGTTCATTATGACAGGAGCTTTTGCTCACGGAGCTATATTTTTCATTAGAGATTATAATCCAGAACAGAATGAGGATAATGTATTGGCAAGAATGTTAGACCATAAAGAAGCTATTATATCCCATTTAAGTTGGGCCAGCCTCTTTCTGGGGTTCCATACCTTGGGACTTTATGTTCATAATGATGTCATGCTTGCCTTTGGTACTCCGGAGAAACAAATCTTGATCGAACCTATATTTGCTCAATGGATACAATCCGCTCATGGTAAAACTTCATATGGGTTTGATGTACTTTTATCTTCAACGAGTGGCCCCGCATTCAATGCGGGCCGAAGCATATGGTTGCCCGGTTGGTTAAATGCAGTTAATGAGAATAGTAATTCACTATTCTTAACAATAGGTCCGGGAGACTTTTTAGTTCATCATGCTATTGCTCTAGGTTTACATACAACTACATTGATCTTAGTAAAAGGTGCTTTAGATGCGCGCGGTTCCAAGTTAATGCCAGATAAAAAAGATTTCGGTTATAGTTTTCCTTGCGATGGCCCGGGACGAGGTGGTACTTGTGATATTTCGGCTTGGGATGCATTTTATTTGGCGGTTTTCTGGATGTTAAATACCATTGGATGGGTTACTTTTTATTGGCATTGGAAGCACATCACATTATGGCAGGGTAACGTTTCGCAGTTTAATGAATCTTCCACTTATTTGATGGGATGGTTAAGAGATTATTTATGGTTAAACTCTTCCCAACTTATCAATGGATATAACCCTTTTGGTATGAATAGTTTATCGGTTTGGGCGTGGATGTTCTTATTTGGACATCTTGTTTGGGCTACTGGATTTATGTTCTTAATTTCCTGGCGAGGATATTGGCAGGAATTGATTGAAACTTTAGCATGGGCTCATGAACGTACACCTTTGGCCAATTTGATTCGATGGAGAGATAAACCAGTGGCACTTTCCATTGTGCAAGCAAGATTGGTTGGATTAGCCCACTTTTCTGTAGGTTATATATTCACTTATGCGGCTTTCTTGATTGCTTCTACATCGGGTAAATTTGGTTAATTTTTATTTAGTGTCGTATCGTATATAATGTGGTATATAATATACACGATAATCCCATTTCTTTTGATGGGAAGAAGGTCCATCTTCTTATATTTCTACATCTAGGATCCGACTTGTATCATAGATACTGATAGGAACTGAAACATTATGGCAAGGAAAAGTTTGATTCAGAGGGAGGAGAAAAGGGAAAAATTGGCACAGAAATATGATTTGATTCGTCGATCCTCAAAAAAAGAAATAAGCAAAGTTCATTCGGTGAGTGACCACTTAGAAATTCATGGAAAGTTACAATCCCCACCACGGAATAGTGCACCTACACGCCTTCGTCGACGTTGTTTTTTGACCGGAAGAGCGAGAGCTAACTATCGAGACTTTGGACTATCCGGACACATACTTCGTGAAATGGTTCACGCATGTTTGTTGCCAGGGGCAACAAGATCAAGTTGGTAAGGATTAAAATATCCTTTCATTTCTATGATCATCGATCATAGAGGGCCCCTTGACTATGTCTGTATAAATGGGTTACATTCTATTTGTACAGATTAATAGGAAAGGGGCGCATTCAATCCTTGTTTTAGATTACTTTTTAGTTCTTCTCTTCAGAGTGGGGAGTAGAGTAGTTTGGTAGCTCGCAAGGCTCATAACCTTGAGGTCGCGGGTTCAAATCCCGCCTCCCCTTTTTTTAATTATATTAGATTTAACTCTGCTAACAGGTAATTAATTACCTATTTCATTTTCGAATAGGAGAAAAAGAGGTGGGTAGAACCACTACACTATCACGGCCAACTATAACAAATCCTTTATCATAGTAAAAAAATTACTTCACTCTGGGGCGGATAGCGGGAATCGAACCCGCATCTTCTCCTTGGCAAAGAGAAATTTTACCATTCAACCATATCCGCATTTTTTTGTTCTTAATACGCAATATGTCCACACATATATGATATATCTGCCTGGATTCTATTTGTGTAGTGCCGGGTCAGAGACTTTCTTCAGGGCAACTAGTTTATTCATTTTTTC--TTTTTTTTTTTTTCATTTTAAAATAAAAGTTTGACCCCCCTCGAATTGTTTTTTTTTTTCATTTTTATTTAGGGGATTTATATTCAATTTGAATGTGTCTCACAACCGAAAAGAATTCAGGGGGGGTCATTTCGTTTTTGGAGCTGAAATGAATAGGTTCACGAGATGAGAGAATTAAGGATACCCACCAGAAAAACTAATCCAATCCATAAGGATGTACCGGAAAATACAACATTTTTATTACTTGACCAACCATCAGGAGAAGCAAATACAACGGGTACGCTAATCAATAAGATTGATGAAGTAACAATTAATGCAAAAACAGCCAGTTGGAAAGCAACAGTCATTCTTTTAATCCTCCAAGCTACCAACAAATGAGCTATACCATTTGATCCCTCTATCAGCCAAAAAGTTGTAATAAACTCCATCATGGGGGGATTTTCCGATGAATACATTGACTCTATATAACTTCTAAAATTATATTAAAATTATACTAATTTTTTACCATTTTATTCGAAGATGTAGTCGAGGGGAATGGAATTTTTTTGACTTCCCAAATGGACATGCTGGATCATCCGTCCATTTATATGGATAGATAGATGGACCTGTAGATTCACACTTGATATCTTTCTACTGATAGTGATCTACTCATACGGCTATGTTCTATTCGTAGGAATAAAAGAAAAATTGTCTTTCGGAGAGATGGCTGAGTGGTTGATAGCCCCGGTCTTGAAAACCGGTATAGTTCTGAACAAAGAACTATCGAGGGTTCGAATCCCTCTCTCTCCTTTTTCTCGTTGAAGAAAGTTGTTTTTTTATTAGTTTTTATCGGACCGGTATGATAAAGAAAGGGGAATGGCTCGGCTATCCCACCTAGCCAAGCCATAAAAAATAGATTAGAAAAAACAAATTAGATAGAAATGAGTTGAAAAAAAAAAGAAAGGAAATACTTTTTCAATATGACATAATCCCAATATGTATGATGGAATCAAATTCCTCCTTCAAACATTGAATTTCCTATCTCAATTAAGAGGAGTCATGGAAAGAACAGGCTCAAAATCACGATCAATTCCTTTTTCAAATCCTGCAGCAGCTGCACGAGCCCTTCCCGCGTGCCACAAATGACCTACGAATAAGAAGAATGCTAGAACAAAATGAGAAGTAGCTAACCAACTTCTAGGAGAGACATAATTGACTGCATTGATCTCGGTAGCTACGCCACCCACGGAATTTAAAGAACCTAAAGGAGCATGTGTCATATATTCTGCGGAACGCCGTTCTTGCCAAGGTTGTATGTCGTTTTTCAGCCTACTCAGGTCCAATCCATTTGGACCCCTTAGAGGTTCTAACCATGGAGCACGCAAATCCCAAAAACGCATAGTTTCGCCCCCAAAAATGACTTCTCCAGTCGGGGAACGCATTAGATATTTACCTAAACCGGTAGGTCCTTGGGCAGATCCCACGTTAGCCCCAAGACGTTGGTCTCTAACTAGAAAAGTAAATGCTTGAGCTTGAGAGGCTTCTGGTCCAGTAGGTCCGTAAAACTCACTAGGATAAGCGGTATTATTGAACCAGACAAAACAACACGCAATGAAACCACAAACAGATAAAGCAGCTAAACTATAAGACAAGTAAGCCTCTCCAGACCATACAAGCGCGCGTCGAGCCCACGCGAAGGGTTTGGTTAAGATATGCCAGATTCCACCAAGTATACAAATGGAACCTAACCATACATGTCCTCCTATTATATCTTCCAAATCGTCTACACTAACAATCCATCCTTCTCCCCCAAAGGGAGATTTTAGTAAATAACCAAATAGAATACTTGGTCTAAGGGTCAAGTTGGTAATTTTTCTTACATCTCCCCCTCCGGGAGCCCAGGTATCATATAGGCCCCCAAAATAAAGAGCCTTGAATACTAGAAGAAAAGCACCTATACCTAACAGGATTAAGTGAATACCTAAAATTGTGGTCATTTTATTTCTATCTTTCCATACATAACCGAAGAAAGGAAAAGATTCTTCAAGAGTCTCAGGTCCCAGAAGTGCATGATAAATACCGCCAAAGCCCAATACTGCAGAGGAAATTAAGTGAAGTACTCCAGATACAAAGTATGGAAAGGTGTCTATAACTTCTCCACCAGGACCTACCCCCCACCCGAGAGTAGCTAGGTGCGGAAGTAAAATTAACCCTTGTTCATACATAGGCTTCTCGGGTAGAAAATGAGCCACTTCAAATAGGTTCATCGCTCCAGCCCAGAATACAATTAATCCGGCATGGGCTACATGAGCCCCTAGTAGTTTACCGGATAAATTGATAAGTCGGGCATTTCCGGCCCACCAAGCGAAACCTGTGGTTTCTTGGTCACGGCCAGCTAAAGCTAAAGTTCCATTAAAGAGCGTTTCCACGGGGTAGAACCTCCTCAGGGAATATAAGGTTTTCATGAGGCTGATCTTGAGCCGCCATCCAAGCACGAATACCCTCGTTTAAGAGAATGTTTTTGGTGTAGAAAGTCTCAAATTCAGGATCTTCCGCTGCGCGAATTTCCTGAGAAACGAAGTCATAGGCACGTAGGTTCAGGGCTAGACCGACTACTCCAAGAGCACTCATCCATAAACCGGTTACTGGTACAAATAACATAAAGAAATGTAACCAACGTTTATTGGAAAAAGCAACCCCAAAGATTTGGGACCAAAAGCGGTTGGCGGTGACCATTGAATAAGTTTCTTCGGCTTGAGTTGGGTTAAAAGCACGGAATGTATTTGCACCATCACCATCTTCAAATAAAGTATTTTCCACGGTAGCACCATGAATAGCGCATAGCAAAGCCGCGCCTAATACACCGGCAACTCCCATCATATGAAATGGGTTCAACGTCCAATTATGAAACCCTTGAAAAAAAAGGATGAATCGAAATATAGCTGATACGCCAAAGCTAGGCGCAAAAAACCAACCAGACTGACCTAGTGGATAAATCAGGAATACGGAAACAAAAACAGCAATTGGGCCAGAGAATGCAATTGCATTATAAGGTCGTAATTGAACAGATCGAGCAAGTTCGAATTGACGTAACATGAAACCTATTAGTCCGAAAGCGCCATGGAGAGCAACAAAAGTCCACAGACCACCTAGTTGACACCAACGAGTAAAATCTCCTTGTGCTTCAGGACCCCATAGTAACAACAAAGAATGTGCTAAACTATTAGCCGGAGTAGAAACTGCGGCTGTTAAGAAATTGCAGCCTTCTAAATAGGAACTGGCCAATCCATGAGTATACCATGAAGTTACAAAGGTTGTACCTGTAAACCAACCCCCTAAAGCGAAATAGGCACAAGGAAAGAGCAATAAACCAGACCAGCCTACAAAAACGAAACGGTCCCTCCGTAACCAGTCATCCATAATATCAAATAAATCATTTTCGTCTTTGGTAAATTTACCAAGGGCTATAGTCATAGTAATCCTCCTATTCAACTACTTCGACCATTTCCGAGCACCTCATAGCATTCGAAGGGCGTCTAAAGATTTAATCAGTTATCTATGATTTCTCACGCACTGCCCCTTGGAATGAATGAGTTTCGAAGATAAAAATCTATAACCTGATCTAGGTAAATCCACGAACTCAATTCGATTATTCCTTATTATTCTGACTCATCTAAACTATGAATTGCCTTCTTATAAGCTATCAATCAGATAGATGAATCTTTTGAAAGAACTGTTCAAGGAACAAGCGGTTCCCTCTCTCGCTACGAGTTGATCCTCAGACCTATCCCCTTGTTCCATCAACTAATCTTATTCTTGGATCTTGTTCAGGATATTGAAAAATAAATCTTTTTATCGATTCTTTGAATTTCTATGTATACTAAACGACTACAGTATCAGAATTTGATTAATTAATTTACTTTTTTTTTTCATTTTCTTTTAGTGTCGTCTTTGTTATGTTTCCTTTTTCTTCAAATGAATCTAAAACTCCAAAATATATCTTTCCACGGGTCGAAGAAGGATACTTCGAATATTTTTCTATTTCTTTTTATCTGTTCGAAAAAGAGAGAATTTTCTATTTTTTCATGAAATTGAATACAATATTCAATAAAAAAGGAGACTGGAAATGAAAGTCTCTTTCTCCCATCCACTCTCCATCTCATTGTCAGAACGAAAATTTCGGATGGATTGATATGGAAATGTTTGGTACATGAAACCACAATCTGATAGATATACATTGAAATAGGTAAATTTTATAGAGATAGAAATTAAAATGAATTGAATTTTCAATTCATTTATTAATTTAATTGCATTAATTTATATAAATTTTTTAATATAAATCTTTGATCTGGAATCAAAAAAAGATATTAAGAAAAAGGTATTTTATGTTGTGACTTCGAATAAACGAAACCTTTTTCCGCGGAGAAACGGAATAACAATTTATTCCTATGGAACATCTAGTAATAGGTATATTTAATCAGAAATATCGGCAAATTCTTGTGGATTCCAAAGAAATAAAAAG---AAAAAAAAAGGATCAACGGGTCCAATTTCATCTCCATCGAATTTGAATATCAGAATAGTGGATAGAGTCGTTATTCAATGGGTCAGGTCCACTTACTTTTTATGTTTGTTGTTTTCTAATTTTTAGAATGGATTTGATTTAATGGAAAGTAGGAATATTTGTCGATTCAAGAGACGACTTATTTAATATTATTGATTATTATTACAATTTACTGAACAAATGTTCAACTTTCGAACTACTATACTATTATTATAATATACTCTAATTGAGTAGAATAATAACTTATTCTACATTATATTCTACATTATACAGTTGATTATTTTTTTTAATCAAAAATATTAAGAATATTTCCATCCTCCCTTCCATAATAAACATTATGACTGGAGTTTTATGAAAAAAGGGCCAAAGCCCCTTATCGGACTTGAACCGATGTCTTACGCCTTACCATGGCGTTACTCTACCACTGAGTTAAAAGGGCCTATTTGAGTTCATTCTTGAATGAATCACTACTCACTATGTGGATATAGATCTATGTACATCGATTATATACATACGTATACGTAGTAGATTCATAGTGGCTAGTTAGTGCCTCATTCTTGAATAAGAACATTAATTTCCCTATCGAGTCTAGAAAAATGCAATGAATTGCTTTTCTTTTGTTAACTTTATTTTATTCCTGTCAGAACTAAATTCACTTGATTGATCCATGTACACCTACCAATTCGACACAGATTCAAGCTATTTTCTAGAATCATAGATTCTACTTGTCCCTTTAACTAAATTCTTCTTAATTAGAGAAAAAAACTCTCTACCTTCTTGACCCCTCTTGCTGGATTTATCCTTTATTAATTTCCTAGCTTAATGTAACATAGAGATTAGGTATATCTTAACAACGAATGAGTGAAAGTGGACAAAATGGAATTGAAACTCCCTTCTTTTTCTTTTCTGACGGACAAGTCACTCCCGGAAAGAATCCTATCTTTCGTATTCTTTCTATTTTTTTATTCCAATTTAATAGAATAATAGATTTCCGTAGATTCTAGATATGAAATCTGTATATTAATATTTCTATAGGGCGATTAGATTCGAATCCATATTATTTAAGAATCGATTCTAATAAGATATATCATCGATCATATACTTGACAATTTCTATCTAAAAAGTTTAGATTATTGTTGTTATAAAAAAAGAAATAGAATTGATTCTAATAAGATATATCATCGATCATATACTTGACAATCACTATATATTCAAGTTAAGATTATTTTTTTTTCTAAAAAAAGAAATAGAATTGATTCTAATAAGATATATCATCGATCATATACTTGACAATCACTATATATTCAAGTTATAATATTATTCTTTTAAATATAAAATATTTTTGGTGGATTGGGGGGACCACTATGAAAATTTTCGTTAAACAAGGGTGTATTTTACAAATACATCAAATCTCACTAATTTTGATTCTTCTGGCTTGTTTCTGTTTTTTACGTATAAAGTGGGTTCCAATAAAGAAAAAAATTTGCCGTCTTATTGTGTTCGGAAAAGAGGATCCACGATATATCCCTCTTCGCAAATTAGGCTTATCTAAAAGAGTAACTGATGTACTTATTAAAAAAGAAGAACTAATTTCTCTTAATCTATTAATAATAGTGGTAATCTACGATCGCGAGTACCTCCTAGAAATGGAAGATTTGGACAAGAAAGAAAAAGAAGAAATTTTCAGAAAAATAGACGAATTTATTAATAATTCATGGGCTTTAACGGCCTTATTCTATTGTCACTTTGATAAACTGAACCTGAAACCGTGGTGGTATAGGTTGATAGTCTATATCTCTAGAAAAAGAAAAGACCCGGCTTTTTTCTTTATTTCAGAATTGAGGTTATCTACCCGAATAACTAGTTTTTTCATGGAAGAAAAGATCTATACTATCGAGGATCTTCTAATCATTATAAAAGATACTCACAGTTCCAAGTGGAAGAGACTTCTACAATCAGAAGATTTCCAATATTTGGCATATTTCGATTTCCTCGAGATCTATGGAACCATACACTATTTTCTTCATTGTTAAAGACAGACAGTCTCCGGGCGCTTCATATTCGCCCGGGTACAGGTGGAATGAAAGAGAATTTCGAATCCGCTTTATATGCGAACAAAAAAGCTATAAGTCGGGTCAAGTAAGTCAGAATATTCATTACAATATTCTGCTGAATCCATTTCTTTTTCTAGGCCTGCCACTTTATCTTTTCTTTTTTAATGCGGTCTGATTTCTCATGTTACAGCTTAGTATTATGTTTTTCAACTATTCGTTTCATGTTAGTAAGTATTTAGACAGAGCTACTTACTCTTTAAAAATTTTCGTGAACCCGAANAAGAACCCTTTCTATTCTATGCAAAACAAAAAATTAGTTTATTTACCTAATACTTATGGGACTAAATTAAAATTCAGTGCCATTGATAAGACCGCGCTTGGTAATTTCTTTACCATGGCTCCCTTTCTTCGTTTTTCTATTTTATTAGGTTACAAAAAACGTATTAAATCGWACAAAAAACGTATTAAATCGAGGGATACAAGAATCTCCGCGAATTTAGATAATTGGGATAATGCCGAGGGGTGGGATGCCCAGGAAGACCCTAGGTGGGATGACTGTGGGTGGCATGCCGGTGATGACGATGATCATGAAAGTCAAAATGAAAAAGAAAATGATCAAGAAAGTCATAATAATCCTGGTGGATTCCACAAATATAGGCATTTGTGGGTTCAATGCGACGTTTGTTATGGTTTAAATTATAAGCCACTTTTTAATTCAAAAATGTATATTTGTGAATGTTGCGAATATCATGTGGAAATGAATAGTTCGGATAGAATTGACCTTTTGATTGATCCAGACACTTGGGTTCCTATGGATGAAGACATGGTCTCTCTGGCCATTGAATGGGATTTCGAAGAAAAAGAGGAGCCTTTTGAACTGGACCTCAGTGAATGGGAAGCTGAACTCAAAAAAGTGTACATAGAACTAGAGTGAATCCAAAAAAACCTTCCTATTCTATGCAAAACATAAATTTACTTTACTTTTATTTACATAATACTTATGCGACTAAATTCAAATTCAGTACCATTGATAAGACCGCGCTTGGTAATTTCTTTACCATGGCTCCCTTCCCTCGTTTTTCTATTTTATTAGGTTACAAAAAACGTATTAAATCGAGTATGAAAATTTTCGTTAAACAAGGGTGTATTTTACAAATACATCAAATCTCACTAATTTTGATTTTTGGGTGGGATGCCCAGGAAGACCCTAGGTGGGATGACTGTGGGTGGCATGCCGGTGATGACGATGATCATGAAAATGAAAGTCAAAATGAAAAAGAAAATGATCAAGAAAGTCATAATAATCCTGGTGGATTCCACAAATATAGGCATTTGTGGGTTCAATGCGACGTTTGTTATGGTTTAAATTATAAGCCACTTTTTAATTCAAAAATGTATATTTGTGAATGTTGCGAATATCATGTGGAAATGAATAGTTCGGATAGAATTGACCTTTTGATTGATCCAGACACTTGGGTTCCTATGGATGAAGACATGGTCTCTCTGGCCATTGAATGGGATTTCGAAGAAAAAGAGGAGCCTTTTGAACTGGACCTCAGTGAATGGGAAGCTGAACTCAAAAAAGTGTACATAGAACTAGAATTACGAATACAATTAAAAAAAGAAAAAGAAAAGGCTGATCAAGAGCGTCTCGATTCAGAAGAAGAAGAGAAGATCTCTTCCGAAGAAAAAGAGAAGACTGATCAAGATCGTCTCGATTCAGAAAAACAAGATCTTCTCTATTCAGAAGAAGATGACCAGACTTATCTAGATCGTCTCGATTTAGAAGAAGAAGAGAAGATCTCTTCCGAAGAAAAAGAGAAGACTGATCAAGATCTTCTCGATTCAGAAAAACAAGATCTTCTCT------------------------------------------------------------------------------------------------------------------------------ATTCAGAAGAAGACGACCAGACTTATCTAGATCGTCTCGATTTAGAAGAAGAAGAGAAGATCTCTTCCGAAGAAAAAGAGAAGATTGATCAAGATCTTCTCGATTCAGAAAAAGACGAACAGACTTATCAAGATCGTCTCGATTTAGAAGAAGAAGAGAAAATATCTTCCGAAGAAAAAGAGAAGACTGATCAAGATCGTCTCGATTCAGAAGAAGACGACCAGACTTATCAAGAGCGTCTCAATTCTAATCAAAGCGAGACAGGATTACCGGAGGCTATTCAAACAGGCATAGGCGAACTAAATGGTCTTCCCTTAGCACTTGGAGTTCTGGATTTTCAGTTTATAGCGGGGACTATGGGATCCGCAGTCGGAGAAAAAATTACCCGTTTGATCGAGTATGCTACCCGAGAATTTCTACCTCTTATTATAGTGTGTGCTTCTGGGGGTGCACGTGTCCACGAAGGAAGTTTCAGCTTGATGCAAATGGGTAAAATAGCTTGTGCGTTATATAATTATCAATTAGATGCCAAACGATTTTATATATCAATCCTCGCATCTCCTACTACTGGTGGGGTAACAGCTAGTTTTGGTATGTTGGGGAAGGTCGTTATTGCCGAACCCGAGGCCACCATTGCATTTGCGGGTAAAAGAGTAATTGAACAAACGTTGAATATAGAAGTCCCTGAAGGTGTCCAACAGACCGAATTTTTATTCACGCAGGGAGCATTCGATCTAATCCTCCCACGTTTTTATTTAAAAAGAATTCTCCATTTTATATATCTGTTAAACAATTACACTCTTTTCTTTGTTTGATTGAATTGATGAATTGGATTCAACCAAGTCAACAAGTAATTGGTAAAATGCCTTTTTTAAAAGAAAAATGAAAGAAATTCGAAATATTATATATAGAAGAAAAAGAAATAATAAAAACTTGGTCCCGGGCATCTACCACTATACCCGCAATGATGGCCATCCCGGGCAATCGAACCATTATTTGTTTAAGAAATTGTTTGAACGAATCTGAGGGCAATCCTGAAGATTCAGAAAATGAAGAAAACGATTCCGACTCAAAATATCCCTTTACT-TTTCATAAAAAAAAAAAAAAAAATCNATATAAAATGAAACAGCACAATTTTGGTACTTGGTTCTACAAATTAAAAAAAATGTTAGATCGTTTCGAAAACGTTCGAAATAATAGGAAATCCGGAATTGATCCAATTTTGCAAGATAAACCCGATTCTACGCAAAATAATTTTCCGTATTTTTCGCATTATTTGCGGATGTTCATCTTCTACTGGATAGAACGCGAGAATTACGAAAAGATATTCGTAGAAAAAGAGTTTGATGTGTTATACCAATACCGGTATTGGTGCTGGTTCAAAAAATCGCTAATTTTGATTAACTATGAACATCCGAATCAAAATTTCGAAAAAATGCAGACCGCTGCGGGTGACCTACTAGGCTATGTCACAGACCTTCGGCATCTGATTCAGTACGACTACTTTACAATGGGGTATGCCCGAAATAGAAACTACCCGTATACTTCTGAAACGGAAAAAGCACTTTCGATGGGAACTGCATATATTCAGCTCTTTACGAAAGCCTTTTTCATTGTCGCCATTTGGAGACAAAAATGGGCGGACCTAAACCTACAGTCTATACGGAAGGACGTTTTAGATCAATTCATTACTGAGATGTTAACCAGCTCAACTCCCGGGCAGATACTACTTCCAGACGAATTAAAGTCGTCTGCCGTTCTTAGCGAATTTATCGAGATGTTATTCAGGTTCGATGAACATCTCGATTAAATCCTACTTCCAAAGACCTTGGAAGTAGAAGTAGGATTTTCGAAAGTATATAAGAGGGATCTACCCAAATATATGCAGTTTTTTTCTAAGGTATACTTTTACCTTAGAATAAGGGAATTTAAATCCGATTGATCGTTGTTCGAATTAGATAAGAACAATAATCTAATTGGATTTTTCTATTCAAAAAAAAAAATAATAAGAAACCTTTCTTTGTCTCTTTCATTTTTTTCTCTTCAATCAAAACAAACAAATAAGCTCTTAATTCTATAGGGTTGAATAAAAATTCGATTGACTTTTTGATATAATTGCTATGCTTAGTGTGTGACTCGTTGGTTTTTTTAGGCTTAGGATTCAAAAAAGATTCCCCATAGTATGAACTAATAACTATAGAACTAATAACCAACTCATCACTTCGCATTATCTGGATCCAAAAAACCAGTCAAGATAGGATATGTTGATCATATCATTGTAGCAACTGAAATCTTTTTTGCATAAACAAAAGAAAAACCAATTGGATTCTAAGCTGTGAAGCAAAATATAGAAAAAGGTGTGGATAGAGGGGGGAGAGAAAGAGAGAAAAAGAATATCAATGATATAGAATTCCAGTATGTAAGGTCTATGAGTCATCTCATAAAAGGCAATGTAATAAAGCATCAAGACTTATTCATCCATAATGAAATGAATCTGTCCATAGAATAGAACAAAAAAAATCAAGAGACTCGAGCCAATAAAGACTGAGAAGATTGACTCAAGAACAAATTTCATTAAGAGCTCCATTGTTGAATGCAGACCTAACCATTAAACAAGAAGCGATGGGAACGATGGAATCCGTGAATGCAGAAAATTCTATTGAAAATGAATCCTAATGATTCATTGGTTGGGATGGCGGAAGTAACCGAGAATAAATTCATGTATTCTGAGAAGTCATGAACTAACCCTACAACTGAAATAGATATAGAGTAAATATTCGCCCGCGAAAACTTTATTCTCTTGGATTACTAAATTTTGGACAATCTTATACGAGAAAAGGAAAAAGGGGTTATGTTATGAAAAACAATATTATATTATATGTAAACTATATATATCTATAAATATAAATTTATAGATATACATATATCCATATATATATAATTATAAATGCAAAATATCCAAACAAGGTATACAAAGATTAAATGAAATCTCAAAGAATCTCGGGATTTAATCTATTGTTTAATCGATTGATTGAATCGAATATTCATTAAACATGTATATTTTAATTCAAATTAAAGATTTTAAATCCTTTTATTCGCGAGGAGCTGGATGAGAAGAAACTCTCACGTCCGGTTCTGTAGTAGAGATGGAATTCAGAAATAACCATCAACTATAACCCCAAAAGAACCAGATTCCGTAAACAACATAGAGGAAGAATGAAGGGAATATCTTCTCGAGGGAATCATATATGTTTTGGTAAATATGCTCTTCAAGCACTTGAACCCGCTTGGATCACCTCTAGACAAATAGAAGCAGGGCGACGAGCAATGACACGAAATGCACGTCGTGGTGGAAAAATATGGGTACGTATATTTCCCGATAAACCAGTTACAATAAGAACGACAGAAACACGTATGGGTTCGGGTAAAGGATCTCCTGAATATTGGGTAGCTGTTGTTAAACCAGGTCGAATACTTTATGAAATGGGGGGAATCACAGAAAATATAGCCAGAAAAGCTATTTCGATAGCGGCATCCAAAATGCCTATACGAACTCAATTTATTATTTCAGGATAAGAATGTCAAACCAAAGGAATAGGGCTTGGGAATGAAAAAATCACAGGTTTCTTTTTTTGAACAAAGAATATTTCTTTTTATTTTCTTCGCTCTTTGCATTGAAAGAACAGATAAAAAAAATGATTCAACCCCAGACCCATTTGAATGTAGCGGATAACAGTGAGGCTCGAGAATTAATGTGTATTCGAATCATAGGAGCTAGCAATCGCCGATATGCTCATATTGGTGACGTTATTGTTGCTGTGATTAAAGAAGTAGTACCACCAAATAAGTCCCTACAAAAATCACAACACGTGCCCCTACAAAAATCTGAAGTAGTCAGAGCTGTAATTGTACGTACCTGTAAAGAACTTAAACGTGGCAATGGTATGATAATACGATATGATGACAATGCTGCAGTTGTCATTGACCAAAAGGGAAATCCAAAAGGAAGTCGAGTTTTTGGTGCGATCGCCCTGGAATTGAGACAGTTAAATTTTACAAAAATAGTTTCATTGGCTCCCGAGGTATTATAATTCTATATATAATATAGAATAGTAATACACTATAAGACCATGATATAGTTGTAGCTAGGGTATTGGAAAGAAATAGATTAAGATTAATTAGTAGATTGTGTCTCACGCATATACCTTTAAGAATTCACAAACAAATAAAAAACGTAAAAAAAGGAAAACATGTTGATTATATCCAAATTGTAAGGCACCAATAATTTTAATCCATCATGAATAGAGACACTATTGCTGAAATACTAACGTCTATACGAAATGCTGACATGAATAGAAAAAGAGTAGTTCGAGTAGCATCTACTAATATTACCGAAACCATTGTGAAAATCCTTTTACAAGAAGGTTTTATCGAAAACGTGAGGAAACATCGAGAAAGCAACCAATCTTTTTTGGTTTCAACCCTTCGATATAGAAGGAATAGGGAAAGCATAAACATTTTAAATTTAAAACGGATCAGTCGACCGGGTCTACGAATTTATTCTAATTATCAACGAATTCCTAGAATTTTAGGTGGAATGGGAATTGTAATTCTTTCTACTTCTCGAGGTATAATGACAGATCGAGAGGCTCGACTAAAAAAAATAGGGGGAGAAATTTTATGTTATATATGGTAATAATCGTAATAATAATAATAACAATACTTTTTATATTTAACTTGGATATGGAATATTTGTTTTTTCAAAAAAAGAACAAGAGGAGATTAATTTATCTCCTTTTATTAATTAATACCCTTAGAAGGATTTTTAGGAGGATTTTATATAAAATAAAATGAGCAAGAAAGAGGAAAAACGCATTTTTGAAGGTTTAATTACTGAATCGCTTCCCAATGCTATGTTCCGGGTTCTTTTAGATAAAGATAATAGAGTTATTTTAGGTTGTATTTCAGGAAAAATCCGACGTGGTTCTATACGGATATTACCAGGAGATAGAGTCAAAATTGAATTAAGTCAATATGATGACGCACGAGGGCGTATAATTTTTCGACTCCCTCCCAAGAAGCCTTCAGAGAATTAGGCGGTTTGTCAATCCTAACATTCCTTTGATGGGAATACGATTCAAGATTCCAAATTTCACTAAACTTTTTTTCTTCCAAGAAGTAGATTCTAAATTGCGGTAAGGAATGGCAAATATGAAAATAAGAGCTTCTGTTCGTAAAATTTGTGAAAAATGTCGAATAATCCGTAGGCGGGGGCGAATTAGACTAATTTGTTCCAACCCCAGACATAAACAAAGACAGGGATAATCTAAAAGAAACTCTCTAAAAGACCCAATCTACAAATAAAAAAAGGGATCCAGTTTGATAGGAAATGGATATATCCATATATTTCTAACTTATATTTATGAAATGATAAAACATGCCAAAAACTATACGTAGAATCGATTTCCGTACGAATCGACGTATTAGTTCACGTAAGAATACACGTAAACTAACAAAAGGAGTTATTCATATTCAAGCAAGTTTCCATAATACCATTGTGACTGTTACAGATGTAAGAGGTCGAGTGGTTTCTTGGTCCTCTGCCGGTACTTGTAGATTTAGAGCTAAAAGAAGAGGGACCCCTTTTGCTGCTCAAACCACAGTGGTAAATGCTATTCGTCCAGTAGTGGATCAAGGTCTGAAACGAGCAAAAGTCATGATAAAAGGGCCCGGTCGAGGAAGAGACGCAGCATTACGAACTATTCGTAAAAACGGTATACGATTAACTTGCATACGGGATGTAACCCCTATGCCACATAATGGCTGTAGACCTCCTAAAAAAAGACGTGTGTAAAAATAAACATTGCACAAATTTCAACAGAAAGAAACGATTCAATATCAAAAATCCAATAAAACAAGAGAAAAAATTCAATAACCTAATCAACTATATATTACTATGAGTCAAAAAAACAGAAGAGGATTTCCTCGGAGATTGCAGTGGAAGTGTGTTGAATCAAGGGTAGACAGTAAACGTCTTTATTATGGGCGCTTTAGCTTGTTTCCACTTAGTAGAGGTGAAGCCGAAACTTTAGGCATTGCTATGCGAAGAGCTTTGCTTGGAGAAATAGAAGGAACATGTATCACACGCGCAAAATTCGGGAGAGTAAGAGTAACACATGAATATTCTTCCATAGTGGGTATTCAAGAATCCGTCAATGAAATTTTAATGAATTTGAAAGAAATTATATTGAAAAGCAATCTATATGGACCTTGTAGCGGGTTGATTTGGGTACAAGGTCCTAGAGATGTAACTGCTCGCGATATCATGGTAGCTCCTTATGTGGAAATCATTGATAATACACAACATATAGCTAGCTTGACGAAAAGAATTGATTTATATATGAAATTAGAAATTCAGAAAAACCGCGGTTACCAAATAAAAAGTCCAAAAAATATCTTACAAGATGGAAGTTATCCTACAGATGCTGTATTCATGCCTGTTCGAAATGCCAATTATAATATTTATTCTTATTTGGATAGGATTGCAAAAGAAGAGATACTTTTTTTTGAAATATGGACAAATGGAAGTTTAACTCCTAAAGAAGCACTTCATGAAGCTTCACGGAAGTTGGTTGATTTATTTAGTCCCTTTTTAAATACAGAAGAAGAAAACGTCCATTTAGACGAAAATCAACACAAGATTAATTTACCACTTTTTACCTTTCATGAAAACGTAGAGAAATGCAAAAAAAAAAAAAGACTTTCATTTGATTTTGATTGACGAATTAGGATTGCCTCCCAGAATCTATAATTGCCTCAAAAGATAAAATTTTCCTTATACAGTATCATCGTATCGTTAATGATCTTTTGAATTATATATAAGAATAATAATCTATTTTTTTAGTTCTAAAAACCAGTGGGGGTAACAAAAATGCCACTTTTTCATAGTAATAGTAATAGTAATAGTAATAAAAATAAGATTAGGATTCCAAAAGTGCCTGTTGTTCTGTCAGAAGACCAAGAAGAAGAGGAAATCGACTTCGAAGAAATCGACTTCGAAGAAATCGAAATCGAAAAAGAAATGGCAATCGAAAAGGAAGAAGAAAAAGTAAAAGTACGTTGGATTAACTTACACAAGTTTCTTTTTGAAGCTGGGATTGTTTTTTTAAGCGAAAAGCTTAATAGGAAAAAAGGTAAAATCATATTAGGTCTTATTACTTATCTAGCGATATTACATCCTATCGGAGAGTTGCATTTGTTTCTAAACAACTGCGTTTCCGGGTGCCTACGAACAGCTGTTACAATACACGATGCAATCCAACAGCTGCCAAGACCCGGATATACAGTAGGATGTGGAATGACTGCTTCAGTGGGATCGCTTATCCTCGTTTCAGGACACGAACGCCTAGCGCAGCCTCACGCTAGGATCTTGATTCAGAAACCTAAATTTAAATTTCCAATTAAAAGAAAGAAAAAGAATTCTGAAAAGAATCCTGAAAAGAATCCTGAAAAGAATCCTGAAAAGAATCCTGAAAAGAATCCTGAAAAGAATCCTGAAAAGAATCCTGAAAAGAATCCTGAAAAGAATCCTGAAAAGAATCCTAAAAAGAATCCTAAAAAGAATCCTTTTAATCCTTTTAATCCTCCTATTAATCCGAATAATCCTAAAAAGAATCCTAATAAAAGATTTATTATCATCGGTAAAAGGAGTAAAGGGAAAAGAAAGAATCTTAGGCGCTACTTTGATGTTCACGAGGCCAAAAAGCAGTTTGATATTCTTACTGAATACTTCCACGAGATTTTTGTAGAAAAAACAGGGCAATCCTACGATATTATACAAAAAGACCTGCAAGAAAACGTTGTGATGTCAGCAAAGGAAGCCCAAGATTATGGAATTATTGATCGTCTTACGACAGATTTCAAAATGAAATCTTTGTTACACAAAGCTTTCTTTCCAAATCTAGATGATAATTTCGAAGAAAATCGAAATGATACTCCAGGATGGAGATAGGGGGTATTTATTTTAGATATCAAATTCATATTAGAAAAGCTGTCAGTGTGGAGTGGGAGAGCAACTGGAATGTCCCCTTTTGTGGCTATTTTTCGGATAGTATTTACTAATTTCTCCATAAAAGAGGTAGTGGTTTATATGACAACACTGTTTTAAGTTACTTGTGTTCTGAATTTTCTTTACGTTTTGTTGTACGCTATCTTTGGAACTGCATAAGATAAGATAGAAAATTTGTAGTCAACAAGTAATTAATTTAGCAGAATCAAAGTTAAAATACGAAGAATAGGGTTTTCTTTGGTGGCAGCGGATAATTCTATTTTGACTAATATTCTTAATTACTAATTAAGAATATTAGTCAAAAGAGTGCATTTTTTTTGAGGCAAATTATCTATGATCTATATATTATCGTAATATAAATAGAAGATCAAAAGTATTAATAAAAAAAATGAGCAAATCGTAGATAAAATAACTGATTAGCCTTAGCCCATGTCTTATCTTAGGCATTATTATTTTTTTTATACGAAAAAAGTCGTATGGAAAAACCTGGTATGGAAAAAAAGAAAAGAAGTATCATTAACCATAGCTTTGAAATATGGTTAGAGACAAAACAAACCCTGAGATTGCAGGATACTCTGATCCAACGCCAAGAACTAAAAGAGGTTTTAGTTGAGGGAGAGGACGGATGGCCCCAATACTCTTTAATTCTAGAAACGTATTTAGACTATGACATCGAATTAATTCTCGAGGAAGAGATTGTATATCATATACAGGTATTCCCGTGAAACCAGAAATGCTAGTAAAAAAAGGGTCTCGGAGAACCGGGAAAGCAAGGACGAAAGACAAAAC---AATTTTATTCCAAGGACTTGGAGGTAAAAAAAATGCCACTTAAACTTACAATTAGTTTGGATCCAAATTCGAGATTTTCCTTATACAGTATCATCGTATCGTTAATGATCTTTTGAATTATAWAATCGTATCATTAACCATTTTTTTNGTTCTATCCCTGGGTAAGGGATAGAACTATACAATTTTATTCCAAGGACTTGGAGGTAAAAAAAATGCCACTTAAACTTACAATTAGAAATGGGAAGATTAGAATTAGAAATGGGACTGATCCAGAAGAACAAGAAGAAGAAATCGACTTCGAAGAAGAAGAAATCGACTTCGAAGAGGAAGAAATCGACTTYGAAGAAGAAGAAATCGACTTCGAAGAAGAAGAAATCGACTTCGAAGAAGAAGAAATCGACTTCGAAGAGGAAGAAATCGACTTCCAAGAGGAAGAAATCCACTTCGAAGAAGAAAAAGAATATTGGATTAAGTTAGGCAGTATGCAGAAATCGACTTCGAAGAAGAAGAAATCGACTTCGAAGAAGAAGAAATCGACTTMAAAGGGGAWGAWCCAGAAGAACAAGAAGAAGAAATCGACTTCGAAGAAGAAGAAATCGACTTCGAAGAGGAAGAAATCGACTTTGAAGTATGGTTAGAAACAAAACAAACCCTGAGATTGCAGGATACTCTGATCCAACGCCACGAACTAAAAGAGGTTTTAGTTGAGGGAGAGGACGGATGGCCCCAATACTCTTTAATTCTAGAAACGTATTTAGACTATGCCTCGAATTAATTCTCGAGGAAGAGATTGTATATCATATACAGGTATTCCCGTGAAACCAGAAATGCTAGTAAAAAAAGGGTCTCGGAGAACCGGGAAAGCAAGSACGAAAGACARAWCAGAAAAAGAATGCCTAAGAGCATAAGCACATGGATAAGSTCACACTAAGGAAGAGATTGTATATCATATACAGGTATTCCCGTGAAACCAGAAATGCTAGTAAAAAAAGGGTCTCGGAGAACCGGGAAAGCAAGGACGAAAGACAAAACAATTTTATTCCAAGGACTTGGAGGTAACAAAAATGCCACTTAAGATTCCAAATGTGACTTCTTTTGAGGATCCAGAAGAACAAGAAGAAGAAATCGACTTCGAAGAAGAAGAAATCGACTTCGAAGAAGAAGAAATCG---------------------ACTTCGAAGAGGAAGAAATCGACTTCCAAGAGGAAGAAATCCACTTCGAAGAAGAAAAAGAATATTGGATTAAGTTAGGCAGTATGCTTTTGTACAAAAGGGTTCTTTTTTTAAGAAAAGTGACTAGGAAAAGGGGATATTTGATAACATCTATTATTTTCCATCTGACTATGAAAGATTATACCCAACCTGTAAATTTGCTTCTAAACAATTGCGTTGCCGGACACCCAGCAACTGCAATTGTAGTACAAGAGGCAATCCAAGGGATGCCAACAGACATAAATACAATAGTATGTGGAATGACTGCTTCAGTGGGATCTTTTATCCTACTTTCAGGAGACATGCGCCTAGCAGAGCCTCGCGCTAGGGTGCTGATTCAGAAACCTAAATTTCGAATGAAAAGGAAAAAGAGGTATGATGATGAGTTACGTAAGTTTGAGTTCGTGTGTCAGAAGCAGAAGTACTTGAACGCGCTTCGTCGTATTGAGGACTACATCTGCAAGATTTATGTAGAAAAAACGGGGCAATCCTACGATATTATACAACAAGACCTGAAGAGAACGCGGTTGATGTCAGCAAAAGAAGCCCAACATTATGGAATTATTGATCGTATTATGACGGTGGATAATATTCTCTTACTAGAAGAAAATCTAGTTCCAGTGGGTATTGAGTTTACTTCTTTATTTATTAATTAAATCTTTGTCAAAGTTCGACAAAAATCTAGATGCTAATCTAGAAGAAAATTTAGATTTTCTTCTAGATGAAAATCCGGAAGAAAATCGGATTCCCATGGGTTTTGAGTTTCCTTCTTTGTTTATTAAATCTTTGTTAGATTTCAACAAAAATCTAGACGATAATCCAGATGGAGATAATACAGGAGACCAATAAAAAAATTCTACTGGCAAGGCTTATTTTTTTAGTAACCTGGAGTGCCAAAGCGTGCGCACTGTCCCCTTTAAGTGGCTATTTTTCTATTGATTTTTACCTCGACCCCCTCCCCCCCAAAAAAGATATTTTTTAACTGAATTTTGTTATCGTGCGGAACTGCATAAGATAAGATAGAAATTTGTAGTCAACAATTAATTGGTTTATCAGAATCAGAATCAAAGTCAAAATACGAAGAATAGGGTTTTCTTTGGTGGCAGCGGATAATTCTATTTTGACTAATATTCTTAATTAGTAATTAAAAATATTAGTCAAAAGAGTGCATTTTTTTTGCGGGAAATTGGGCAAATAAAACGAATTTCATCTTTCATGGACATTGCTAAGATCTTTCCATTTAGCAGCACCTTAGGATGGCATAGCCTTAAAGTGAAGGAAGTGAAAGGCGAGGTTCAAATGAATTTCGTATCGATTGGTTGAAAGGCTTGATGTTATGTTGCCTTTAAGGCAACCTAAGAACCTTCTCGTTCCACTTGACAACTCATCATTTTTCAGATAGTATCTTTGAAAAAAGCAAAATAGTGTGGTCGGGAAAGTTAGAGCATATACAAATTAAAATAT-TAATATACAAATTAAATATCTAGAATCTATGGAAACCCATTATTCAATTAAAAAAAAAATAATTGAAAAAGAAATGAAAATGACAGTAGTACAGCTTAAACCCCCTTATTTCGGTTTCGATGACAGCGTATTCATCAAGCCGTCGTCGTGTGTAGCGAGTAAGGCAATAAGGTTTCTGTTTCTGTTAGTGCTATACTTTGTCGTTCATAGTAAGGTTTAGAAGATAATCCGAATCGAATAATT-AAAAAAAATCTAATAATAATATTGTATAATTTATACAATATTATTTATTATACGAACATTCTATTCTCTTCATTTTGTCTTAATTCTATAGGGTTCAATAATCGATTAAATACATTATTCTAAATAAATACATATTTGTAAAAAAAGGGGGTTTATGGTAAAAAATTCATTTATTTCCGTTATTTCACAAAAAGAAAAGGAAGAAAACCAGGGATCTGTTGAATTTCAAGTATTCCGTTTTACCAATAAGATACGAAGACTTTCCTTACATCTGGAATTGCACAAAAAGGACTATTTATCTCAGAATTTCTCTCTGAGAGGTCTGCGAAAATTTGTATCAAAACGTCTAAAAAAAATAGTAAAGGGGTAATGTACCATGAATGGAATCAAATATGCAGTATTTACAAACAAAAGTATTCGGTTATTCGAGAAAAATAATAATACTATTAATGTCAAATCAGGATTAACTAATATATTATATATAAATAAAAAAAACTATTCCACTAAAATAGAAGGGGGGCCATAAATATGGGAATAAAAGCATTTATTTATAAACTACTTAACAGAATATTCAATTCTGTTATGGGATCCGGACTTTTTTGTGGATTTATAACCGCATCCACCGTAGGTCTCGGATATTTCTTCGTTGTATCCAGCTTCTTCAAAAAAGACATTCAGAAACGGGTAGCAGCAATGACTGGTTTTCTTATGGGACAGTTCGTGATGTTCACATCGATCTATGATGGGCCGCTACATCAAGTATTAGTTCAACCTCATAACCTAATTATGCTATTTCTAAGCTCGTTTTTCGTTCAGCTCTTCTGGACCAATCTAAAAACTTTGCGCAACACGGAGTTTTTGCATCCTGAAGATGCTATTATCATTAAAAGAAGGCGCGTGCTCCGCCTTCAATTGGAATTTATGCTGAATTTCTTTGTGCAATTATGCAACCCCTACCTTGAACCTGATTCAATGGTACCCAGATTAGTCAGCATTTTTCTCTACAACAACGAAAATAAGATCTTATTTGTAATATATAGTTTTGTTGGTTGGTTAATTGGTCACGTTTTCTTCATGATTTTTTTCATGAAATTGTTACAATTCATAATAGATTGGGTACGTAATCATTTTTTTGAATCTTAAATTAAATAAGTGAAATAGAGAAAGSTTTCTCTATTTCACTTATTCGACTGGATCTTACGGAGCCTGCTCATGTACGACATGATTTAGATCTGATCATAGAAAAGATTCTCTTCAAGTGAATCAGCCTATCCTTTGTATGGCGCTTGCACGGTGGTTGGAACAAAGACACATTTGATTGTTAATTCCAATGTGGCAGATAGATGCCTTTATCTATCTGCACGGACGAATCAATCGTTCAAGTCATAATCAAAAAATGAAATTATGAAAAACCCTTTGCTTGGTTATATTCTTTTTCTACGAGATGGCGGAAATTCCTTCTACCGACCGCATTCCTAGTCATAGTATGTAGATTGGGAAGAAGACTATTTGAATTTAAACCTTCTTTGTTTTTTTTACCAAAAATTGGGGTGGTGTGACTATGTAACTCGTGTCAGATTTAAATGACATAAAATGTATTAATAGTTTTTTATTACGATAGAATCAAATTCGACTAGATACTAAACATAAATAAGCGGAAAATAGAAAGGATAAATATAGGTAACAAATAATTCTAGGAGGGATTATTTGTCTTCCTAGTCTTCCGCATAAGAAAAGGAATTTGCCACATCCCTTTCTTGTGTCGAGATAATAACGATTCCAGATTCCCTTTGGGAAAGATTCCCATTCTTAGTTTCTATTTTTTCCAGATGTATTAGAACTCCTTTCTATATGTATTAGAATATTATATAAT-ATATATAATATAAAACTAGTGGACAAACAAAAAAAGATAGGGAAATTATTTAAGTAAATAGAACTTCTTCACTGAAGTTCT-AAAAAAAAAAATTAAAATTTGATGAGATATTAATAAATAGAGTAAAGTTCTATTACTATAGAAAAAAATATTCTCATTATTCTTAAGAACTCAACGGGTCCTTCCCCCTTGAATCAGATAAAGAAAGAAGGGAATCCCATCGAGCTCTTTTTCATGTTTACAACTCAATTCATCCGATTACTACAGGGATGAACCCAATCCGGAATATGAACCATAAAAGAAAAGACCTAGTAAACCGATCACAAGAATACCAGTTACAGTACCTATTAGCCAAAGAGGAATCCTTCCAGTAGTATCGGCCATTTAACCCACTTCCCTCCACATTTCATCAAATGGTCATGCTAGAGACATAAACAGTCATAGATAATTATGCGATGAGACCCTTCCGAATGGGCTAAGAGAATTACTAGAGTTATTATTCTCTTTTGTTTGCTTAATTGAAGAAATAATTGGAAAATAAAACAGCAAGTACAAAAATGAGCAATAACCCCCAGTAGAGACTGGTACGATTCAATTCAACATTTTGTTCGTTTGGGTTTGATTGTGTCATAGTTCTCTAATTCGGATTAGGTTTATCGTTGGATAAATTGCATTGCTGATATTGACCCTAAAAAAGAAACAGTAGGTACAGCAAGTCCGTGAACAGCCAACCATCGCACTGTAAAAATTGGATAGGTTCGATCTATGGTCATTGGGACCTCCTAAAAGGATCTACTAAATTCATCGAGTTGTTCCAAAGGATCAAAACGGCCAGTTATTAATGGAATTCCTTGTCGACTCTCTGTGAAATATTCGTTTGGCCGAGGGCTTCCAAACACATCGTAAGCTAAGCCCGTGCTGACGAATAACCAACCCGCAATGAATAGGGAAGGTATCGTAATACTATGAATGACCCAGTATCGAATACTGGTAATAATATCAGCAAAAGAACGTTCTCCTGTGCTTCCAGACATGCTGAGCTCCACATATTCTTGTACAGTCAAAAGGGGGCCGATTCCGTAAAAGATGGGATCAGTAAATGAAAATTTACTGAAAGGTTATCTTTGTGAGATCATCAATATAGTACCGAGGGTATCTTTAGAGTATACCGAATTAGTATAGCTATCCTTCTTCTGACACAGCAAGGCAATTTTAATCAATAGTGAAAGAAAGTGCTAGATAATTTCGTTCTTCCTTTACTTGTTACTTGTCGATCTAAAACGATGTCCCACTCAATAGAAAATTCTTAAAAATTGTCTATTTTTCTCCATTATTAGTTTCACGCTAGAAACAGAAGATC-AAAAAAAAGTGAATCTGACAAGTCGGTTTCTAATACGAGATTATTCTATTCCATTCCCACAATTTAAGTAGGATGCGAGATCTAGAAATCTTCTTTTGGTAGTAGAAGCGTTTTTTGTTTTGTTGTAATCCTTTTTCGTTTT---------AAGGAATTGGTTAGTCATCCAGTAACAAGTAAGATCAGTAAGAAGCAACAATAGTAGATAGTATTAGAAGAAAGAAAGAGAACAAAGAATAAAAGAATTGTAATCAATATTCGTGATGCATCTATTGTTGGATTAGATCGAGATTCAAAGGCTCTTTCTTGACCTAACTACAAAGATCAGGCTTTATAATATCGAACGAGAAATGTAGAACCTATAAAAAAGGAAAAGATAATAGGAATTACTAGTCTTGAAATCGAGTTTTATACCAATTTCGAATGATCGCGGAATAACCTTTTTCTTCGCATTCATTCAAGAGATTATGTGAATGAACCTACTATTGAATCGAATGAGTTAAAATTAACGTAAAATCAAAAGTTTTATAAAGTCACTGTTTATTTTCAAATCGAAAATGGATTCGACCCAATTCT-AAAAAAAAAAGAAATGATTAAACAAAATAGAAAGAATTTTCCAATTTTATAGTGATTCCAAAAGAGTTTCATTTTTGAATAAAGTTACATTCACTACACTTATTCTTATTTTCTAGATTACTCAAAAGTTGTTCAAATCTGTTGATTGGAATTTAAGGTCATAGGTAGATGTCATAAATGCTTAATCAATTTCTTTTTATACCCCTGCCACTTTATCTTTTCTTTTTTAATGCTGTCTATACGGATAGAGAAATCAAAAATGTTCAATTGCAC-TTTTTTTTCAATGGGTCTTTTTGATTATCATCTCCTATCTTGCAAAAATGGAAACTAACTTAGGTAAGTGCTTTAGAAACATATGCATAATAACGAATATATTTCAATTAGCTCCTTCATGCCTATTATAACTAGTTATTTCGGTTTTTTATTAGCGGCTTTAACTATAACCTCAGCTCTATTTATTGGTCTGAGCAAGATACGACTTATTTGAAATTCATCTTTGAAATCAACAATTCATAAAAAGAAATCTTTATGGGGTCTTCCGCGTATTCTATAGTTACTTACCGTATCAATTGCCAATTCTTGATCATTGCGATTCGTGGCAATTCGTATTACTATTTAGGTATAGATATTCCCTCGTTTTTTCTTTTTAAACAAATTAATAAAAATGATTGAAGTTTTTCTATTTGGAATCGTGTTAGGTCTAATTCCTATTACTTTGGCTGGATTATTCGTAACTGCATATTTACAATACATACGCGGTGATCAGTTGGATCTTTGATTAATTAACATCTCTTTTTTTGATTGACCTCCTCTTTTCTTTAAGCCACAGGAGGTCAAATTCAGATTGCTGTTCAAGTTAATGAAGTTTTTTCATTCTAAAAAAACCTATGAAGAAGGGAATCGCGCTCTGTAGGATTTGAACCTACGACATCGGGTTTTGGAGACCCACGTTCTGCCGAGCTGAACTAAGAGCGCTTTCTTATCAGAATAGATAAGACTGAAAAAAAAAAGATTCTTTTTGGAACGTCAATTCATCTTGTATATATATATATTATATATTATAGTAGTATCATAAAAATGATATATTATGTATGTCCAATATGAATCTGATCCCTCGCTGCTTTTCAAAGGCGAAGTAATAGGTAGGGATGACAGGATTTGAACCCGCGACATTTTGTACCCAAAACAAACGCGCTACCAAACTGCGCCACATCCCTTTAATTGATCTACAGTGTCATTGTAGAAAATTCCTGTCTTGTTTTCCACACCCCTATTTCCTCCATTGATATACATAATTTAGCTTGCCATTTTTTCTTTATTGCTCTCATATAACACATAAAAATAGTCAAAGGAAAAGCCTTATATACATTATATATAATACACATAGGAAAGACGAAATTTACCGTAAGTAAAAAAAATAATATTTTTCGGGAATGCTTGAGAAGAAAGGTACTTTTTTTCTATAAAAAAAAATACTCTCTATCGGATCATTCTAGATTTCAATTTGAATTCGAGATTCTGTGTACAACTACAACTGTCCCTTAACTACATATGCATCGTATTATATATGTATTTATTACCATTCTGTATTACATTACAATAAAATAAAGAAGGGGGTTTTTAATGCGAGATTTAAAAACATATCTCTCTGCGGCACCGGTACTAAGTACTCTATGGTTCGTGTCTTTAGCGGGGCTATTAATAGAGATTAATCGTTTTTTTCCAGATGCGTTGACATTCTCCTTTTTTCATTCTAGTTATTGACACGGCAAGGAATGAAGAAGATTTGAAATACAATCAAATATTTGTGTGACTAATCCCTCTCCCTTTCTTTTCTCTTTTTTCCTTTTTTTAGAATATGAAGGAGGAAAGAATAAAAGTGTATTCGACATTTTCGAAACTCGGATTCACGTTCGAATTAAATTCAAATTAATAAATAATAGAGGAATAGGGATAGAGCATCAAATTTGGCTCTAGGGCAAGAGTATTATACAAGATACTTAAATCAAATATTGTACTAGGATTTGAAATATAGTTTCGAAATCATTGTATTACTTATTATTTAATATTATTGGTTGTAATGAAATCTTTCCTAATTCGATTTCGAATTAGTAACTTCTACCTTTTTCCTTCCTTTCTTCTTCTTCGTTTCGGATCAAAATATAGAAGAAGAGTTGAGGAAAAAAATCCAAAGGAGGTTCATGGACAAGGGTAAAGATGTCCGAGTAAGGGTTATTTTGGAATGTACCAATTGTGTCCGAACCGGTGTTAAACGAAACGGTCTTAATGTAAATGTAAATAAGGGCATTAACAGATACATTACTCAAAAGAATCGACACACGACGCCTAAGCGATTAGAATTGAGAAAATTCTGTCCCTATTGTTACAAACATACAATTCATGGGGAGATAACGAAATAGATCGAACTGAGCACCTACGTGTCACCTTTCCAAATGAGGGGAAAAATAATATACTATCATATATATCATAATATTTCATAAAAAATGGAATAAACAAATCCTATTTAGTAATTCTAATTCATTTTAGATCTGAACGAAATAGGACTTTCGCGCTAAGGAATAAACTAAACAAACCATGGATAAATACAAACGACGTTTTTTTAAATCCAAACGGCCTTTTCGTAGGCGTTTACCCCCGATCCAATCGGGGGATCGAATTGATTATAGAAACATGAGTTTAATTAGTCGATTTATTAGTCAACAAGGAAAAATATTATCTAGACGAGTGAATAGATTGACCTTGAAACAACAACGATTAATTACTATTGCTATAAAACAAGCTCGTATTTTATCTTCCTTACCTTTTCTTAATAATGAAAAACTATTTAAAATGAAAAAAAGAACCAAGTCGACCGCTAGAACT------AAGGGTAAGGGTAAGGGTAAGGGTCTTAGAACCGGAAAGAAAAAAAAATAGGCTTACTTTTTTCTTCAATTGAATCAAAATTTCAATCAGAATTCAAACCTATTTTGTTCCAAAAATCCGATAATCCAGATTTGATTATCGTGTCGTAAAAATAAGAAAAAATCGGGGAAAACCAAAAAATCCCTTTTTTTGAGGGTTTTCCTTCATTTTGACTACTTTATCATATTTTAGAATATGAGTTTCTACTTTAGCTTCCCCGGGTTCATTCTCCGGGGAACTTTATTTAAATTATTCCGTTGTAGTTCGTACAATCTACTTCTTTTATGATTTCGTTGGAAATCATATATTATTCTTAGAAATTAGATAAAAACAATTCTGATGAAAGGTAGCTACTTGCGAAAGCGTTTTACGATTAAGAAACGCCCCTCTCTTGTACAGATCGTGTATAAATCTACTATAACTATTAGATACCCACATTTTGCGAATTAACGCGTTTATACGAGTGATCCACAAACAACGAAAATTTCTCTTTTGCCTACCTCTATCCCGATGAGCCGAATACAAAGCTTTTATTTGATATTGAAGACTAGTTCCAGTAAGAGCCCGAGCCCATCCTACTGCAAATGAACGCATTTTTGTTCTACGTCTCCGAGCTATATATCCCCGGCAAGTTCTGGTCATTGAATAAATGAAACTTTGAAGAATAACTAATGGATTTCCTTTCGTTTGGTTATTCTTTTACCCCTCCTTAGTCTATTAATAACAAAACGGATTTTTCCAATGTATAAAATAAAAATTCCAATGGCGTTGGCTACTCTAACCTTCCCGACCACAATTTTTTCCTTTTTTCAAAGTACAGGTAAAATGCCTAGAAAAAAGGAAATTGTATTCGACTAGGTATCAAAAACATACTAAATATAAAAGTAGTCAATGGATAAATAAATTGTGGGTTCCATCGTTTCTATGGTTACTTCTTAAACGGTGAGGTCTTCTCTATACACCGGAGCCTCTTACTTCATTTTTCTTGGTAACTTGTACAGTTACCGCTCTTTGGCTCTACCAATGAATTATCCAGTAATAGGTCTTTCACAACGAGATCTACCTATACAGTAACGGTATTTAATTATGAAGGTTAGCTGGGTAGCTGACCCTGTTAGTCCGTTCTTGCAAGAGAGGGAGTCTAATCTTTCTGTTTTTTTTTAACATAGGATTTTCCCCGCTTAATGGATAACCATTTAATACCAATGGGGAATTGTTTCTCATCTTAAATTGAGGTGATTGGATTGGCACCAACGGAAACCATAAATTTCCTACACACTAGAGGAATATGCTAGATTTTATCATTTTTCTATAGTGAATGGGCTTATTCGATTTTATCCTATTTAGTGGTACTGATCATTGAGAATGGAAAAATGGGTTTCTTTCTTTTTTGTCCCATCCCATGATCTAAACGAGTCGCACATACACCCTAGTACATCTTCCTCGACGCTGAGGGCATCCCCTAAGAGCGGGGGATTTCCTGACATTTCTGATTGGCTGTCTTGTATTTCTAATAAGTTGTTTAATCGTTGGCATGTTGAATCGTATACATAATAGGATGGTTTAGATCGATCTTAACCGGATGATTATGTCATCATTTTAACGTCAAAGTAGTTGATACACGACTAGAAAATTAAGGAAATTATCAACGGCAAAGAGTCCTTTTAAATGGTAAAACGAGATCGTTTATAAAGGATTTTGTTTGTATTTTAAAAAACGAAAGCGTAGTTTTCGCCGAACGACGAAGTAGTTCTGATAAAAATGGTCGAGTTTTACTTTTACGTGGATCTTTTCTAGATCTTCTTTCCCCAAACCTGGGATCTGCAGAAGGTTGTCGGGATTTCCGAGTGCGATTATAAGATCCTGTTAGGTATATATATTTGCTCTAATGAGGGAAGCATACATTCTCGTAGAGAATCGTAATATTTTAATCCTCAACAAACAATATCTAATGTCTTGGTGGTGTCTAACCATTTCATTTCGTTTAGTTATTCTTTTAACTTTCCTTAGTCTATTATTATTAATAACAAAACGGATTTTTCCAATGTTTAAAATCAAAATTCCAATGGCGTTGGCTACTCTAACCCTTTCAACCACAATTTTTTCTTTTTTCAAGGTATGGGTAAAATGTCTAGAAACAAAGAAAATATATTCTACTAGTTTTTCTATAATTCTATAATTATAGATATATTAAAAAATTATATAAATACCAGAAAAAAAGAGATTTTGTACTCTATCTGTCTATTTTTTATTCCTACGAAATACCAGACGAAATAGAACGATCCTAGAAAGAGATATAATGAAATTTGTAGAGTGGGTTTTCCCCCTTTTAGTTGATTGAATAAACAAGACAATTTCTATTGTATTTCAAAAACGGTAGTTTTCACCGAAGTATTTCTGATTAAATAGGTGTAGTTTTATGCGGATCTCTTCTAGATCTTCTTTCCCCAAACCTGTGATTTGCAGAAGGTTGTCGGGATTTCCGATTGCTATTATAAGATCTTGTAAGGTATATATATTTTCTCTACTGAGGCAAGTATATATTCGAGGAGCCAGTTCTAAGCCCGCAATGCTCAATGCCAGATAGTCAAAGTCAAGTTTTTTCATACTCAAAATTTAA-TTTTTTTTTTCCTTTTTTTACATAATATGATGGTTTAGATCTATCTTAACCGTATGATTATGTCATCATTTTAACATCAAAATAGTTGACACACGACTAGAAAATGAAGGAAATTATCAACGGTAAAGAGTTCCTTAAAATGGTAAAACGGGATCGTTTATAAACAATTTCGATAACAAACCAAGAAAGAGAACATCGAGAACTCTCTAAGAGCGAGCAGGAAAAAAGACACACTTTTGCCGCGTTGGTACTTAACCATAAAAGTGGTTCCTCCATTTTATTTATTCAATTATTCAACCCTATAGTATAGAATTAAGAGCTTTTTTTTTGATTGAAGAGAATTCTTTTTATTTTTACATTTTATATTATTCCATATTCGAATCTGCTTGACTACCAGAAAAAAACGGATTCAGTATTTGATCTTTTCACTGATATATAACCATAAAAAAAATAAGAAACAATATATAGTCGATTTTTTTGCACTTAACCCCTTTCGTGGATTCCATTCTTCAAAAAAAAATTCGCAGAGAAGAAAGGTATTTTACCTATTTTTTAGTCGAATTTGTAAAATACGATTGTGAGGTATAGAAGAGGGGTTGTATTTATTAAACATGTGTAGATATAGCTATCGATATAGATCCTTCTTCCTACTTATTGTCGTTCTATTCGGGGCAGTGGGGGTCGTGCTCTATCCAAATTTCTATTTTTTATTCAATGTCAATTTGTTTAATGAAAAATAGAAGCATGATAATTGCTGGAGAATTCTCTATAGACAACATAT----AGAAAAAAAAAATACCCCATGTAGATATCTTTGTAACAATTTCTATTTTCGGGTTTACATATACTTATGTTTACATATACTTATAATTGCTGTTATAATTGCAATTGCGAAGGACTTTTTATTTTATTGAAAAGAATCCATATTGATGAGTTCTATATCAATTTTTATTTTCTTATGTCAGTAGGAAAACAAAAATGGAGATTCAAATCCAAGAATCGCTGCTGAATTAACAGTCAGCAGTCAATAGTTAATGGTTCAAATTTTTCGTGAATTTAGGTTTTTGTGACTTAAAATCCACATTTTTTCAATAGAAAAGGGAGGAGAAGTTTTTAGGCATTGTGTGTTTTGAGATACTATACAATCAATCGAAGGAGTGAATCAAATCCAATCAAAAAAAAGAAGGATTTCCGTTAGGAAAGGGATTAAGTAAAACTGGATACAAAATGCAAGTACAATAAAAAAAGAAGTTCACTACTTTAACCCAAAAAGGGAAAGATTTCATCTATTTTATATCCTTTTGGCGACATGGCCGAGTGGTAAGGCGGGGGACTGCAAATCCTTTTTCCTCAGTTCAAATCTGGGTGTCGCCTAATCAACAAAAGACTCGAAATCTCCTATTCTGTTCTGCTAATATAACTAGCCCAATTATTCCCCAGCAGAAGCAGAGAAAAAGGACTGTTGATACTTGTTTGATTCTAAGCATCAGGTTTGATGGGGGTTTTTAAAAGGATTGTAAATCCACGAATCCTAGATG------CAAGGAAAGATTCTAGGGAGAGGAAGGGCTGCAATTTATATACAGACTCAGCACAGTCTCTGAATGCTTAGGCATCCAAGCAACATTTGATTGGATGGATAATTTTGATTGTTTTTAAGTACAAAAATAAATTCTTTTCAACAAAACCCCAGTCAAGAAAAGAACATAATTAACTTCCGCCCGACTCTTTCATATAGACAATTGGGAGATCGATCAAATGGGAAATAAAGGTATGGAATAGATAGTGATCTATCTTTTTATGCTTTTTCTTTATATAAATTATTATAAAGGTCGACAAAAAAAAAAGAATAGTAATAAATTAGTCTATTCCTACATCTTCGATTAGTAACATTCTTTTGAAATGTCACCCTCTATTTTGATTGTTGTGTTTAATCTTTCCCGATTCGAAATCATATAGGAACAAGAGGTTATTGCTCCCTTATTTCATTATTTATTTCATTATTACTTTCTCTTTCATTTTCACGATTATTTGTATCATCCAACATATATTTTATTAGCAATATTATTTTATAATAACACAAAGATTTTTTATAAATGGGTTTATTGGATTGGTTCATCAAGAGTGTTGGGTCCGAATTCCTTTTTGACTCTGACCCATCAATTCGACTATTATTAGTGAGTAATAATGTAAAAATTATTTAATACTGATCGAAATAGGGGACATAATTCACATGGATATAGTAAGTCTCGCTTGGGCTGCTTTAATGGTAGTCTTTACATTTTCTCTTTCACTCGTAGTATGGGGAAGAAGTGGACTCTAGAAGTACTACTAATTTAATTGAGTTGATGACAAAAACTGTATCAATTGTTTTTTAGATCGTTCTGCAAAGCATTTTTAACGATTTAAAACCAAATCAAAATAGCGTCATTTTGAAATTTCATTGGATTCTAGTGTAATTAATGTATTATATGAATAATACTTTTTCAATCAAAGAGATATTTCAACGATTCCCATGTTTGTATTTTGAAAGGGGATACAGATGATAGGAAATTTATTCCAACCAAATTCTTCCTAAATTTTCTATTTGAACGAATGGGCTCTTCCCAGAAGTATAAATGTACAATGAGGAAGACCGGACCCCTTTTTATTTCTTTCCCTCCTTACTGTTCAAAGAAGAAGTTGTTCTGTTAAGTGTATACACACTTTCTATGAGAAACGATATAGAAATAGTGGTTGTTTAACGAGATAGTATAATAAGATCTTGCCTTGGGAGAGTCGCATATTGGGCATTTCTCACTTGTTTTATTATTTTTAAAATTTGATTTAGGCTTTATCGACTCATTTCATCTCATGGTTCAAGCGTTAAAACTCTGTTAAAAATGGATAAGATTTACTATTCTTTTTCGAAATTATTCGAAGAAGCTCCCGTAGAAGCCCTGTCAATGGCTCAATCAATTACTTCTTGCAAATGCTAAACGAAAAAACCACTTTCTTATTATTATTAAGAAACTTTCCTTGATTGAGTATTTCAATAGATACGGAGATTCATGTTGGAAATAATAAGAAATCGAAGAATTAGAAACATAAGAGTAAAAACCCTCTTTCAATTATTTCAGATTGATCGGAACAAATAGATGTAGAAAAGAAATGGAATTGGGTTCTATGTCCATTCCATATATGGAATAGATATCTGCATATCATATATGCAGATAATATTGGAGAGTGATCCATATTAAACTTGTATTATGGAGTATACACTCTAAAAATACCATAATAGAGAGTATGGTAGAAAGAACGATTCATATATTTCTTTCTACCATACTATTCGCATTGAATACTGCCGATTCGAGTCTGCTCATTTCATTTAAGACACGAAATTGGAATTCTTTTCATTTTCTTTCTTCAATCATTGATAAGAACTCAAAAGTCGCGTTTCATTCAAATTTTTTTAATGAATAGGAATTTTTAATCATTTTGACTGACTGTTTTTACGTAAATGATAAGTAGAAAAGCTGTAGGAATTAGAATGAACAGTGCAGTAGCAATAAATGCAAGAATATTTACTTCCATAATCTCAGTGTTTTTTACCTCACAATACAATAACTCGGGATTTAATCCCATAGAGATGATAAAACTTTCGCCTCTAAATTCAATGGATGAATTAACTCTCGATGATATTATTAAATTGGATCAATATCATGAACAATATCAGACCTATCAAATCAATTCATTGTCGAGAATTGAATAGTATACCATAGGAAGATCTTTTATCCAGACCTAATACAAAATAGGATTCCTGATCCAATCAAGAATTCTTTTCTTTATCATTCTGTTCCATTCTTTTTTTTCTATAACCTACCCCACTCCTTCCTTGTATCATTATCAGATGAAGTATCTTCTGACCATCGTTCGACTTCTATTATTCACAAACCCAAATAAACAATAGAAGTGAGTGAAAGGGAAAAAGAAAGAAGTTAAGTTCTAAACTACGTTTTTTAATGATATAATTTT----------CTTGGAATACAAAGAATTGTGATAAAGATGAATCTCGGTAGAAAGCATCTAATATTCCATCAATTTTTGGGTTTCGATGAAACTCGTAAAATAAATGGAAAATAGGAAGGGAAAAATTCTGCATTCCCTCACTAAGAGGGGTGAAGTCCTTGGTTGATCTTTAGCTTTCTTTTATCTTTCTTCCTTAGATTATTAGTACTGGGACAGATATATCAAAAGCTCAGTATGCAATTTGAATGAAATTTTTTTTTTTCAAATTCAAATTAATAATTGAGGTTACACAAAATCAGAGCCAGAAAAGAAGATAGTTGAATCTAGAAAAGAAAAGTAGTCCAGGGGGGAGATTTCGATTAAATCCATTTTGGGCTGTACAATAAACGAATTCTATTTGTGTATGTGCTCCCGGGAAATATATGGGACTCTATTCCATATTCTATTCCCTGGATCGGGAGCAATCGAAAAATCAGACCCAGTATCTCTATCTCTTGGAATACTGAATATAATGCTACCAAGAATTGTACTAATCCACGTATGTCTTTCTCCCATCAATCGGTTTCTAGTTGAAGTAATGAAAATTTTCATCTATTTGTTTAATGAGAAATGGGAAAG-AAAAAAAAGATCCCCTTTGGGAATGAAATCTGGCTCTATCCTCTGTACCAGCTTTCATAGAAAAGAGGGAGTTGAATTGATGTATTGATTGATTGGATCCGTCGGGACTGACGGGGCTCGAACCCGCAGCTTCCGCCTTGACAGGGCGGTGCTCTGACCAATTGAACTACAATCCCAGGGAAATAAGGGATATATCCGAAAATTAGATTCTTTTTTATTCCTCTGTATCAGGTATTTCTGAAGGGCAAGGGTTTATACCATCTCATGGTAGATTGCCAAAATTTTGGGCCGAGCTGGATTTGAACCAGCGTAGACATATTGCCAACGAATTTACAGTCCGTCCCCATTAACCGCTCGGGCATCGACCCAGGAAGAATCCAGTTTAGGCTTATTGGTAATCCATGATCAACTTGCTTTCGTAG--TACCCTACCCCCAGGGGAAGTCGAATCCCCGCTGCCTCCTTGAAAGAGAGATGTCCTGAACCACTAGACGATGGGGGCATACTTGTCTGACTGCCATCATACTATGATCATAGTATGAACAGTTTTTTGAAATTGTCAATATAATGTAATGGAATGATTAGGTCCAAGGCCTCTTTCCATTTTTCATAACTACGAATGCAGTAGAAGGAATTTCCCCCATCTCGTAGAAAAAGAATATAACAAAGCAAAGGGTTTTTCATAATTTCATTTTTTTATTATGACTTGAACGATTGATTCGTCCGTGCAGATAGATAAAAGCATCTATCTGCCACATTGGAATTAACAATCAAATGTGTCTTTGTTCCAACCACCGTGCAAGCGCCATACAAAGGATAGGCTGATTCACTTGAAGAGAATCTTTTCTATGATCAGATCTAAATCATGTCGTACATGAGCAGGCTCCGTAAGATCCAGTCGAATAAGTGAAATAGAGAAAGCTTTCTCTATTTCACTTATTTAATTTAAGATTCAAAAAAATGATTACGTACCCAATCTATTATGAATTGTAACAATTTCATAAACAAAATCATGAAGAAAACGTGACCAATTAACCAACCAATAAAACTATATATTACAAATAAGATCTTATTTTCGTTGTTGTAGAGAAAAATGCTGACTAATCTGGGTACCATTGAATCAGGTTCAAGGTAGGGGTTGCATAATTGCACAAAGAAATTCAGCATAAATTCCAATTGAAGGCGGAGCACGCGCCTTCTTTTAATGATAATAGCATCTTCAGGATGCAAAAACTCCGTGTTGCGCAAAGTTTTTAGATTGGTCCAGAAGAGCTGAACGAAAAACGAGCTTAGAAATAGCATAATTAGGTTATGAGGTTGAACTAATACTTGATGTAGCGGCCCATCATAGATCGATGTGAACATCACGAACTGTCCCATAAGAAAACCAGTCATTGCTGCTACCCGTTTCTGAATGTCTTTTTTGAAGAAGCTGGATACAACGAAGAAATATCCGAGACCTACGGTGGATGCGGTTATAAATCCACAAAAAAGTCCGGACCCCATAACAGAATTGAGTATTGTGTTAAGTAGTCGATTAATCCATGATTTCATCATAATTCCTCCGATGATGATGACAAAGTTATTTTCATGAGTCTAGAAGTTGAAAAGTAGCAATGCACTCTTAATAGAACAAGAGGTTCTTGATCCCTTAACTTAATTAGTTTATTTTCTATTTTTCTTTTTATCATCCAATAATATTTGTTAACATAATATATTAAGAGAAAGACATAGGCGTTGTCAAGTGCATGATCCACAATATATCTACTTTGAAAGATCAAAGTTATATAAATTCAAAATGAATACAAAAACTCGATTTCAAGATATTCTATAATATTATTAATTATGTATTTTAATTTGATGTGGAAACGTAACAATGGTTTTATTGTCTTTATAAGATTGGTCCTTCTGAATCATAATCAATCATATTTTAGATTCTAAAAATTCATCTATCTAGACTAATATATAATAGAAAGGAAGACAGAATGAATAAAGGAAAATTATTACGAATAGGTCCTTCTAATGATGAAGGAGTATCGGCGCATTCCCTCATAGAAAATAGTACCAACCCCCATTGCGTATTGGTACTTATCGAGTATAGAATAAATTTGCTTCTCTTTGTTCTACGAACAGAATTGTTCTATTATTGTCAACAAAATAGAACAAATCTTAATATTAACCCTTGCTCCAAGATAATGCACTGAACAAGGGAAATCCATAGCATATTCATAGTATAGTCTTTTTCAATGCAATAAAGTTACGTGGTATCCATTTTTCTTTGATATAAGGGGTATTTCCATGGGTTTGCCTTGGTATCGTGTTCATACCGTTGTATTGAATGATCCCGGTCGGTTGCTTTCTGTCCATATAATGCATACAGCTTTGGTTGCTGGTTGGGCCGGTTCAATGGCTCTGTATGAATTAGCGGTTTTTGATCCCTCTGACCCTGTTCTTGATCCAATGTGGAGACAGGGTATGTTCGTTATACCTTTCATGACTCGTTTAGGAGTAACCAATTCATGGGGCGGTTGGAGTATCACAGGGGGAACTGTCACCAATCCGGGGATTTGGAGTTACGAAGGTGTGGCCGGGGCACATATTGTCTTTTCTGGCTTGTGCTTCTTGGCAGCTATCTGGCATTGGGTGTATTGGGATCTAGAAATATTTTGTGATGAACGTACAGGAAAGCCTTCTTTGGATTTGCCCAAGATCTTTGGAATTCATTTATTTCTCTCAGGGGTGGCTTGCTTTGGTTTTGGGGCCTTTCATGTAACAGGCTTATATGGTCCTGGAATATGGGTGTCCGATCCTTATGGACTAACAGGAAAAATACAACCTGTAAATCCAGCGTGGGGGGTAGAAGGTTTTGATCCGTTTGTTCCGGGAGGAATAGCCTCTCATCATATTGCAGCAGGGACGTTGGGCATATTAGCAGGTTTATTCCATCTTAGCGTCCGCCCGCCCCAACGTCTGTACAAAGGATTGCGTATGGGTAATATTGAAACCGTCCTTTCTAGTAGTATCGCTGCTGTCTTTTTTGCGGCTTTTGTTGTTGCCGGAACTATGTGGTATGGTTCAGCAACTACCCCGATCGAATTATTTGGGCCCACTCGTTATCAATGGGATCAGGGGTACTTCCAACAAGAGATATATCGAAGAGTTGGTGCTGAACTAGCCGAAAATAAAAGTTTATCAGAAGCTTGGTCTAAAATTCCTGAAAAATTAGCTTTTTATGATTACATCGGTAATAATCCGGCAAAAGGGGGATTATTCAGGGCGGGTTCAATGGATAACGGGGATGGAATAGCGGTTGGATGGTTAGGACACCCTATTTTTAGAGATATAGAAGGGCGCGAACTTTTTGTACGTCGTATGCCTACTTTTTTTGAAACATTTCCAGTTGTTTTGGTAGACGGCGACGGAATTGTTAGAGCCGACGTTCCTTTTCGAAGAGCAGAATCGAAGTATAGTGTCGAACAAGTAGGTGTAACTCTTGAGTTCTATGGCGGCGAACTCAATGGAGTCAGTTATAGTGACCCTGCTACTGTGAAAAAATATGCTAGACGCGCTCAATTGGGTGAAATTTTTGAATTAGATCGTGCTACTTTGAAATCTGATGGTGTTTTTCGTAGTAGTCCAAGGGGTTGGTTTACTTTTGGGCATGCTTCATTTGCTTTGCTCTTCTTCTTCGGGCACATTTGGCATGGTGCTAGAACCCTGTTCAGAGATGTTTTTGCAGGTATTGACCCCGATTTGGATGCTCAAGTTGAATTTGGAGCATTCCAAAAACTTGGAGATCCAAGTACAAGAAGACAAGTAGTTTGATACAACATTGCTTTGGTATCTTTCGCGTCTATTTTCTTTTGGTGCTTTGACATAGAATACCAGAGTTGATTTGAATCACTGCTTTTCTTTGACTCTTTCTTTATCCATGAGAGATGATCCCCAAT-AAAAAAAAATAGGTATGGAAGCTATAATTGTAAACCACGATCGAATCTATGGAAGCTTTGGTTTATACATTCCTCTTAGTCTCGACTCTAGGGATAATTTTTTTCGCTATCTTTTTTCGAGAACCGCCTAAAGTTCTAACTAAAAAGATGAAATGATTTTTCATTATCTCAATTGAAGTAATGAGCCTCCCAATATTGGGAGGCTCATTACTTCAATTAGTCCCCATGTTCCTCGAATGGATCTCTTAGTTGTTGAGAAGGTTGCCCAAAAGCGGTATATACGGCGTACCCAGTAAAACTTACAAGGAAACCAGATATAAAGATGGCAACTAAGGTTGCTGTTTCCATTATTAGATAATTTCAAAACCCCAATGGATCTAGAATAAGATCTTTTATTTACAACGGAATAGTATACAAAGTCAACAGATCTCAATGAATACAATAGGATTTATGGCTACACAAACTGTTGAGAACAGTTCTAGATCAGGTCCAAGGCGAACTACTGTAGGGAGTTTATTGAAACCATTGAATTCGGAATATGGTAAAGTCGCTCCTGGATGGGGAACGACTCCTTTGATGGGTGTCGCAATGGCTTTATTTGCAATATTTCTATCTATTATTTTGGAGATTTATAATTCTTCTGTTTTATTGGATGGAATTTCCATGAATTAGATTTATAAGAACCGTAAAGTACCAACTTTCAATAAAAAATGAATCATTTAGAGCTAGGATTTCGAGCCCATTCTATTTTGGTAGTTCTACCGCGGAATTTCTTTGTTTCTTTATTTCCGGAATATGAGTGTGTGATTTGTTATAATTGATCCTATTGATAGTATAGAATAGGTCTGTCATCTTGATAGAGATGGTTTTACTTCGTCGGATATTTTTTCTAGTATCTGCAACACGGAATATATGAAATAGATTAAGAAATATTTTAACTATGATTCATACTTAATATTCAGATCTTGCGGCCGGATTCAAAAAAAAAATTAAAAAATTATATAAATCGAAAATTTATTCTTCTTTCAAAAACCTACCCTATATTATGGTTATTTTAACCAAAAGACAAAGGTTTTGTTGGATTTTTAGTCATTATATCTATTCATGGAATAAGTGATGATCCAAAGGTTCGTACTCATGGAATTCTTAGGCTTAGTTTAGGATTTTATTAAATCATCGTGGTTTTCTAGTATGAATCTGAGGTTTTAATCGATTCATAGGGTCTTAACAAGAGAATTCCTATCAATAAATAATAAAGAAAATAATAAATAGTAAAGCCACATTACACACAAACAAACCCAAATCAAAGAAAAAGAAATAGGAAAAAGAGGATTCAAGAGGCCTGTAAGGATCAAGATAAAGACAATTGAGCCAATTTGATATTATAGCATTATCGCCACAAAGAAAAGCTTTCGGATTTTTCTTACTTCATATCTTTAGAGATTAAGAAGTTTCAAACTTTCTATTACATATCCGTTGCACCTAGTATTTGGGTGTTTTTCTGCTTGAGCTGTACGAGATGAAATTCTCATATACCGTTCTGGGAGGGGGAGTCTTACCTATCTCAATAAAGTCTATGATTGGTTCGAAGAACGCCTTGAAATTCAGGCGATTGCAGATGATATAACTAGTAAATACGTTCCTCCCCATGTCAACATATTTTATTGTCTAGGAGGAATTACGCTTACTTGTTTTTTAGTACAAGTAGCTACAGGGTTTGCTATGACTTTTTACTATCGTCCAACCGTTACTGAGGCTTTTGCTTCTGTTCAATATATAATGACTGAAGCTAACTTTGGTTGGTTAATCCGATCAGTTCATAGATGGTCAGCAAGTATGATGGTTCTAATGATGATCCTCCATGTATTTCGTGTGTATCTCACCGGTGGATTTAAAAAACCTCGCGAATTAACTTGGGTTACAGGTGTGGTTCTAGGTGTCTTGACCGCATCTTTTGGCGTAACTGGTTATTCCTTACCTTGGGACCAAATTGGTTATTGGGCAGTAAAAATTGTAACAGGTGTACCTGAGGCTATTCCTGGAATAGGATCGCCTTTGGTAGAATTATTGCGAGGAAGTGCTAGTGTGGGACAATCCACTTTGACTCGTTTTTATAGTTTACACACTTTTGTCTTGCCTCTTCTTACGGCTGTATTTATGTTAATGCACTTCCCAATGATACGTAAACAAGGCATTTCTGGTCCTTTATAGAGAAGATATGTCATAGATCTTTGTAATCAATCTAATCTCATTTATCATTTGGGGGAGCAACAATCCTATTTCATTGCTACAAGTATGGATTATTGAAAAGAATAAGACATGGATTTGGATATTTCCCTTCAACCCCGCAATATTACTTATTCGACATGAATAATTGAAGGAAATTCTACGAAGAGAAAATGGATTATGGGAGTGTCTGACTTGAACGATTGATTGGTCCGTGTAGATATATGCCTTTATCTATCTGCCACATTGAAATTAACAATCAAATGTGTCTTTGTTCCAACCACCGTGCAAGCGCCATACAAAGGATAGGCTGGTTCACTTGAAGAGAATCTTTTCTATGATCAGATCCGAGTCATGTCGTACATGAGCAGGCTCCGTAAGATCCAGTCGAATAAGTGAAATAGAATAAAGCTTTATCTATTTATCTTATTTAATTTAAGATATCTCACTTATTTAATAAGATTATTGAATAGTATGGAAATGCGTGCATTTCCTATGCATTGACACGATCTATGATACTGTCGGAGTGAAACACGGGATCTAAAGAAGAACCGCGGCTAGACTATATTAGTAACAAGTAAACCCTTTGTGTGTATGTAAAAAGTATTCCAATATTTTTGGAATAAACATCAATAACAAAGTCTGAGGCGACCCAGAAAGCGCTTGATCATGATAGTTTCAACTTTGTAATTGTAAGCCTACGTGGGTATTGAGTAGTTACTTGTAAGAACTTAAGTCTTTGCAATAGATAGTTGCAACTACGGAAAGGGGAATCTGGTAAAATGTTTCTTACATAGAAACATGCTTCTATGAATGTGCATATATGGGGGGATATAGATACCATATTATAGGGTATACCCTATGGGTTTTAGATGAATCCCCTTGGTTCTTGTGATTCTTGCTTGAGCCGGATGATGAAAAATTATCATGTCCGGTTCCTTCGGAGGATGGATCTATAAGGATTCACCTATCCCAATAACAAAAAAACCTGACTTGAATGATCCTGTATTAAGAGCTAAATTGGCTAAAGGAATGGGTCATAATTATTACGGAGAGCCTGCATGGCCCAACGATCTTTTATATATTTTTCCAGTAGTCATTCTAGGTACTATTGCATGTAACGTAGGTTTAGCGGTTTTAGAACCATCAATGATTGGTGAACCAGCAGATCCATTTGCAACCCCCTTGGAAATATTACCTGAATGGTATTTCTTTCCCGTATTTCAAATACTTCGAACAGTACCCAATAAATTATTGGGTGTTCTTTTAATGGTTTCAGTACCTGCGGGATTATTAACAGTACCTTTTTTAGAGAATGTTAATAAATTTCAAAATCCATTTCGTCGTCCAGTAGCGACAAGCGTCTTTTTGATTGGTACGGCAGTGGCCCTTTGGTTGGGTATTGGTGCAACATTACCGATTGATAAATCCCTAACTTTAGGTCTTTTTTAATTTGATTCATCAATTGTGAAATAAAATATTACGACGTATGTATCTAGGGAATAGTCGCTTCAAAGTGAATTCTCCCTAGATACATCTATTTAATTTAATTCTGGATCGATCCAGAATCTATGTATTGTGCTAAAAATCTAAAAAAACCATTTTTTGAAAAAAAAAAAAAAAAAAAAAGAAAGATGAAAATAGAATTATCCGCTGCCAACAAAGAAAACCCTATTCTTCGTATTTTGACTTTGATTCTGCTAAACCAATTACTTGTTGACTACAAATTTTCTATATCTGTAATACCATCTAGAGTTTTGTCGAACTTTAATAAAGATTCAATAAACAGAGACAAAGAAGTAAACCCAAAATCTGGCGGAACTAGGTTTTATGTCGGATTTTCATCATCCAGAATCTCATCTAGAAATTGATCTAGACCGTCTTCTGGAATATCCGCTAGATTTGTGTTACATTGCAACAAAGATTTCATAAACAAAGCTTTAATCAATAAAGGAACAAATTCAACCCCCTTCGAAAATCGATTTCGTCCGAACGAAAGTCTAGATGAAAATCTATATTTTCATGGGGATTTTCATAGCGCCTTTCACCCTTCAACAAACTATTACTATTATAGCATTATAGCACTGCATAATCGGAGTTTTAAACTCAAACATCCCAGCTAGATTCTTGAATTCTAAGAAATTTGGATCTCGATTTTTCTTTCGATTTTCTTCTGGAAAATATTCTAGACTTTTGTTGAATTCGAACACAGAGTTAAGAAGCAAAGAAGTAAATTCTTCTTCTATCCAAACTAGGGTTTTTTCCGAATTTGCATCCGTTATCCAATCTATAATAAACAACTTTAAATAATATTTAAAAAACCAAAAAGTAAACCCCAAACCCGGCGGGACTAGATTTTTTTCTGGATTAGCATCTATATTTTTGTCGAATTTTGACAAAGATTTAATTAATAAACAAAGAAGTAAACTCAATACCCATCGGAACTAGATTTTCTTCTAGTAGGAGAATATCATCCATCGTCATAATACGATCAATAATTCCATAATGTCGGGCTTCTTTTGCTAACATCAGCCGCGTTCTCGTCAGGTCTTGTTGTATAATGTCGTAGGATTGCCCCGTTTTTTCTACATAAATCTTGTGGATGTAGTCCTCAATATGACAAAACTAGCCCATGGAGTCCGGATGCCAGGGCGTATGGGCGTTAGCCCATACTTTTCATTTCTAATTTAGGTCTATGAATCAGACCCAAAGTACTAGATTTTAGAAATATATTAAAAGGTAAAGCAAATTCAGAAAACAGGTAATTAAAAAGACTGCTTTAAAAAACCACCAAATCTCTTCGTTGGATAAATTCATCAATTTTATCTCACAAACACAAAAAATAAAACATATTGCGGTTACTTTGCAACTCCATATAACTAAAAAATAGCTCTTTTTAAAAAGCATAAAAGTGTCTTAAGTGTCATTTTTGTCCCTTCTTCCTATAGTGATAAAAAAATTGTATAGTCCTATTCCTGGGTAGGAGATAGAACTAAAAAGATAGTTAGTTAAACTAACTAATAAAAAAAAGTAATATCTGAAAAACGATGAGTTGTCAAGTTGATACAATTTTGATGAAATTCGTTTGAACCTCGCCCTTTGTTCAGTCGTTACCAAGAAGTTTTACCAAGAATTCCCCTTCATTATTGTATAATTATTTTCAGTTGTTTATACCCTAAAAAAACTCTATCTCTATTATAGGACAACAAAACATATTTTGCCAATATTGAAAATATAATCAAAATCCCAATGTCGTTGGCTACTCTAACCTTCCCGACCACAATATTTTTCTTTTTTCAAGGCATTTTACCTGTACCTTGAAAAAAGAAATTGTATTCTACTGGTTTTTTTATAATTAAAAATAGAAAAATTAGATAAATACCATAAAAAAAGAAATTTTGTACTCTATCTGTCTATCTTTTATCCCTACGAAATACCAGACGAAAATAGAACGATCCTAGAAGAGATATAATGAAATTTTTCGAGGGGTTTTTACTCCTTTTATTTGACTGATGGAGTTAATAAACAATTCATTTAATAAACAATTTTTTCGAAAAAAAAAAGTGTTAAGTAAACAGAGTCTTCTTTGCTATTTATTCGAAGCGTCTAGTGATCTTCAACCAATTATGTGCTTCAATATAATTATCAGGAGTAAGCGCTATAGCCTGTTTCCAATACTGAGCGGCTTGATCGAACCAAGCCTCCGCAATTGCAGAATCTCCCTGTCGAATGGCCTGTTCCCCCCGGGCGGAATAGGCCGGTCAATCCCTTCCCTTAGAACCGTACTTGAGAGTTTCCTATCTCATACGGCTCAGCCATCAATTTTTTTGATATCGCATTTTAATCTACCATATCTAACTGAATGAGATTCCTCCTAGATCTNCCCATTTTTCGGGCTAACCAAAAGAGGTTAATTATCAGAACTTCAAACTTGAATTTAGATGAATAATAGGTTTTCGTTTTATCTTTTCTCCCACCTTCATAAGAATAAAGAATAGGCATTTCCCCTTATCCTTAAAATTTTCTGAAAGGTAACTATCTCGGTTTCATATAGATATTTATATAGAGTCTTTGAAAAAGACTTCCCTTCCTATAATCTAAAAAAGAAAAGGAAAGGAGCAATGCACTCTTGATAGAACAAGAGGCTCTCTTACTTTCCAAAAATTTCATTATAAGGTCAAGGAAGATAAAATACGAGCTTGTTTTATAGCAATAGTAATTAATCGTTGTTGTTTCAAGGTCAATCTATTCACTCGTCTAGATAATATTTTTCCTTGTTGACTAATAAATCGACTAATTACACTCATGTTTCTATAATCAATTCGATCCCCCGATTCAATCGGGGGTAAACGCCTACGAAACCGAATTCTTGAGAATATTTTTGTTTCTAAGGAAAGGTTTTTTTTTTTTTTTTTTTCCTCTAAATATCCAAATTTTGATACCTAATACCCCATAGATAGTTCGAACTGGATAGGAACAATAATCAATTTTAGCTCGAATGGTTTGTAGGGGAACCCGACCCTTTCTGATCCATTCGACACGTGCAATGTCTTTTCCACCGAGCCTACCTGCAATTTGTACTCGAATTCCTTTTATCTTTTCTTTTTTCGCTTTTGCAATAGCCCTTTTCATTGCTTTTCGAAACGGAACTCTATGTTCTAATTGTCCGGCTATATATTGTGCAAGAATAATAGGGTTTCTGTAAGGTTTTGCAATTGTTGTAATAGCAATGTTGATTTTTCGATTTAGTAGACAATCAATTTTTTTTTGTAGATTTGTCTGTAATTCTTCCATTGGAATTTCTTTTAATAATTTTGGGAATGCCAGAGAGATTTGGACCTCGGTCAGATCGGTGCCTTTTAGAATCTTTATACGCGTAATTCCCGAGAGGCTAGAGGCGATTCTTCTATTCTTTTTTATATTTTCTTGTACAAAATCTTCAATATAATCTCGTATGTTTTGATCTTCTATTAGACCTTCCGAATAGTTTTTTGGTTGTTCAAACCAACAGGAATGATGATTTTGGGTTGTACCCAGTCTGAAACCCAGTGGATTTATTTTTTGTCCCATACTCCCCCACTACTATCCAAATTATGATATATCATATTTGTATCCTTATTTTTCCATCTAGGTTTTTTTAACCATGGGAAAGTCTCTATATATTTATCTAAAGATATATCTTTCACTACAATACTTATATGACAAGTAGGTCTTTTTATCGGATAACTACGTCCTCTAGCTCGAGGTTTCCATTTCTTCACGGCAGTACCCTCGTTGACTTCGGCTTTACTAATTATTAAATTCGTTTTATTGGAACCTCTAGTGTAACTAGCATTTGCTCCGGCATTTAAAACCATTTTTAAAATGGGATAAGATGCTTGATAAGGCATGACGTTTAGTATCATAAGTGTTTCTTCGTAAGAACGTCCGCGAATTTGATCAATTACTCTTCGCGCTTTATGAGCGGACATGGATATATGACCTAAAGCGTGTACTTCTGTTTTTCTTTTCTTTAGCATAAGGGTCGCCTCCTACTAATGAATTATAAGTATCTATATTTTGTATTAACGACGAGATCGCTTATCGACTTTCGTATGTTTTTGGAAATTCGAAGTAGGTGCAAATTCTCCCAACTTGTGACCTACCATACCATCTGTTATATAAATAGGTAAATGTTCTTTTCCATTATGGATAGCAATAATATGGCCGATCATTGCGGGTATAATGGTAGATGCCCGGGACCAAGTTTTTATTATTTCTTTTTCTTCTTTTGTTTTAAGCTTATCAATTTTTCTTAATAAATGAGTAGCTACAAAAGGATTTTTTTTTAGTGATCGTGTCACAGCTTCCTCCTTTTTCTTTTTTAAAGACGAAGAGAGAAATGGAATTTCTCTCCTATTTACTACGTCGACGAAGAATTAAATTATCACTATATTTATGCTTTTTTCTACTTCGTCTTCCAAGTGTAGGATAACCCCAAGGGGTTGTGGGTTTGTTTCTACCAATTGAGGCCTTCCCTGTACCACCCCCATGGGGATGGTCTACAGGGTTCATAACCACTCCTCTTACTACAGGACGCTTACCTAGCCAACGTTTAGATCCAGCTCTACCCAAACTTTTCTGGTTCACCCCAGCATTCCCCACTTGTCCGACTGTTGCTGAGCAGTTTTGGGATATCAAACGGACTTCTCCAGAAGGTAATTTTAATGTGGCTGATTTCCCCTCTTTTGCAATCAGTTTCGCTAGAGTCCCTGCTGCTCTAACTAATTGTCCACCCTTTCCAAGCGTTATTTCTATGTTATGTATGGACGTGCCTAAGGGCATATGGGTCAAAGGTAGGGCATTTCCTATTTTTATAGGAACTCCTGTACCAGAAAAAATGGTATTTCCAATTTCAGTCCCTTTGGCATGTAAAATATATCTCTTCTCACCATCCCCATAGTGTATGAGACAAATAGATGCATTTCTATTAGGGTCATATTCTCTGGTTATGATTTTACCATATATGTTTTTTTCATTACGGCGAAAATCTATTTTACGGTAGAGACGCTTATGACCTCCCCCTCTATGACCTGCGGTAATGATTCCTCTGGCATTACGACCTTTACCACACCGATGCTTCCCATAGGTCAAATTATTTCGTGCAACGGTTCCATTGCGTGTGCTCGGGTTAGAAGTTTTGTATAAATGTATCACCATGCTATTAAGTATTTAGATTTATCTTTTTAAGAGGTAGAATAGAATAACCCCGTTGAAGGGTAATGATTATACGTCTGTAATGCATTGTATGTTCCATAATGCGTCCTCTTCTTTTACCCTTTCCCGGAAGTCGATGACTATTCATAGCTATTACCTTGACACCAAAAAAGAGTTCGACACAACGCTTTATTTCTGTCTTAGTTAATCCTGATTCGACATTAAAAGTATATTGATTTTTCTCAAATAACCGAATACTTTTGTTTGTAAATACTGCATATTTGATTCCATCCATGGTACATTGCTCCTTTACTATTTTTTTTATTATTATAATTATAAAATATAAAATTATGGATTTCCATAGATTCTAGATATTGCGTCTGTATATTACTATATGGCGATTACATTCGAATCAATATTATTCTATAATAACACATAGGGTGGATCATGCACTTGAGAATTACACTAAATTGAGAATGGATATAGAAGAATGTGCATAGATTGAATCACTTGACAATTACGAATCCGCTTTATCTACGAACAAGGAAGCTATAAGTAATGCAGAGCAAGTAAGTTAGATCAAGGCAAGATTCATTACATTACAATATTAATATATACAAATACAATAAGATAGAGAATCAGATATTTCTATAGACGTAGTAGAGGGTCCCATTAGCATGTATCCAGTAGGAATTGCACTTACGAACTCTCCAATTATGAGTTGGGCGCTTTAACCATTCAGCCATGGATGCTTAGTAGAGATCCTCGTACATGGTGAATAAGCAAATTCCAATTGAAATGCAATCTGTAGTCTAAATCAATCCAATTAACATAACATTGATTTATGTTTATTTTTATTTTATTTAGTATTTTGGCGGGAGGTACAAATGCTAAAAAGACATCAATTAAAATTAAGATTCTGAATTTTCGAATTGAGAGAGATATTGAGCGCGATCCAAAATTTTCGTTATGTGTCAGAGTCATGGACCGAATTCAATTTAGTGGGATTTTTCATTCACGTTTTTTCCACCAAGAACGTTTTATAAAACTCTTTGACCCCGGAATTTTGAGTATCCTACTTTCATGCAATTCACAAGGTTCAACAAACAATTGAATTGATATCTCGGTGTAATACTCTTTGTAGTATCGTTCCTTATCTATTCTATCGTATTAACAATCGAAATATAGTCGAAAGAAAAAATCTCTATTTGCCTGGTTAATGAATCTCTTTCTATTATAATTGTTCTGGACCTATTAGACGAAATATGCGAGTTTGGCGTCGATATGCTATTGAGTAATGATGAGGGTCCCGCTGATGGGTTCAAATCAATACGTTTGCATAAGAAATATTGGAATATGCTTCTCAATAACCTTCTCATCGATATCAGCGATTTCATAAGTATCATACCAAATCCCATTAATCGAATCACCTTTTCGAGAAATACGAGACATCTAAGTCATACAAGTAAAGAGATCTCTTCATTTCATTGATAACAAAAGGAAAAGACCTGAATGAAGATTTTTTGATAAAAAACGGAATCCTGGCTCCTGAACAGTCAGTTCATTGAAACTGATGACATAGACTTCTTGATGTAGTTCTACACCTTTACGACATAAAAAGGGGTTGGTTCACTTCTATTGAGTCTGACTCATAATGATCATTTCTCAAACAATGACTCTGCTTTTCTAATGCTGGAACAACCGGGAGCAAGTTACTTACGATACTTAGTTGACATTCATAGAAAGTCGCTAATGAATTCTGTGAAGTATGAGTTCAATACATCCTGTTTAGCAGAAAGACGGATATCCCTTGCTCATTATGAGACAATCATTTTTTCAAAAACCTTGTGTGGGGCTAATCCTTTTGATTTACCATCTCTTGAAAAACCAAAACTCTTTTCGCTCTGCTTAGCCTTATATTACTCTACGGATATTTTAGTGATAAATTCGATAGGAATTGGACGATCCTATTTGGTCAAATCCCTGTTGACAAACTCCTGTCTTCCTTTCATTAGCTTATTTGGGAATACCTTCCAGAATCCCGGAGGTTTTTTTATGATTATAGTATTGACGAGGAGACTGAGGACATAGATGCTGAGATTCCTCATGTTGATCCTGCTGAGGGTGTTCGCTAAATTGTTAAGAGTAAGGATCTCCCCGATCCTGGCCTTTTTGAGACAGAGCTGGAGCAGCTACCTTGGCGTATAGCATAGGGACAAACTCTGGAGACGTTTACGATTTCGAAAATAGATCGATTTGATATCAATCTTCAATTCGAATTAGCAAAAGCAATCTCTCCTTTGTCTTCTTGCATAATAATAATATCGATTCCAAACATTCATGATACGCATGTGAGGAAGTCGAAGGACTTCTTATCCCTCGGTATATTATCGAAGCATCTCTCCAGGGATTAATAAAGTAGAAATATTCTTGTTATTGCTTCGACTCATCTTCCCGACAAAGTGGATCCCGCTCTAATAGCTCCGAATAAATTCAATACGTGCATTAAGGCACGAAGGCTTCTTATTCCACAAGAACGAAAGTACTTTTTCACTCGTGCATCTACTAGGAGATTTCATTTGGAAAAGAAAATGTTCCATACTAATGTAATGGAGTCGGGTCTATAATCATGGATTCCGGTGCACGAGATCTTGTAGCACTTACCGATGAGGCCTTATCAATTAGTATTTCACAGAAGAAATCAATTATAGACACTAATACAATTATACTCGCTCTTCATAGACAAACTTAGGATTTGCGAGCCCGTGTAAATCGGTGTTAGGGGGTCTTTTTCTATCAGATAGGAAGGGCTGTTGTACAAAGTGTACTGCTAAGTAATGGCCTGATAGAGCCTATCTATATCTATCTATATCGAGATGAAATTATATCAGGCAGTGGAGCCTTAATATGTTCAAATGGTGCTTCGAACTTGCAACGAATATCAAGCAATTAACGAGACTTCTTTATCTTTTGAGTTGTTCTGCTGGATCAGTCGCTCAAGATCTTTTGGGACACAAGGAAAAAATGGGATTATGGTGGGAGACTCGTTGAGAATGATTCTGAGCCAATTGATGGCCTATTAGAAGTCGAAATAGCTCTCGTGGGACCCTCACCGACAGAAAAAGATTGCAGCCCATTTGATAATGATCAATTGATATTGTTTCATCGGCCCAAACCAAGGAATCCCTTAGATATGATGCTAAACGGATTTTGTTCTATCCTTAATCACCGATTTGTCTATGAAAGCTATGAATCGGAGGACGGGGAAGTCCTTTGAGGGGAAAGGGGAGTTAGCCAATCACATAGTTTTGGCTCCTAGAATACGGCAACCTTGGAGCTTTCTATTTGATTGGATCGAAAGGTCCAATGAATTGGGATTTCCCTCTTGGTTCAGGTCATTTTGGGGCAAGCGGGGCATTTCTGATGAAGAGGATGAGCTTAAAGAGGCTGAGCTTGAAGCGGATGATGATGAACTTGAAGAGGATGAGATGAAGAGTTGGATTTGTTTGGGAGTGACCCCATGCCATACCAGCCACGAGATAGATCTTTCAAGAACAAGGCCTTTTTCGAACAAGCCAATCCATTTGGGACCCTGCAGATCCACTCTATTTCCTATTCAAGGATGTTCCTGGATTTTCATGACACTTCTTTCTAGCTGAAGAGATAGTAAAAGGGGGGTTCTTCCTACCCACATCAAAAAGGATCCTTTTCAATCTATAGCTAATAACTTGTTTTTGAATACTACGCAAGAAAAGTACTTCGACTGGTTGATTAATCGCTAGAGATGGGTTAGACCCAATAGTTCATCATCTCACGGATCTTTCCGTTCTAATACTCTATCCCAGAGTTCTCAGTATTTATTAAATTTCTTCCTATCTAACGTATGCCATCACATCATAAAGACTTTGTTGAGAAAAAGAAAAAGATGGCTTTTCCCGGATTAACTGAAAGATGAAATGAAAATGGTATTCATGGAACAGGAGAAAGATTTCCCATTCCTTAGCCGGAAAGATATGTAGCCATGAAAGAGGGATTAAGTGAAATAGAATTGACTGGGTGGTAGAGTCATGGAAACGCTTCTTTATTTCCTATTTTTTAGCTCCATGGAACAATATGCTACTGCTGAAACATGGAAGAAGTGAAATCTGAGATCAAAACACTATGTATGGATGGTATGAACTGTTTAAACAAGAATTCTTGAACTATTTAAACAAGAATTCTTGAACAGCGAACTTCAGATATTCACGACCAAGAAGTATTGGATTCTCTTTCAGATAGGCCCGGAAAGTCGAAGGAAGCCTGAAAAATGCCAACAGGTGTCTATTATTGAATTCACCCTACCCTAGAGTACCTATTTTTGGAACGTCCAGTGCCTAAGTCACTGAATGGGTAAGTCACCAATCCTTAAAACAGACTATCTAATGTACTTTAGTTGCTGGGTTACGAACAGGCATTTTACCAGAGGTTTCTTTCTAATTTACATTCTTGTTGAAACATATACTCAGGGGGGTGGGTGCAGGGCGGACGGTTTTAAAGCAGACTCCCCATTCATTCGATATGGAAGATCACCAAGATCTCGTGATCCGCTCCTGAACTTATTCCAATTCCAAGAGCTCGGATCGAATCGGTATTGATATACCGACTCGATCTGAGCTCTCTTATTGATGAATTGTTCATTCAACGAGCATTCTCAATATTATGCCTTGAAGAGGATTCGAACCTCCACGCTTTTTAGCACGAGATTTTGAGTCTCGCGTGTCTACCATTTCACCACCAAGGCATCTTGGAAGTGAAGGGTATTCCATGAATATGATATCTATCTAGTGTGATGTATGGAATATATGACAAAGGTGCGGTGTTGGATTATTGCTATTGATCGGTCATGTCATGTCATATAGGCCCAAGTCGGACACCCAATTGCTTCGATTTGCATTATCCGGAGGATGCTTTAATATATCAAATAAGGTGAACAATCAAATCTATTTCTCGATTCAATAGAAGCTCAAAGAGGTGAATAGGGTCCCAAATAAGGAAAAATTTGTAAAAAGCAAATCCGATTATGTCTCTTCTTAATCCTAAATGAAATGTACGAATCCATAAAGAAACATAGTATCTATTTCGATACGCTCGACTAACCCCTTCTCATAATGAGAATGTATATCTCTATTCCCATCTGGTCCGGTAGGGAATGAACTTATAATCATGAAATCAACTCGATCATCAGATTATAGATTATAAGTTCATAACCCTAGCCAATTCCCATTTTGAACGGAACAGATCTACTAATTCTTTGATTCCAGTTAGTAAGACGGATCTTGAACTAAGAAATAGAACCTAGAAGCTAAAAAAGGGTATCCTGAGCAATTGAAATAATCGGGTTCATTGATATTCCTAGTATAGTAGATGCTATCACACATACAATCATACTCAATTCGATGGAATTCGTTGATCTTAAAGGAGATCGTCGATAATTTCGCACATAAGGGGTTATTTCTTGGTTTCGTCCAATCATTAATAACTTAATTATTTTTAGATAATAGTAGATAGAAAGAACGCTTGTAAGGAGTCCTATTAAAACCAAGAAATATAGACCTGCCTGCCATCCACACCAGAATAAATAGAGTTTTCCGAAAAACCCTGCTAGTGGAGGAAGACCCCCTAGGGATAAGAGACATAGGGCTAAAGAGAGAGTCAAAAAAGGATCTTTCGTGTATAATCCTGCATAATCTCGAATGTTATCAGTTCCGGTACGTAGACCAAATAATACAATGCAAGCAAAAGTTCCTAAATTCATGGAGATATAGAACAGCATATAAATTATCATGCTTGCATATCCATCATTTAAGTCTCCAACAATTATGCCAATAATTACATATCCGATTTGACCTATGGATGAATATGCAAGCATACGTTTCATGCTTGTTTGAGTAATAGCAATGAGGTTTCCCAATATCATGCTAAGAATAGCCAAGATTTCGAGAAGAAGATGCCATTCGTTTGATGAGAAATAAAAGGGAATATCGAAAATTCGAGTGGCTAAAGCTGAAGCAGCTACTTTCGAAGTAACAGAAAGAAAGGCAACGACTGGAGTGGGAGAGTCAGAGTCGAAAAGAGGATTCCTCACTTCTTTACTCTCATGCAAAACCGTGCATGAGACTTTCATCTCACACGGCTCCTAAGTGATAAAAGAAAGAAGAATTCATCTTCTTTCGTTTTTGATTTGATTACCTTCCTCGCGTATGTATAAGACCGAATCCATTCGATTTCTAAAAAGGATTACTAATCCTTAACTTTTCGAGGAATCCTTCATCAGTGATTGGGAATGACTGACTTTTTCAATCTTTTCGACCTTGGTTCCGTAGAAGCAAGTCAGAAAGATTGAGAAATCGAACCATCTGGTTTGATTCGTTCTCAATAGTCATGAGATAATCATATTAGGGTGATCCTTTTGGCGACGGATGCTCCTATTATACTCTTAGTCTCAGAAGGATGAGAACCAACTATGTAGCATCTACATCGAGAATTCAAGTATTGTATACGTCATTAGTCCGATCCTTTGTAGGAACTACCCGTAATAACGAACTTGCAAAATGGATCTCTTTATCATAAAGAGATTCGTCGTTCCTGACTCTGCTTCACCTTAATTGTTAGTTGAACAAATCAAAGATCTGTCTTGGTCCGAGTGGGGATAGTCTTTCTCTTCTGCATGTCCATGGAGTTTTGAAAAATCCAAACATCTCAGAGATAGATAGAGAGTTAGGAATTTCTCGAACGAACCGCACTCCTTCGTATACGTCAGGAGTCCATTGATGAGAAGGGGCTGGGGAAAGCTTGAACCCAATTCCTACAGTGATGAATATTAGCGCAATTGAAATTCCTGGGGAGTTATACATTTGTGTATTGATAAGACCATTCACTATTTCTTGAAGCTCGATCTCTCCCCCGGATGAACCATATAGCCAAGAGAAACCATGAACCAGAATAGAAGAGCTTGCCCCACCCATGAGTAAATATTTCATGGTAGCCTCATTAGACCGTACATCTTTCTTGGTATATCCAGCTAATAGGTAGGAGCATAAACTGAAACATTCTGGAGCTACAAAGATAGTTATTAAATCGTTAGCCCCGCATAAAAACATTCCTCCTAGAGTAGCTGTTAATATGAATAAGAGAAACTCTGTTATAGCCATTTCTGTACATTCAACGTACTCTACGGATAGAGGAATACATAGAATTGAACATAGTAAGATAAGAAATTGAAAGATTTCGTTGAAATTGTTTGTTTGGAAATTTCCAGAAAAGCTAATTATAGGTTCTTCTCTCCATCGGAACAATAGGGCCGCTATGCTTATTACTAAACTTGTTGAAGAGATGAAATACAACCAAGGTATATCTTTTTGATCAGAGGTTGAATCGATCATCAGAAGAAGAATTAGGCCAAAAATTAGGATACACTCTGGGAAAATAAAACTTCCATCGAAGAGAAGCAAATGAAAGGCTTTCATAAAAATTCTCGTAGAATCGAGAATGACGTTTTCATTCTGTACATGTCAGATCATGAATTAGTAATTTTCCTATATATCTTTCACTACAATACTTATATGACAAGTAGGTCTTTTTATTTTATCGGATAATTTCGAATAAATTAAATATTACATTATTAGAAAACATAAAGTATACAACTATGTAAATAAAATGTAGGAACAAACTAGTG-AAAAAAAAAGTGGTTGTATTTTATAGAATATATCTTCTAGGTCGAAATTTGTGCCGAGCAATAGCAAATTAATAGCCACAACAAAAATCTTTCCGGTTAGTACGCGACTCCACACGGCTATAGTCCATAGGGGTTTTAAGATAACTTTTTTAATTAGGCGAGTCATTCAGTAAATCCTCCATCTTAATTTTATTATTATTTAACCTTATAGAATTAAGAAAAAATTACTGTATGCATGTTAATTGGACTCTCTATCTTATTGTATATAATATTTCAATTTATATATGCTCTAACCTTCCCGACCACAATTTTTTATTTTTTCCAGGCATTTTACCTGTTCTGTACATCCCAGATCATGAATTAGTAACTGTATCCAATTTTCAAAAAATCCCAATTGGTTCGAACTTTCTATTTTTGTAATGGAATAGTTACGGAATCGCCATGAATAGGATCAAACCTTAGTCCATGGTATTTCCATGAGGTTCCTCTTTCTTATTCTTAAGCAAGTCCCCGAGAGGGCTCAGTTCATCCATAATTTCTCTTTCATCTTTCGTTTCCTTTTTCTTTGTTTCGAGAAATAGATCGACCAATTCCGATTCTTTCTTTTTCTATTGATTCTTTTCCCATCGAGATGGATGAATCCATCCATCTATGTGTCTATATATAATATAGATATAGATCCTGTTTATGGATTAACGAAAATGGGCCAAAGCTCTATTTGCCTCTGCCATTCTATGAGTCTCTTCCTTTTTACGTATGGCCCCGCCTCTCCCTTTGGCAGCATCCACTAATTCGGAACTTAATTTGAAAGCCATATTTCGACCCGTACGTTTTCGCGATGCCGCTAATAACCAACGAATGGCAAGTACTTTTCCTTGTAGGGGTTTTATTTCAATGGGAACTTGCCGAGTCGATCGCCTTTTACGTTTTACTTTTACTCCTATCTTGGGAGTTATTCGACGTATTGCTTGACGTAAAACAAGTAGTGGATTTTTTTCTGTCTTTTGTTGAATCTTTTTCAGTGCTCGATAGAGAATTTGATAAGCCAATGATTTTTTTCCGTGTTTCAGAATACGGTTAACCAACATATTAACTAATCGATTACGATAAATTGGATCCGATTTTGCTGTTTTTTTTTTTGCAGTACCTCGACGTGGCATGAGCGTGAAAGAGGTTCAAGAATCCG-TTTTTTTTTATAAAGGCTAAAATCACTTATTTTGGCTTTTTTACCCCGTATTGTAGGGTGGATCTCGAAATATATGAAAGATCTCCCTCCAAGCCGTACATACGACTTTCATCGAATACGGCTTTCCACAGAATTCTATATATCTCTATGAGATCGAGTATGGAATTCTGTTTACTCACTTTAAATTGAGTATCCGTTTCCCTCCTTTTCCTGCTAGGGTTGGAAATCCTGTATTTTACATATCCATACGGTTAAGTCCTTGGGTTTTCGAAATAGTGTAAAAAGAAGTGCTTCGAATCATTGCTATTTGACTCAGACCTGTTCTAAAAAAGTCGAGATATTTCGAATTCTTTGTTGACACGGACAAAGTCAGGGAAAACCTCTGAAATTATTTCAATATTGGACCTTGGACATATAATAGTTCCGAATCGAATTTCTTTAGAAAGAAGATCTTTTGTCTCGTGGTAGCCTGCTCCAGTTCCCTTACGAAACTTTCGTTATTAGGTTAGCCATACACTTCACATGTTTCTAGCGATTCACATGGCATCATCAAATGATACAAGTCTTGGATAAGAATCTACAACGCACTAGAACGCCCTTGTTGACGATCCTTTACTGGGACAGCATCTAGGGCTCCTCGAACAATGTGATATTTCACACCGGGTAAATCCTTAACCCTTCCCCCTCTTACTAAGACTACAGAATGTTCTTGTAAAGTATGGCCAATGCCAGGTATATAAGCAGTGATAACAAATCCAGAGGTTAATTTTACTCTGGCAACTTTACGGAAGGCAGAGTTTGGTTTTTTAGGGGTGATAGTGGAAAAGTTGACAGATAAGTCACCCTTACTGCCACTCTACAGAACCGTACATGAGATTTTCACCTCATACGGCTCCTCGTTCAATTTTTAGAAGTCATTGGTCCTCGTTCGGGAATCGTCTCCTTTCTTCCACTCCGTTCCGAAGAGTAACTAGGGCCAATTTAGTCACGTTTTCATGTTCCAATTGAACATGTTCCATTTTTCTTTTTTATTTTTCTCAAAGGAGAAGATTATTCTCTTTACCAAACATATTTGGGTCGAATCACGATCTTATAATAATAAAATCAGAAAGATCTTTTTCAAGTTTGAATCAATATAGAATAGAGAACCTTTTCTTCTGTATGAATTGATATTATTACATTCCAATCCCTTTCCGACACCTACCAAAGAAAGAAAATCTTGAATTGGATCTCAAATTGACGGGTTAGCGTGAGCTTATCCATGCGGTTATGCATTCTTGGAATTCATTTTCTGATCTGTCTTTCGTGCTTTGCTGGGTCTCCGAGATCCTTTCGAGAACCTATGTTTATTGAAGGGGGATATCTATATAATCCGATTGGTTGCGTAAAGCCCGTGGTAGCAACGGAACCGGGGAAAGTATACATAAAAGACATTTCTATTAGTATTTTCTATTAGTATTTTCTATTAGATTATTATTTGTTAGTGATCTCGACTTAGTGAATTCTTTCTTACGTGATGAACTTCTTTCTTACGTGATGAACTGTTGGCATCAGCCCTACATTTTGTCTCTATGGACCGAGGAGAAGGGGGTTTCGGTGGGAAGAGCATTATACTATATACCATAAGAGAAGCAAGAGGGTCAACCTCTTTTAAATATACAATATGGATTCTGGCAATGCAATGTAATTCAATTCTCATGTCGATCTGAATTCTGAATTAATCATCCTTTCTATGGAGGTAAGTTTTTGTCTCTTAGGCAAGAAGATAGCAAGTGATAAATTTGGTCTCGGTAGGATATATATTTCGATTACTATGAAATACAAAAATGAATTTGTTAATAGCGGGGTTCCCATTATCTTTTTTGTAGTGACGCATCTTGTATGCGTTCTTAAGAAAAGGAATTTGTCCATTTTTCGGGGTCTCAAAGGGGCGTGAAAACACATAAGAACTCTTGAATAGAAATGGAAAAGAGACGGAACTCCAGTTCCTTCGGAAATGATAAGATCTTTGGCGCAAGAAGAGGGGGTTGATCCGTGTCGGGTTCTTCTCCTACCTGTATCGAATAGAACATGCTGAACAAAATCTTCTTCATGGAAAACCTGCTTGATTTCGATCGGGAAAATCGTGCGGTTTTATGAAACCCAAACCCTTTCTATTCTATATATATAGAAAAAACTTTTCTTGACATAGTTGGAAATTCCTATAACATAATAAAAAATTCAGTAATCTTTGGAAAAGGAGAAACGTTTTTTGAATATTCGTTTGATTTCAAAAAACGATATTATCATCAATCATGTAAAAAATCGAATATAAATAGAGAAAAGCCGGCTATCGGAATCGAACCGACGACCATCACATTATAAATGCGATGCTCTAACCGATCCGTTAAGCGGGCTCACATAAGAGAAATTTGACATGCATAGGAATTTAATAAACTATTAGAATCGTCCCTATTCTAAACTATTAGAATCGTCCCTATTCTAAACTATTAGAATCGTCCCTATTAACTCTATTCTTTTCATTCTTATCTATTCAATTCCGAATTCATATGAATATAGAATAGAAAAGAATAACAAATAAATGTTATAGAACATAACAATTAATGTGCTATGGCTCGAATCCGCAGTCAATCCTATTTCCGATAGGGGCAGTTGACAATTGAATCCGATTTGCCCCATTATATTTAATATAAAAAAAAATATTAAATATAAATAAAATAGTGCAAAGAGAAGGCTCGGTTCAAAGTTGTTCAAGAATAGTGGCGTTTATTTTCTTGACCTTAGAATTCGTCAGTTCTATTTCTCGATGGAGGCAAAGAAGGGATAGGGATATAACTCAGCGGTAGAGTGTCACCTTGACGTGGTGGAAGGCATCAGTTCGATCCTGATTATCCCTAACCCCAAATGTGAGTTTTTCTATTTTGACTTGCCCCCCCGCCGGGATTGAATGAGAATGGATAAGAGGCTCATGGGATTGACGTGAGGGGGCAGGGATGGATATATTTCTAGGAGCGAACTCCGGGCGAATATGAAGCGCATGGGTACAGGTGGAATGAAAGAGAATTTCGAATCCGCTTTATATACGAACAAAAAAGCTATAAGTCAGGTCAAGTAAGTCAGAATATTCATTACAATATTCTCGGGATCTATCGTATATAAATAAATAAATGAAAATATCGTATATAAATAAAGAAATTCGAAATAAAGAAATATATCTCTATCTTATACTTAGGAGACGAACAAGGAAGCTATAAGTCAGAATATTCATTACATTACAATATTAATCTATATATATACAATAAGATAGAGAATCAGATATTTCTATAGACGTAGTAGAGGGTCCCATTAGCATGCATCCAGTAGGAATTGAACCTACGAACTCTCCAATTATGAGTTGGGCGCTTTAACCATTCAGCCATGGATGCTTAGTAGAGATCCTCGTACATGGTGAATAACCAAATTCCAATTGAAATGAAATCTGTATATTAATATTTCTATAGGGCGATTAGATTCGAATCCATATTATTTAAGAATCGATTCTAATAAGATATATCATCGATCATATACTTGACAATTTCTATCTAAAAAGTTTAGATTCTTTTTTTTATAAAAAAAGAAATAGAATTG-------------------------------------------------------------------------------------------ATTCTAATAAGATATATCATCAATCATATAGTTGACAATTTCTATCTAAAAAGTTTAGATTATTATTGTTATAAAAAAAGAAATAGAATTGATTCTAATAAGATATATCATCAATCATATAGTTGACAATTTCTATCTAAAAAGTTTAGATTATTATTGTTATAAAAAAAGAAATAGAATTGATTCTAATAAG-------------------------------------------------------------------------------------------ATATATCATCGATCATATACTTGACAATCACTATATATTCAAGTTAGAATATATTCTTTGATATATTCCTCTTCGCAAATTAGGTGGAGGGACCACTATGAGAATTTTGGTTATACAAGGGCGTATTTTACAAATACGCCCAATCTCACAGATTTTTCTTTTTCTGGCTTTTTTCTGTTTTTTCCGTATATTGTGGGTTTCACTAAAGAAAACAATTTGCCGTCTTATTGTGTTCGGGAAAGAGGATCCACGATATATCCCTCTTCGCAAATTAGGCTTATCTAAAAAAGTAGCTGATGTACTTATTCATAAAGAAGAACTAATTTCTCTGAATCTATTAATAATAGTGGTAATCTACGCTCGCGATTACCTCCTAGAAATAGAAGATTTGGACAAGAAAGATAAAGAAGAAATTTTCAGAAAAATAGACGAATTTATTAATAATTCATGGGCTTTAACGGCCTTATTCTATTGTCACTTTGATAAACTGAACCTGAAACCGTGGTGGTATAGGTTGATAGTCTATATCTCTAGAAAAAGAAAAGACCCGGCTTTTTTCTTTATTTCAGAATTGAGGTTATCTACCCGAATAACTAGTTTTTTCATGGAAGAAAAGATCTATACTATCGAGGATCTTCTAATCATTATAAAAGATACTCACAGTTCCAAGTGGAAGAGACTTCTACAATCAGAAGATTTCCAATATTTGGCATATTTCGATTTCCTCGAGATCTATGGAACCGTACACTATTTTCTTCATTGTTAAAGACAGACAGTCTCCGGGCGAATATGAAGCGCCTGGGTACAGGTGGAATGAAAGAGAATTTCGAATCCGCTTTATATACGAACAAAAAAGCTATAAGTCAGGTCAAGTAAGTCAGAATATTCATTACAATATTCTCGGGATCTATCGTATATAAATAAATGAAAATATCGTATATAAATAAAGAAATTCGAAATAAAGAAATATATCTCTATCTTATACTTAGACGACGAACAAGGAAGCTATAAGTCAGAATATTCATTGAAAGGGTCTCGGAGACCCAGGAAAACATAAGATCAGAAAAAGAATGCTTAAGAGCATAAGCACATGGATAAGGTCACAACCTTCATTTTGGATCCAAATTCGAGTATTTTTTTAGTTCTATCCCTGGGT--------------------------------------------------------------------------------------------------------------------------------------------------------------------------------------------------------------------------------------------------------------------------------------------------------------------------------------------------------------------------------------------------------------------------------------------------------------------------------------------------------------------------------AGGGGATAGAACTAAAAAATTTTATCCCCGTGGAGATACAAAAAAATGAGAAAATTGGGCAAAATGCTGCAGGTGATAGCTAGCTGGATCAAAATCAACCAAAAGGAAATATTGGGATTCCTTTGGGATATAGCGCTCTGGAGTCGCGCACTAATCCTGACAACTTTTCTTATATCTATAAATTTGGTATTGTACTGCGATAAGTTCGAAATGGAAGACATATTCTATAGATTAGGACCACTTTTTTTCACAAGTTTGGTCCTACATTTTATTTACTATGGAATCTATTTTCTCTTTTCGAAAATGTAATGGAAAGAATAAGTCAGTGAAAGACCCAGGAAAACATAAGATCAGAAAAAGAATGCTTAAGAGCATAAGCACATGGATAAGGTCACAACCTTCATTTTGGATCCAAATTCGAGATTTTCCTTATACAGTATCATCGTATCGTTAATGATCTTTTGAATTATATATGATAATAAGAATCTATTTTTTTAGTTCTATCCCTGGGTAGGGGATAGAACTAAAAAATTTTATCCCCGTGGAGATACAAAAAAATGAGAAAATTGGGCAAAATGCTGCAGGCGATAGCTAGCTGGATCAAAATCAACCAAAAGGAAATATTGAAAGTCCTGTGGACTATAGTCCTATGGAGTCGCGGACTAATCGTAATTTCTTTTATTTTGGTTTTTAATTTGTATTTGGTATGGCGCCGCGGTAATTTCGAACTGAAAGACGTATTCTATAAAATACGACTAGTTCTTTTGACTAGTTTTTTCCTACATTTTATTTACATGATTCTATACTTTTCGAAAATGTAATGGAAAGAACTGACTTACTTACACAAAGAACAAGAACAAATTGACTTGGAACAAAAAGAGGTCGACTTCTAAGATTGAATGAGAATGAATAAGAGGCTCGTGGGATTGACGTGAGGGGGCAGGGATGGGTATATTTCTGGGAGCGAACTCCGGGCAAATATGAAGCGCATGGATACAGGTTATGCCTTGGAATGAAAGAGAATTCCGAATCCGCTTTGTCTACGAACAAGGAAGCTATAAGTAATGCAACTATGAATCTCACGGAGAGTTCGATCCTGGCTCAGGATGAACGCTGGCGGCATGCTTGACACATGCAAGTCGGACGGGAAGTGGTGTTTCCAGTGGCGAACGGGTGAGTAACGCGTAAGAACCTGCCCTTGGGAGGGGAACAACAGCTGGAAACGGCTGCTAATACCCCGTAGGCTGAGGAGCAAAAAGGAGGAATCCGCCCGAGGAGGGGCTCGCGTCTGATTAGCTAGTTGGTGAGGCAATAGCTTACCAAGGCTATGATCAGTAGCTGGTCCGAGAGGATGATCAGCCACACTGGGACTGAGACACGGCCCAGACTCCTACGGGAGGCAGCAGTGGGGAATCTTCCGCAATGGGCGAAAGCCTGACGGAGTAATGCCGCGTGGAGGTAGAAGGCCCACGGGTCGTAAACTTCTTTTCCCGGAGAAGAAGCAATGACGTTATCTGGGGAATAAGCATCGGCTAACTCTGTGCCAGCAGCCGCGGTAAGACAGAGGATGCAAGCGTTATCCGGAATGATTGGGCGTAAAGCGTCTGTAGGTGGCTTTTTAAGTCCGCCGTCAAATCCCAGGGCTCAACCCTGGACAGGCGGTGGAAACTACCAAGCTGGAGTACGGTAGGGGCAGAGGGAATTTCCGGTGGAGCGGTGAAATGCGTAGAGATCGGAAAGAACACCAACGGCGAAAGCACTCTGCTGGGCCGACACTGACACTGAGAGACGAAAGCTAGGGGAGCGAGCGGGATTAGAGACCCCAGTAGTCCTAGCCGTAAACGATGGATACTAGGTGCTGTGCGTATCCACCCGTGCAGTGCTGTAGCTAACGCGTTAAGTATCCCGCCTGGGGAGTACGTTCGCAAGAATGAAACTCAAAGGAATTGACGGGGGCCCGCACAAGCGGTGGAGCATGTGGTTTAATTCGATGCAAAGCGAAGAACCTTACCAGGGCTTGACATGCCGCGAACCCTCTTGAAAGAGAGGGGCGCCTTCGGGAACGCGGACACAGGTGGTGCATGGCTGTCGTCAGCTCGTGCCGTAAGGTGTTGGGTTAAGTCCCGCAACGAGCGCAACCCTCGTGTTTAGTTGCCATCATTGAGTTTGGAACCCTGAACAGACTGCCGGTGATAAGCCGGAGGAAGGTGAGGATGACGTCAAGTCATCATGCCCCTTATGCCCTGGGCGACACACGTGCTACAATGGCCGGGACAAAGGGTCGCGATCCCGCGAGGGTTAGCTAACTCCAAAAACCCGTCCTCAGTTCGGATTGCAGGCTGCAACTCGCCTGCATGAAGCCGGAATCGCTAGTAATCGCCGGTCAGCCATACGGCGGTGAATTCGTTCCCGGGCCTTGTACACACCGCCCGTCACACTATGGGAGCTGGCCATGCCCGAAGTCGTTACCTTAACCGTCGGTCGTAGGGGGATGCCGAAGTCGTTCGTTACCTTAACCGTCGGAGGGGTATGCCTAAGGCAGGGTTAGTGATCGCAGTGAAGTCGTAACAAGGTAGCCGTACTGGAAGGTGCGGCTGGATCACCTCCTTTTCAGGGAGAGCTAATGCTTGTTGGGTATTTTGGTTTGACACTGCTTCACACCCAAAGGAGCTACGTCTGAGTGAAACTTGGAGATGGAAGTCTTCTTTCGTTTCTCGACGGTGAAGTAAGACCAAGCTCATGAGCTTATTATCCTAGGTCGGAACAAGTTGATAGGATCCCCCTTTTTACGTCCCCATGTCGCCACACGGGGGGGCATGGGGGCGAAAAAAGGAAAGAGAGGGATGGGGTTTCTCTCGCTTTTGGCATAGCGGGCCCCCAGTGGGGGGCTCGCACGACGGGCTATTAGCTCAGTGGTAGAGCGCGCCCCTGATAATTGCGTCGTTGTGCCTGGGCTGTGAGGGCTCTCAGCCACATGGATAGTTCAATGTGCTCATCAGCGCCTGACCCTGAGATGTGGATCATCCAAGGCACATTAGCATGGCGTACTCCTCCTGTTCGAACCGGGGTTTGAAACCAAACTCCTCCTCAGGAGGATAGATGGGGCGATTCAGGTGAGATCCAATGTAGATCCAACTTTCAATTCACTCGTGGGATCCGGGCGGTCCGGGGGGGACCACCGCGGCTCCTCTCTTCTCGAGAATCCATACATCCCTTATCAGTGTATGGACAGCTATCTCTCGAGCACAGGTTTAGGTTCGGCCTCAATGGGAAAAATGGAGCACCTGCCAACGCATCTTCACAGACCAAGAACTACGAGATCACCCTTTCATTCTGGGGTGACGGAGGGATCGTACCATTCGAGCCGTTTTTTTTCATGCTTTTCCCGGAGGTCTGGAGAAAGCTGCAATCAATAGGATTTCGCTAATCTTCCCTTCCCGAAAGGAAGAGCGTGAAATTCTTTTTCCTTTCCGCAGGGACCAGGAGATTGGATCTAGCCGTAAGAAGAATGCTTGGTATAAATAACTCACTTCTTGGTCTTCGACCCCCTCAGTCACTACGAACGCCCCCGATTAGTGCAATGGGATGTGTCTATTTATCTATCTCTTGACTCGAAATGGAAGCAGGTTTGAAAAAGGATCTTAGAGTGTCTAGGGTTGGGCCAGGAGGGTCTCTTCACGCCTTCTTTTTTCTTCTCATCGGAGTTCTTTCACAAAGACTTGCCATGGTAAGGAAGAAGGGGGGAACAAGCACACTTGGAGAGCGCAGTACAACGGAGAGTTGTATGCTGCGTTCGGGAAGGATGAATCGCTCCCGAAAAGGAATCTATTGATTCTCTGCCAATTGGTTGGACCGTAGGTGCGATGATTTACTTCACGGGCGAGGTCTCTGGTTCAAGTCCAGGATGGCCCAGCTGCGCCAGGGAAAAGAATAGAAGAAGCATCGGACTTCTTCATGCATGCTCTACTTGGCTCGGGGGGATATAGCTCAGTTGGTAGAGCTCCGCTCTTGCAATTGGGTCGTTGCGATTACGGGTTGGATGTCTAATTGTCCAGGCGGTAATGATAGTATCTTGTACCTGAACCGGTGGCTCACTTTTTCTAAGTAATGGGGAAGAGGACCGAAACATGCCACTGACAGACTCTACTGAGACAAAGATGGGCTGTCAAGAACGTAGAGGAGGTAGGATGGGCAGTTGGTCAGATCTAGTATGGATCGTACATGGACGGTAGTTGGAGTCAGCGGCTCTCCTAGGGTTCCTTCATCTGGGATCCCTGGGGAAGAGGATCAAGTTGGCCCTTGCGAACAGCTTGATGCACTATCTCCCTTCAACCCTTTGAGCGAAATGCGGCAAAAGGAAGGAAAATCCATGGACCAACCCCATCATCTCCACCCCGTAGGAACTACGAGATCACCCCAAGGACGCCTTCGGCATCCAGGGGTCACGGACCGACCATAGAACCCTGCTCAATAAGTGGAACGCATTAGCTGTCCGCTCTCAGGTTGGGCAGTAAGGGTCGGAGAAGGGCAATCACTCATTCTTAAAACCAGCGTTCTTAAGACCAAAGAGTCGGGCGGAAAGGGGGGGAAAGCTCTCCGTTCCTGGTTCTCCTGTAGCTGGATCCTCCGGAACCATAAGAATCCTTAGTTAGAATGGGATTCCAACTCAGCACCCCTTGAGTGAGATTTTGAGAAGAGTTGCTCTTTGGAGAGCACAGTACGATGAAAGTTGTAAGCTGTGTTCGGGGGGGAGTTATTGTCTATCGTTGGCCTCTATGGTAGAATCAGTCGGGGGACCTGAGAGGCGGTGGTTTACCCTGCGGCGGATGTCAGCGGTTCGAGTCCGCTTATCTCCAACTCGTGAACTTAGCCGATACAAAGCTATATGATAGCACCGAATTTTTCCGATTCGGCGGTTCGATCTATGATTTATCATTCATGGACGTTGATAAGATCCTTCCATTTAGCAGCACCTTAGGATGGCATAGCCTTAAAGTGAAGGGCGAGGTTCAAACGAGGAAAGGCTTACGGTGGATACCTAGGCACCCAGAGACGAGGAAGGGCGTAGTAAGCGACGAAATGCTTCGGGGAGTTGAAAATAAGCATAGATCCGGAGATTCCCGAATAGGTCAACCTTTCGAACTGCTGCTGAATCCATGGGCAGACAAGAGACAACCTGGCGAACTGAAACATCTTAGTAGCCAGAGGAAAAGAAAGCAAAAGCGATTCCCGTAGTAGCGGCGAGCGAAATGGGAGCAGCCTAAACCGCGAAAACGGGGTTGTGGGAGAGCAATACAAGCGTCGGTGCTGCTAGGCGAAGCGGTGGAATGCTGCACCCTAGATGGCTAAAGTCCAGTAGCCGAAAGCATCACTAGCTTACGCTCTGTCCCGAGTAGCATGGGACACGTGGAATCCCGTGTGAATCAGCAAGGACCACCTTGCAAGGCTAAATACTCCTGGGTGACCGATAGCGAAGTAGTACCGTGAGGGAAGGGTGAAAAGAACCCCCATCGGGGAGTGAAATAGAACATGAAACCGTAAGCTCCCAAGCAGTGGGAGGAGCCCGGGGCTCTGACCGCGTGCCTGTTGAAGAATGAGCCGGCGACTCATAGGCAGTGGCTTGGTTAAGGGAACCCACCGGAGCCGTAGCGAAAGCGAGTCTTCATAGGGCAATTGTCACTGCTTATGGACCCGAACCTGGGTGATCTATCCATGACCAGGATGAAGCTTGGATGAAACTAAGCGGAGGTCCGAACCGACTGATCATCTCAGCGGATGAGTTGTGGTTAGGGGTGAAATGCCACTCGAACCCAGAGCTAGCTGGTTCTCCCCGAAATGCGTTGAGGCGCAGCAGTTGACTGGACATCTAGGGGTAAAGCACTGTTTCGGTGCGGGCCGCGAGAGCGGTACCAAATCGAGGCAAACTATGAATACTAGATATGACCTCAAAATACCCAAAATACCAGGGGGTCAAGGTCGGCCAGTGAGACGATGGGGGATAAGCTTCATCGTCGAGAGGGAAACAGCCCGGATCACCAGCTAAGGCCCCTAAATGACCGCTCAGTGATAAAGGAGGTAGGGGTGCAGAGACAGCCAGGAGGTGTGCCTAGAAGCAGCCACCCTTGAAAGAGTGCGTAATAGCTCACTGATCGAGCGCTCTTGCGCCGAAGATGAACGGGGCTAAGCGATCTGCCGAAGCTGTGGGATGTAAAAATACATCGGTAGGGGAGCGTTCCGCCTTAGATGGAAGCACCCGCGCGAGCAGTGGTGGACGAAGCGGAAGCGAGAATGTCGGCTTGAGTAACGTAAACATTGGTGAGAATCCAATGCCCCGAAAACCTAAGGGTTCCTCCGCAAGGTTCGTCCACGGAGGGTGAGTCAGGGCCTAAGATCAGGCCGAAAGGCGTAGTCGATGGACAACAGGTGAATATTCCTGTACTACCCCTTGTTGGTCCCGAGGGACGGAGGAGGCTAGGTTAGCCGAAAGATGGTTATCGGTTCAAGGACGTAAGGTGACCCTGTAAGAAGGGGTAGAGAAAATGCCTCGAGCCAATGTTCGAGTACCAGGCGCTACAGCGCTGAAGTAACCCATGCCATACTCCCAGGAAAAGCTCGAACGACCTTCAACAAAAGGGTACCTGTACCCGAAACCGACACAGGTGGGTAGGTAGAGAATACCTAGGGGCGCGAGACAACTCTCTCTAAGGAACTCGGCAAAATAGCCCCGTAACTTCGGGAGAAGGGGTGCCTCCTAGCACTTTGTTAGGGGGTCGCAGTGACCAGGCCCGGGCGACTGTTTACCAAAAACACAGGTCTCCGCAAAGTCGTAAGACCATGTACGGGGGCTGATGCCTGCCCAGTGCCGGAAGGTCAAGGAAGTTGGTGACCTGATGACAGGGGAGCCGGCGACCGAAGCCCCGGTGAACGGCGGCCGTAACTATAACGGTCCTAAGGTAGCGAAATTTATTGTCGGGTAAGTTCCGACCTGCACGAAAGGCGTAACGATCTGGGCACTGTCTCGGAGAGAGGCTCGGTGAAATAGACATGTCTGTGAAGATGCGGACTACCTGCACCTGGACAAAAAGACCCTATGAAGCTTTACTGTTCCCTGGGATTGGCTTTGGGCCTTTCCTGCGCAGCTTAGGTGGAGGGCGAAGAAGGCCCCCTTCCGGGGGGGCCCGAGCCATCAGTGAGATACCACTCTGGAAGAGCTAGAATTCTAACCTTGTGCCAGGACCTACGGGCCAAGGGACAGTCTCAGGTAGACAGTTTCTATGGGGCGTAGACCTCCCAAAAGGTAACGGAGGTGTGCAAAGGTTTCCTCGGTTCGGACGGAGATCGGGCCGCGAGTGTAAAGGCAGAAGGGAGCTTGACTGCAAGACCCACCCGTCGAGCAGGGACGAAAGTCGGCCTTAGTGATCCGACGGTGCCGAGTGGAAGGGCCGTCGCTCAACGGATAAAAGTTACTCTAGGGATAACAGGCTGATCTTCCCCAAGAGCTCACATCGACGGGAAGGTTTGGCACCTCGATGTCGGCTCTTCGCCACCTGGGGCTGTAGTATGTTCCAAGGGTTGGGCTGTTCGCCCATTAAAGCGGTACGTGAGCTGGGTTCAGAACGTCGTGAGACAGTTCGGTCCCTATCCGGTGTGGGCGTTCGAGCATTGAGAGGACCTTTCCCTAGTACGAGAGGACCGGGAAGGACGCACCTCTGGTGTACCAGTTATCGTGCCCACGGTAAACGCTGGGTAGCCAAGTGCGGAGCGGATAACTGCTGAAAGCATCTAAGTAGTAAGCCCACCCCAAGATGAGTGCTCTCCGATTCCGACTTCCCCAGAGCCTCCGGTAGCACAGCCGAGACAGCGACGGGTTCTCTGCCCCTGCGGGGATGGAGCGACAGAAGTATTGAGAATTCAAGATTGGAGGTCACGGCGAGACGAGCCGTTTATCATTACGATAGGTGTCAAGTGGAAGATAGCCTTCAACAAAAAAAAGTGGAAGGTGGCCTTCAACAAAAAAAAAGTGGAAGGTGGCCTTCAACAAAAAAAAGTGGAAGGTGGCCTTCAACAAAAAAAAAGTGGAAGGTGGCAGTAATGTACGCAGCTGAGGCATCCTAACAGACCGGGAGACTTGAACCTTGTTCCTACATGACCCGATCAATTCGATCAGGCACTCGCCATCTATTTTCATTGTTCAACTCTTTGACAACACGAAAAAACCATTGTTCTTGACAACATGAAAAAACCAAAAGCTCTGCCCTCCCTCTCTATCTATCCAAGGTATGGAAGGGCAGAGGCCTTTGGTGTCCCCCCCAGTCAAGATTTGGGGCCTCATAATCACTAGCCAATATGCTTTTCTCTCATGCCTTTCTTCGTTCATGGTTCGATATTTTGGTGTCCTAGGCGTAGAGGAACCACACCATCCCCCGAATTTGGTGGTTAAACTCTACTGCGGTGACGATACTGGAGGGGAGGTCCTGCGGAAAAATAGCTCGATGCCAGCATGTTAAAAAGCTTAACACCCCTCATTCTTATTACTTTTTCAATATGAAAAAGAAAAAAATGAAAAATGAAAAGGTCGTCTTATTCAAAACCCCAATCATGACATCCCTTCTCTCCCACTTCACACCTCGGAACGCACCGTTCTTATAGAGAGAAAGGCGCTTTCACATCTTCTTAACCCGAAATGAAATGGCTCAGGGGAGGAAAGGTTCCCTTTTTTGAGTCTACTCCCGGGAACAGATCCAGTGGAGACGGTGTGGGGCCTGTAGCTCAGAGGATTAGAGCACGTGGCTACGAACCACGGTGTCGGGGGTTCGAATCCCTCCTCGCCCAACCTTTCCAAAAAGGAAGGACCTTTCCCTCTGGGGGTGGGAGTAGGAAAATCATGATCGGGATAGCGGACCAAAAGCTATGGAACTTGGGTGTGGGTCTTTTGTCGAAATGGAATGGCCTTACTTTTTCTTTTGATTTCTTATTTTTCGTTAATGGTAGAATCTTTAAACAAAGTTTCCACGGCCCATCCGCGTTTTTTTGTTTTACGCCCCGTAACTCTGCCTCAGCCAGGCTTGGGCAGAATAGCAAAGCAAGTACAAGTATTAGTAGCATAACACAAATTTCTTCCTCGTCATTAATCATTAATATGTTTGCTCGCGTTAATTGTGGCCTCTCGGGAGAATCGATGACTGCATCTTTGATGCACTACTAGTACTAGTACATATGAGAATTCTTAATTGGCTAGTTGTAAATAGCCCCAGGGCTATGGAACAAAGGATTATCCCGAACCTACACCGAGGTATTGACGGTGATTCTCAAATTTCGCAGAACAGAATGTGATACGATGAGATAGAATGCAATAGAAACAAAGACAGGGAAGGGGTTACCGACTCTTAACGGTCAAAGCGAGCTCTTTCATTCTGAATTAAAGAATTCACAATGAATCAAATCTCCCCAAGTAGGATTCGAACCTACGACCAATCAGTTAACAGCCGACCGCTCTACCACTGAGCTACTGAGGAACAACGGCAGATTAGATCTCATAGAGTTCAATTCCCGTTCTCAACCCATGACCAATATGAGCTCGAAGCTTCCTTCGTAACTCCCGGAACTTCTTCGTAGTGGCTCCCTTCCATGCCTCATTTCATAGGGAACCTCAAAGCGGCTCTATTTCATTATATTCCATCCTTATCCCAATTCCATTCATTTAATATCCCTTTGGTGTCATTGACATAACGGATGTCGTTTCGAGTCTATCTCTTTATAGGGAAAGTTTAAAAATCATCAAAATTAGTAAAGCCGAAGTCAACGAGGGTACTACTGTGAAGAAATGGAAACCTCGAGCTAGAGGACGTAGTTATCCGATAAAAAGACCTACTTGTCATATAAGTATTGTAGTGAAAGATATATCTTTAGATAAATATATAGAGACTTTCCATGGTTAAAAAAACCTAGATGGAAAAATAAGGATACAAATATGATATATCATGATATGGATAGTAGTGGGGGAGTATGGGACAAAAAAGAAATCCACTTGGTTTCAGACTGGGTACAACCCAAGATCAGCATTCCCTTTGGTTTGCACAACCAAAAAACTATTCGGAAGGTCTAGAAGAAGATCAAAAAATACGAGATTCTATTAAAAATTATGTACAAAAAAAATATACAAAAGAATGTACAAAAGAATAGGAGAATCGCCTCTGGCCTCTCGGGAATTGCGCGTATAGAGATTCAAAAAAGAATCGATCTGATCCAGGTCCGAATCTATCTGGCATTCCCAAAATTCTTAAAAGAAAGTCCAATGGCAGCATTACAGATGAATCTACAAAAAGAATTTCATTGTGTAAATCGAAAACTCAACATTGCTACTACAAGAATTGCAAAACCTTATGGAAACCCTATTATTCTTGCACAATATATAGCCGGACAATTAAAACATAGAGTTCCATTTCGAAAAGCAATGAAAAGGGCTATTGAAAAAACGAAAAAAGCAAAGACAAAAAGTCACAAAGAAAAGACCAAAATGGATGAAATGGATTAAATGGACAACTCGTAGAAAGAAAGGGAAAAAAGTCACAAATAAAAGACTAAAAGAAAAAGATCCTTTTTTTTAAGAGTTGTTGGACTGGAATCTGAACGTCCCTTTGGTGCTATGCGCAGGCCAAAAGTTCTCTTTTTGAAACCCATTTTTAGGGAACTCAATAAAAAAATTAGAAAAAGGAAAAAGGAAAAATATATTTGGGAATTCGAAAGGGTTTCAAAGTTTTCAAAGAAGGAACAAAATTCTTTATAAAAATCTCAAAAAAACAATAAAAAGGACTATCAAAAAGATTAGGAAAGTCATTCCAGTTTTAAAAAGAAAAAAAACAAACTCTTATTCTTTAGAGATAGAGATAGATTGAGAGATTTTTTATTTAGAGATAAATTGATAGAAAGATATAAATCAAGCGAAACTAAAAAAGAAAACGATTCTATAAACCTCCATGAGATAATTCTTGAATCTCCGACAGAAAAAAATATGAATGATAGAACAAGCACAATCAGAAATCACAAATAAATAATTCAAAAATCGAAACAAAAAATGACTGCAGAAATAAATGTTATTTAGAATAAAAAAAATGTTATTTAGAATAAAAATAATAAAACAAGTTCGAATCCTAAAAGATTCGAATCACTAAAAAAGATTTGGCAAATATTAAAAGGAAGATATATTTAATTAATATTAATCCGTAAATTATATCTTTTTATAAGATTTTTCACTCAAAAAATATACATAAAAGTCCTTCTACCTTTCTTTCTTATTGTCATAAAAAGGATAGAACAAAAGGTAATGGAAAAGGTAATTGTTCTTGAATCAATAATCAAAATTTTGGATAAATTGATTTCCATTTCCAAGAAAAAAAGAAATCAAAAAAAAAAGACTTTATTTCGACTATCAAAAAATCACTTTATAATCTTTTGAATAAAAATGCAAAGCAGAATTTTTGTGACTTATCCTCTTTGTCACAAGCATATGTGTTTTACAAATTATCATAAACCCAAGTTCTTAATTTATCTAAATTAATATCTAGTATCTATCTTCAATATCACGGAACATCTTTTTTTCTTAAGACTTCAATAAAAGATTATTTTGGAACACAAGGAATAATTCATTCTAAATTAAGACATAAGAAACTTAGGAATTCTGGACTAAATCAATGGAAAAACTGGTTAAGAGGTCATTATCAATACGATTTATCTAAGAGTGAGGGGTCTAGATTAAGAGTACAAAAATGGCGAAATCAATGTCGTACAATTCAAAATCAAGATTTGACCAAAGCAGATTCATATGAAAAAGACCAACTAATTCATTATTAAAAACAAAATGATTACGAAGTATATTCATTATCAAATCAAGAAGATAATTTTCAAAAAAACGACTATAGATATAATCTTTTATCTTATCGATCTATTTATTATGAAAATAAGAGGGACCCATATATTTTATTTATGGATCACCATTCGAAACAAATAAGATAAGAATCGAAAACTTTATTTTCATTACGTTTTTTTTGATATACTAGACGGAGTATTTTTGGTACCTATCTATGATTTACTAGAAGAGGTTGTCCCTGATTATACTCTAGGAAAAACTAAGATTATGGATATGAAAGAAACTCCGTATAAAAGAAGTACGGACAGAAGATATTTCGATTGGGAGATTATCAATTTATCTTTTTAAAAGGAACTCTATATTCAGGCCTGGATCAACGGAGATATGCCTATCGATATAGAAGAGTATCGAATATTCGAGTTTCACAGAGAGACGGACTATATAAAACCAAGCGCGGATAGCAAATATCGCGATTTGGGCATTTTGGATTTATCTGTTCAAAAAAAACCGATCTTGAGGCCTGGATCAAGGACGATTTCAACAATTTCAACAATAATAAAAATGCTAAGACCGGAACTAATAATTATCAATTAATTGATAGAAAAAGTTTTTTTTATCCTAAGATTTGTCAAGATCAAAACCTCAATTATATTGCGTTTTCGGAATCTAAATCGAAACCGATGGTTTTAAATTCACACAAAGCAAAACACAACTTTTGGTGGGATTGGATGGAAATGAATGAAGATACTCCTATATCGAATCTGGAACCTTGGTTCTTCCCACAATTGGTACTATTTTTTAATGCATATAAACCTAAGTCGTGGTTTATACCAAGCAAATTGCTTTTGTTGACTTTTCCTTTTTATAGAAACAAAAGGGGATCTTATAGAAAAACGAAATATAAAAATCTTAAAAAGAGAAAGAAAGAGGAAGAAAAAACGAAAAAGGAAAAACCACTAGCGGGGGACGCTACGTTTTTTTCCTTCATGCGTAGGTCAAGAAATTCTATAAAGGAAACCGAATACGATAAATATACTCGAAAATTTCTTAGAGAAAGTTTAAATGATGTACCAACCCCCCCAAAATTTGCTGATAAGTACAGGTACAAGATAGGCCGAGAGAACTTGAAAAGGAAAGAGATCCTGCAAGAGTTGTTCTTTTTTCAAAGGCACCCAACTGTTCTCGAGGAATACGTAGGGCTAAGAACTATGTTCGCATATAATACGCTGTTTAAGCTGAAAGATCCACTGGACTTTTTTTCATACGCTATTGAAAGGAAAAAAATCAATGTGAAGGGACTAACGCGACTGCAGAGCGAGGTTATTAAAATCTGGAGTAAGCGGGGGCTGATGTGTGTCGAACCCCTTCGTCTGTCTGTAACAAATAATAGCCAGTTTATTATGTATCAAATCATAGCTAGTTAATTACTTCATAGGAGTAAGCGGCAAACTAATGAAAGATACCAAGAGAAACCATATTATTCCGATGACTCGAATGATTTGTATTATTTGAAGAAGATAATTAAATGCCGTTATCGAAGACAAACTGGGAATCTCTACATCAATCATTATGATTTGCTTATTCCTGAAAATTTATTATCGTCTAGACGTCGTAGAGAATTGAGAATTCGAAATTGTTTCTATTTAAAAACTGGGCTGGGTATAGTGTGGATAGAAATCTAATATTTAGCAATGAGAGCAAGGGAGAGTGGTCAATATAGAGATCAAGTCCTAAAATGCAAATTTTTTCTTTGGCCTAATTATCGATTCGAAAATTTAGCTTATATGAATCGCTATTGGTTTGATACTAATAATGGCAGTCGGTTCAGTATGGTTAGGATATACATGTAACCACGATTGAAAATTAGTTGATGATACATTTTTCCTATATATCCTGTACCATATCTGGTATCTGAAAGCAAACAGATGTACATATGACTTGTCTTACATCTGATTCTAATATAGGAGACTAATCCAATGACGTATCAATTAGATCTAAAAATGAATCAAGAAAATCTTCTTCATTTTCGATTCCAATTTTTAGCTTTTGAAAATGAAAAAATGGACTATTCTTTTGTATCCCTATCCGAATCCAATTTTCAATTGGATTGATTAATTTTATCACATAAAATTAGGATTCCACTAGAATCGGCAGTATTCAATCCGATCTGATAGTATGGTAGAAAGAAATATATGAATCGTTTTTTCTACCATACTCTCTATTAGTATAGTATTATTAGAAAATATTCTATTATTATTCTAAAAGATTCCAAAATTTGTGTATACCAAATAAAAATAACTGGCATCTTAATTTGGAATCGTGTGGCAATTACTTTGACGTTAAAATCATGACATAATCATCCGGTTAAGATCGATCTAAACCATCGTATTATGTATACGATTCAACATGTTATGGATAAAATTCGCAAAAAGCCTATTCCTTCTGGTCCTGGGGATTCTGTGCTTGAAAAAAACCAGGGTCATCTCGTTCAAATCATTGATCCGGTACTAGATGTAGCCTTTCCGGCGGACAAGATGCCTAAGGTTTATAACGTTCTGTTAGTTCAAGGTCGAGATACTGTCGGTCAACCAATTAATGTGCGTTGTGAAGTACTGGCATTACTAGGAGACAATCGAGTTCTAGCTATACCTAGAGCTAGATTGTCTTCATATCGTCGTCTAATGATAGGAATGAAAGTATTTGACACGGGAGCTCCTCTATATACTGAGCAGCAGATAGAAGAGGCTATTGAAAAAGAAATGAAAATGACAGTAGTACAGCTTAAACCCCCTTATTTCGGTTTCGATGACAGCGTATTCATCAAGCCGTCGTCGTGTGTAGCGAGTAAAGCAATAAGGTTTCTGTTAGTGCTATACTTTGTCGTTCATAGTAAGGTTTAGAAGATAATCCGAATCGAATAATTCAAAAAAAATCTTATAATAATATTGTATAATTTATACAATATTATTTATTATACGAACATTCTATTCTCTTCATTTTGTCTTAATTCTATAGGGTTCAATAATCGATTAAATACATTATTCTAAATAAATACATATTTGTAAAAAAAGGGGGTTTATGGTAAAAAATTCATTTATTTCCGTTATTTCACAAAAAGAAAAGGAAGAAAACCAGGGATCTGTTGAATTTCAAGTATTCCATTTTACCAATAAGATACGAAGACTTTCCTTACATCTGGAATTGCACAAAAAGGACTATTTATCTCAGAGAGGTCTGCTAAAAATTGTGGGAAAACGTCAACGTCTGCTAGCTTATTTGTCAAAAAAAAATAAAGTACGGTACAAAGAATTAATAGGTCAGTTGAATATTCGAGAGAAAACAAAGCCGTTAATTTGAAAAGTCATTTTGAATTATTCACTTAAATTTTGATAAACCTCTTTTCGCTTTCAGTAATTCATGGAAGAATGAATCGGGAAAAACCCTATGACCGCACCAGTTACAAGAAAAAATCTCATGATAGTAAATATGGGTCCTCACCACCCATCAATGCATGGCGTTCTTCGACTCATCGTTACTCTAGATGGTGAAGATGTTATTGACTGTGAACCAATATTGGGTTATTTACACAGAGGGATGGAAAAAATTGCAGAAAACCGAACAATTATACAATATTTGCCTTATGTAACACGTTGGGATTATTTAGCTACTATGTTTACAGAAGCCATAACCATAAATGCACCAGAGCAGTTGGGAAATATTCAAGTACCTAAACGGGCGAGCTATATCAGAGTAATTATCTTGGAATTGAGTCGTATAGCTTCTCATTTATTATGGCTTGGACCTTTTATGGCAGATATTGGTACACAAACTCCCTTCTTCTATATTTTTCGTGAAAGAGAATTGATATATGATTTATTCGAAGCTGCCACCGGTATGCGAATGATGCATAATTATTTTCGTATTGGAGGAATAGCTGCGGATCTACCTCATGGCTGGATAGATAAATGTTTGGATTTTTGCGATTATTTTTTAAGAGGGGTTGCTGAATATCAAAAGCTTATTACACGGAATCCTATTTTTTTAGAACGAGTTGAAGGGGCAGGCGTTATTGGTGGAGAGGAAGCAATAAATTGGGGTTTATCAGGACCAATGCTACGAGCTTCCGGAATACAATGGGATCTTCGTAAAGTTGATCATTATGAGTGTTATGACGAATTTGACTGGGAAGTCAAATGGCAAAAAGAGGGGGATTCATTAGCTCGTTATTTAGTACGAATCGGTGAAATGACAGAATCTATAAAAATTATTCAACAGGCTCTGGAAGGAATTCCGGGAGGACCCTATGAGAATTTAGAAATCCGGCGCTTTGATAGAGTAAGGAATGCCGAATGGAATGATTTTGAATACCGATTCATTAGTAAAAAACCTTCTCCAACTTTTGAATTTTCGAAGCAAGAACTTTATGTAAGAGTTGAAGCTCCAAAAGGAGAATTGGGAATTTTTTTGATAGGAGATCAGAATGTTTTTCCTTGGAGATGGAAAATTCGACCGCCGGGTTTTGTCAATTTGCAAGTTCTTCCTCAATTAGTTAAAAGAATGAAATTGGCTGATATTCTGACGATACTTGGTAGCATAGATATCATTATGGGAGAAGTTGATCGTTGAAATGATTATTAATACAACAAAAGTACAAGCTATCAATTCTTTTTCTAGATTGGAATCCTTAAAAGAAGTCTATGGGATCATATGGATGTTTGTTCCTATTTTGACTCCTGTATTAGGAATCACAATAGGTGTCCTAGTAATTGTTTGGTTAGAAAGAGAAATATCCGCAGGGATACAACAACGTATTGGCCCTGAATACGCTGGCCCTTTGGGAATTCTTCAAGCTCTAGCAGATGGGACAAAATTGATTTTCAAAGAGAATCTTCTTCCATCTAGAGGAGATACTCGTTTATTCAGGATTGGGCCATCCATAGCAGTTATATCCATTTTATTAAGTTATTCAGTAATTCCTTTTAGTTATCGTCTTATTCTAGCCGATCTCAGTATCGGTGTTTTTTTATGGATTGCCGTTTCAAGCATTGCTCCCGTTGGACTTCTTATGTCAGGATATGGATCAAATAATAAATATTCCTTTTTAGGTGGTCTACGAGCTGCTGCTCAATCAATTAGTTATGAAATACCATTAACTTTATGTGTCTTATCAATATCTCTACGTGTGATTCGCTGAAAGATAAACTTTCTCTTATTTCCCTTTTGACAGAAGTGAAATGAATTCAATATTCTATTTTCATTTTTTTATTCATCATTCGGGTTGATGAACTAAACCAAATAGTTATATGAGTGAAAGAAAACGACTTATAAATTCGCAGTAAAAAGATTGAGTCTCATTTCCTATGTACAAGAGTTAAGTGAAAAGTAAACATAAACAATATAGACTGTTTACCCCAAGATTGATTAATCATCATGACTTGAAGCGGGTTTAAAAGATCAACTCTATGCTATGGAGTTTTGACTATCTATTACCATACTTGTATTACCATATCTGTATTACCATAACAGAGGATTCATCAAAAAGAGTGGATGGTTAGGAACACGAAGATACAAAAAGGATTAGTAATGGAAATTTGGAAAGTTAGCCAACTGGATATTTCTACAAAAAAAGAATTCGAATTGGGGCTTTAAATTAGTAGAAATGATCAAGCAGTACTCCCCATGATTTCGATCCAGAGTATGCTACTATCCACCGATTAAGTAAATAACTATCAGGAACGAAAGAATCTTTTACCTTTTTTAAGTCTCCCCTTTTCTGAGAAAGGAGAATAGGAATGAAAAAAATCAACTAGAAAGAATGGAATAGAAAAAAGGGAGAGCTTTTTATTCTTTCTTTTTTATATACAACTTTAGAGAGATAGAATTTTTGTCCTGATTCATGAACTAATGGAATGTCTAATTTTTGTAATCAAAAATGATAGGTTGACATATCTATTAATTACTACAAAAAAGATTTTATTCAAAGATTAAGTTATTACTAAACAAAGAAAAAAATTCTAAAAAAAAAATGAGATCAATTCAGAAGCACTTTTCTTTTTTTTTATTAAAAAGAGAGCAGACAGAATTCCATTGGTCGAATTCGGGACCTTACGATAGATTTTGACTTTATGTATACTACAAACAAATCAAGATAAAAAAAATATCGAATAGATCCTTAAATTTATTTGGGACCCGCGAGGAGCCGTATGAGGTGAAAATCTCATGTACGGTTCTGTAATAGAGATGGTATCAGTGATGTTATCACCGACTATGATTATCTAACAGTTCAAGTACCGTTGATATAGTTGAAGCGCAATCAAAATATGGTTTTTGGGGATGGAATTTGTGGCGTCAACCTATAGGGTTTATCATTTTTCTAATTTCTTCCTTAGCCGAGTGTGAGAGATTACCTTTTGATTTACCAGAAGCAGAAGAAGAATTAGTAGCAGGTTATCAAACTGAATATTCGGGTATCAAATTTGGTTTATTTTACATTGCTTCGTATTTAAATCTCCTAGTTTCTTCATTATTTGTAACAGTTCTTTACTTGGGCGGTTGGAATCTTTCTATTCCGTACATATTCGTTCCTGAGCTTTTTGAAATAAATAAAGCAAGAAGAGTCTTTGGAACAATAATGGGTATCTTTATTACATTAGCTAAAACTTATTTGTTCTTGTTCATTTCTATCACAACAAGATGGACTTTACCAAGGCTGAGAATGGACCAACTATTAAATCTTGGATGGAAATTTCTTTTACCTATTTCTCTAGGTAATCTATTATTAACAACTTCTTCCCAACTTCTTTCGCTGTAAAGAAATACTATATTCTATTTTATATTCACGATTTGTCTCAAACATCACATCAAACAAGAGAAAGAAAGAAATAGAATCCATTTTTTAGATATTTACAATATGTTCCCTATGGTAACTGGGTTCATGAATTACGGTCAACAAACAGTACGAACTGCAAGGTACATTGGTCAAAGTTTCATGATTACCTTATCCCACGTCAATCGTTTCCCTGTAACTATTCAATACCCTTATGAAAAATTGATCACATCCGAGCGATTCCGGGGTCGAATCCACTTTGAATTTGATAAATGCATTGCTTGTGAAGTATGTGTTCGTGTATGTCCTATAGATCTACCCGTTGTAGATTGGAAATTGGAAACCGATATTCAAAAGAAACGGTTGTTTAATTACAGTATTGATTTCGGAATCTGTATATTTTGCGGCAATTGCGTTGAGTATTGTCCAACAAATTGTTTATCAATGACTGAAGAATATGAACTTTCTACTTATGATCGTCACGAATTGAATTATAATCAAATTGCTTTGGGTCGTTTACCACTGTCAGTAATTGACGATTACACAATTCGAACAATTTTGAATTCGCCTCATCATAAAAGGCAATGTAATAAAGCATCAAGACTTATTCATCCATAATGAAATGAATCTGTTCATAGAATCGAACAAAAAAAAGTCATCAAAAAAATGACTTAGATAATCGAGTTAATATTAAAAATATATTAACTAGAAATATATAAAACTATTCCACTAAAACAAAAAGGAGGTGCAAATACAAATATGTGGATAAAAGCATTTTTTTATAAACTACTTAACACAATACTTAATTCTGTTATGGGATCCGGACTCTTTTGGGGAATTCTAATGAAATCCTGGATTAATAGGATACTCAATTTCGTTATGGCAGCGAATCGAACAAAAAAAAGTCATCAAAAAAATGACTTAGATAATCGAGTTAATAGTCAAAATTTTCTTCTATATCCATTCTCAATTTAGTGGAATTCTCAAATGCATGATCCACCCTAGATCTCCCCCATATATCTAGAACATAATTTGTCAAAGGTATATAAATTCAAAATAAATACAAAACGAAAAGATGTAAATACAAGACTCCTATAATTATTATTGTTTCTATAATAGAGATATGATCGATATATCTCTACCTTATATCCATAAGGAGAAAATATGACTCAAAATTTTCTATAACGTTTATATCGATGTTATAATAATAAAAAATCGATATATTTCGATCTTATATCCATAAGGAGAAAATATGACTCAAAGTTTTCTATAACGTTTATATCGATGTTATAATAATAAAAAATCGATATATTTCGATCTTATGGATATCAAATTCATATTAGAAAAGCTGTGTTTTTTAGCAGTGTGGAGTGGGAGAGCAACTGGAATGTCCCCTTTTGTGGCTATTTTTCGGATAGTGTTTACTAATTTCTCCATAAAAGAGGTAGTGGTTTATATGACAACACTATTTTAAGTTACTTGTGTTCTGAATTTTCTTTACGTTTTGTTGTACGCTATCTTTGGAACTGCATAAGATAAGATAGAAAATTTGTAGTCAACAAGTAATTAATTTAGCAGAATCAAAGTTAAAATACGAAGAATAGGGTTTTCTTTGGTGGCAGCGGATAATTCTATTTTGACTAATATTCTTAATTAGTAATTAAGAATATTAGTCAAAAGAGTGCATTTTTTTTGAGGGAAATTAGGCAAATAAAACGAATTTCATCTTTCATGGACGTTGCTAAGATCCTTCCATTTATTTAGCAGCACCTTAGGATGGCATAGCCTTAAAGTGAAGGAAGTGAAAGGCGAGGTTCAAACGAATTTCATCCAAGTAAAGAATGATTCCTTTTGAATAAACGTTTTTTTGCACTTTTTTTTTTCGATGGATCTTTTTGATTATCGTCTCCTATCTTGCAAAAATGGAAACAAACTTAGGTAAGTACTTAAAAAAAAACATGCATAAATCATAGATAAAATGACTAGTTAGTATTAGGCACCATCTTTACTTTTTAATCCTAAAATAATTTTTATAGGCCTGCCACTTTATCTTTTCTTTTTTAATCCTGTCTGACACTTGACAATGCCTATGTGTAATGCACATATATTTTATAATAAAAGAAATAGAATCGATATATTTCTATCTTATCCTATATTCATAGGAGGAAAATATGACTCAAAATTTGGTTTTCCTACGGGATCGGGTCTCGCACATTTTGACTCTTGTGACTTGTTTCTGTTTTTTCCATATAAAGTGGGTTGCAATAAAGAAAAAAGTTTGCCGTCTTCTTTTGTTCGAAAAAGGGGATCCACGATATATGCCTGTCCGCAAATTCGGCTTATCTAAAAGAGTAGTTGATGTACTTTTTGATGAAGAAAGGCTTATTTTTCTTAATCAATTAATAATAATGGTAATCTACACTCGCGAGGACCTCCTAGAAATAGAAGGTTTGGAGGAGAAAGATAAAGAGGAAATTGTCAGAAAAATAGACGAATTTGTTAATAATTCGTGGGCTTTAACGGCCTTATTCTATTGTCACTTTGATAGACTGAAAGTGAAACCATGGTGGTGTAGATTGATAGTCTATATCTCTAGAAAAAGAAAAGACCCGGCTTTTCTCTTTATTTCAGAATTGAGGTTATCTACCCGAATAACTAGTTTCCTCATGGAAGAAAAGATCTATACTATCGAGGATCTTCTAATCATTATAAAAGATACTCACAGTTCCAAGTGGAAGAGACTTCTACAATCAGAAGATTTCCAATATTTCGATTTCCTCGAGATCTATGGAACCGTACACTATTTTCTTCATTGTTAAAGACAGACAGTCTCCGGGCGAATATGAAGCGCCTGGGTACAGGTGGAATGAAAGAGAATTTCGAATCCGCTTTATATACGAACAAAAAAGCTATAAGTCAGGTCAAGTAAGTCAGAATATTCATTACAATATTCTCGGGACCTATCGTATATAAATAAATGAAAATCGTATATAAAGAAATTCGAAATAAAGAAATATATCTCTATCTTATACTTAGGAGACGAACAAGGAAGCTATAAGTCAGAATATTCATTACATTACAATATTAATCTATATATATACAATAAGATAGAGAATCAGATATTTCTATAGACGTAGTAGAGGGTCCCATTAGCATGCATCCAGTAGGAATTGAACCTACGAACTCTCCAATTATGAGTTGGGCGCTTTAACCATTCAGCCATGGATGCTTAGTAGAGATCCTCGTACATGGTGAATAACCAAATTCCAATTGAAATGAAATCTGTATATTAATATTTCTATAGGGCGATTAGATTCGAATCCATATTATTTAAGAATCGATTCTAATAAGATATATCATCGATCATATACTTGACAATTTCTATCTAAAAAGTTTAGATTCTTTTTT-------------------------------------------------------------------------------------------TTATAAAAAAAGAAATAGAATTGATTCTAATAAGATATATCATCAATCATATAGTTGACAATTTCTATCTAAAAAGTTTAGATTATTATTGTTATAAAAAAAGAAATAGAATTGATTCTAATAAGATATATCATCAATCATATAGTTGACAATTTCTATCTAAAAAGTTTAGATTATTATTGTTATAAAAAAAGAAATAGAATTGATTCTAATAAGATATATCATCGATCATATACTTGACAATCACTATATATTCAAGTTAGAATATATTCTTTGATATATTCCTCTTCGCAAATTAGGAGGAGGGACCACTATGAGAATTTTCGTTATACAAGGGCGTATTTGTAAAATACGCCCAATCTCACAGATTTTGATTCTTCTGGCTTTTTTCGAATTGATTCTAATAAGATATATCATCGATCATATACTTGACAATCACTATATATTCAAGTTAGAATATATTCTTTGATATATTCCTCTTCGCAAATTAGGCTTATCTAAAAGAGTAGCTGATGTACTTATTCATAAAGAAAGGCTAATTTCTCTTAATCCATTAATAATAGTGGTAATCTACGCTCGCGAGGACCTCCTAGAAATAGAAGATTTGGACGAGAAAGAGAAAAAAGAAATTGTCAGAAAAATAGACGAATTTATTAATAATTCTTGGGCTTTAACGGCCTTATTCTATTGTCACTTTGATAAACTGAAAGTGAAACCGTGGTGGTATAGGTTGATAGTCTATATCTCTAGAAAAAGAAAAGACCCGGCTTTTTTCTTTATTTCAGAATTGAAGTTATCTACCCGAATAACTAGTTTTTTCATGGAAGAAAAGATCTATACTATCGAGGATCTTCTAATCATTATAAAAGATACTCACAGTTCCAAGTGGAAGAGACTTCTACAATCAGAAGATTTCCAATATTTGGCATATTTCGATTTCCTCGAGATCTATGGAACCGTACACTATTTTCTTCATTGTTAAAGACAGACAATCTCGGGCGAATATGAAGCGCCTGGGTACAGGTGGAATGAAAGAGAATTTCGAATCCGCTTTATATGCGAACAAAAAAGCTATAAGTCGGGTCAAGTAAGTCAGAATATTCATTACAATATTCTGCTGAATCCATTTCTTTTTCTAGGCCTGCCACTTTATCTTTTCTTTTTTAATGCGGTCTGATTTCTCATGTTACGAATTAGGATAATGTCTTTCAACCATTCGTTTCATGTTAGTAAGTATTTAGACTCTTTGAAAATTTAAATTTTCGTCAACCCCCAAAAAAACCTTCCTATTCTATGCAAAACATAAATTTACTTTACTTTTATTTACATAATACTTATGCGACTAAATTCAAATTCAGTGCCATTGATAAGACCGCGCTTGGTAATTTCTTTACCATGGCTCCCTTCCCTCGTTTTTCTATTTTATTAGGTTACAAAAAACGTATTAAATCGAGGGATACAAGAATCTCCGCGAATTTAGATAATTGGGATAATGCCGGGGGGTGGGATGCCCAGGAAGACCCTAGGTGGGATGACTGTGGGTGGCATGCCGGTGATGACGATGATCATGAAAGTCAAAATGAAAAAGAAAATGATAAAGAAAGTGATAATAATCCAGACAATAGAGAAAGGGATCTACTTAACAGACGCATAATTCGATTACTGATCGTTCTATTTATGAAGCCACCTCTTTCGGGAGAACAAAGCAACAGCAACTTATTCGACAAAGTTGAGAATCTAGTTTCTGAAGTCGAAGAAAAAATAAACTTGTTCTTGTTCTTGCAAAAAAGCGACTTACAAAAAGAAAGAATGGCCTTCAACAAGGTAAAAGCCTACCTCAAAGAAATAGAGGAAAAAATGGATTTGGAAAAATTCTTAGGCGTAGAAGAAGGATTCGACTGGTGGGAAACAGACGATTCCATTTTTGAACGAGAAAAAGGCCACTTCGAAGAAGAATCCGAATGGGAATTTTTTTCCGATTAATGAGAAAAAGGAATCGACTACGAAATTTAAATTTCGTAGTCGATTGCGATTTTAATGGAACGAAAAAAAAAAAAAAAGAAAGTCAATAAAAAAAGAAGGCGAGTAGAAAAACTTATTAGATACCAGAGTCAATGGTATCTAATAAGTTCTACCTACTATTGGATTTGAACCAATGACTCCCGCCGTATGAAAGCAATACTCTACCTACTATTGGATTTGAACCAATGACTCCCGCCGTATGAAAGCAATACTCTAACCACTGAGTTAAGTAGGCCATTTCTCATCCCAAAGAGAACCAAACCAAACGGGACCTATCGTATATAAATAAATGAAAATCGTATATAAAGAAATTCGAAATAAAGAAATATATCTCTATCTTATACTTAGGAGACGAACAAGGAAGCTATAAGTCAGAATATTCATTACATTACAATATTAATCTATATATATACAATAAGATAGAGAATCAGATATTTCTATAGACGTAGTAGAGGGTCCCATTAGCATGCATCCAGTAGGAATTGAACCTACGAACTCTCCAATTATGAGTTGGGCGCTTTAACCATTCAGCCATGGATGCTTAGTAGAGATCCTCGTACATGGTGAATAACCAAATTCCAATTGAAATGAAATCTGTATATTAATATTTCTATAGGGCGATTAGATTCGAATCCATATTATTTAAGAATCGATTCTAATAAGATATATCATCGATCATATACTTGACAATTTCTATCTAAAAAGTTTAGATTCTTTTTTTTATAAAAAAAGAAATAGAATTGATTCTAATAAGATATATCATCAATCATATAGTTGACAATTTCTATCTAAAAAGTTTAGATTCTTTTTTTTATAAAAAAAGAAATAGAATTGATTCTAATAAGATATATCATCAATCATATAGTTGACAATTTCTATCTAAAAAGTTTAGATTATTATTGTTATAAAAAAAGAAATAGAATTGATTCTAATAAGATATATCATCGATCATATACTTGACAATCACTATATATTCAAGTTAGAATATATTCTTTGATATATTCCTCTTCGCAAATTAGGCTTATGGACCACTATGAGAATTTTGGTTATATGGAAGATTTGGACAAGAAAGAAAAAGAAGAAATTTTCAGAAAAATAGACGAATTTATTAATAATTCATGGGCTTTAACGGCCTTATTCTATTGTCACTTTGATAAACTGAACCTGAAACCGTGGTGGTATAGGTTGATAGTCTATATCTCTAGAAAAAGAAAAGACCCGGCTTTTTTCTTTATTTCAGAATTGAGGTTATCTACCCGAATAACTAGTTTTTTCATGGAAGAAAAGATCTATACTATCGAGGATCTTCTAATCATTATAAAAGATACTCACAGTTCCAAGTGGAAGAGACTTCTACAATCAGAAGATTTCCAATATTTGGCATATTTCGATTTCCTCGAGATCTATGGAACCATACACTATTTTCTTCATTGTTAAAGACAGACAGTCTCCGGGCGCTTCATATTCGCCCGGGTACAGGTGGAATGAAAGAGAATTTCGAATCCGCTTTATATGCGAACAAAAAAGCTATAAGTCGGGTCAAGTAAGTCAGAATATTCATTACAATATTCTGCTGAATCCATTTCTTTTTCTAGGCCTGCCACTTTATCTTTTCTTTTTTAATGCGGTCTGATTTCTCATGTTACGGCTTAGTATTATGCCTTTCAATTATTCGTTTCATGTTAGTAAGTATTTAGACTCTTTGAAAATTTTCGTCAACCCCAAAAAAACCTTCCTATTCTATGCAAAACATAAATTTACTTTACTTTTATTTACATAATACTTATGCGACTAAATTCAAATTCAGTGCCATTGATAAGACCGCGCTTGGTAATTTCTTTACCATGGCTCCCTTCCCTCGTTTTTCTATTTTATTAGGTTACAAAAAACGTATTAAATCGAGGGATACAAGAATCTCCGCGAATTTAGATAATTGGGATAATGCCGGGGGGTGGGATGCCCAGGAAGACCCTAGGTGGGATGACTGTGGGTGGCATGCCGGTGATGACGATGATCATGAAAGTCAAAATGAAAAAGAAAATGATCAAGAAAGTGATAATAATCCAGACAATAGAGAAAGGGATCTACTTAACAGACGCATAATTCGATTACTGATCGTTCTATTTATGAAGCCACCTCTTTCGGGAGAACAAAGCAACAGCAACTTATTCGACAAAGTTGAGAATCTAGTTTCTGAAGTCGAAGAAAAAATAAACTTGTTCTTGTTCTTGCAAAAAAGCGACTTACAAAAAGAAAGAATGGCCTTCAACAAGGTAAAAGCCTACCTCAAAGAAATAGAGGAAAAAATGGATTTGGAAAAATTCTTAGGCGTAGAAGAAGGATTCGACTGGTGGGAAACAGACGATTCCATTTTTGAACGAGAAAAAGGCCACTTCGAAGAAGAATCCGAATGGGAATTTTTTTCCGATTAATGAGAAAAAGGAATCGACTACGAAATTTAAATTTCGTAGTCGATTGCGATTTTAATGGAACGAAAAAAAAAAAAAAAAAAAGAAAGTCAATAAAAAAAGAAGTTGGGAAATATTTTATGTTATTCAGTAAGCAGAATAGAATTATAATCAAAAAAAATAAAACATGGATACTAAAAATCCAATTAGTTGTGTTCCTGGCGATTCTGGTATTGAAGAAAAAAAAGAAGGAAAACTTCTTCAACAAATTGATACTGTTTTGGATATCGGTTTTCCGCCAGACAAGATGCCTAAGGTTTTGAACGCCTTAATTATAAAGGAGGGCTACCCCGGTGGGGTAGATTATACTTATGTCATTTGCGAAGTCCAGCGTATCCTTGAAAATAATAGAGTTCTCGCAATAATTTTAATGTCTGCTGGGAAAGAAAAAGAAGGTACTTTAAGGGAAGGGATGGAAGTGTTAGATACAAAAGGTCCTTTAAGTGCTCTGAAAGGTAGAACTGAAACGTTTGAAGGTAGCAGCACAACCATGTACATTGGGGAGATTCGCAATCCGGCTTTCATTACCTGGGAAAAGAAACCACTGAGTAAATTTGACAAATTTATAATTATCTTCATTTTGGCTCAATTCTTTGTCCTAGTCTGTAAAGGAGGAATAAGATAAATGAAATTACCCAATTTAGCAAAAAATAGAATAATAGAAACTCTTTCTACCGGTAAGTAAACAATTAGAAATTCATGGAAAGTTACAATCCCCACCGCGGAATAGTGCACCTACACGCCTTCGTCGACGTTGTTTTTCGACCGGAAGAGCGAGAGCTAACTATCGAGACTTTGGACTATCCAGACACATACTTCGTGAAATGGTTCACGCATGTTTGTTGCCAGGGGCAACAAGATCAAGTTGGTAAGGATTAAAATATCCCTTCATTTCTATGATCATCGATCTTTATAAATAAGTTGACTATGTCTGTATAAATAAGTTATTTAATTAATTTCATTTCATTTTAAATTAGAATGGTTGTTCAATCGAAAAAAAAAAAGAAAAAAAAGGGGGTATTTTTTATGACGCAAAATATTTACCAAAATGATGATTTGGTAAGAGTAGAAAAAAACGTCGGATATGTGGTTAAAATGATTGGTCCAGCCCTAGAAATCGACTTTCCGTCGGGCAAGATGCCAAAGCTTTATAACGCTGTGGTAGTTGAAGGTATAGATAATAACGGGTTACCAATTACTGCGCGATGCCAGGTAATAGCATTCCTAAAAAACACTAATCGAGTTCTAGCTCATGCTCCTTCATATCGTCATATAACGGTGGGAATGAAAGCAATTGACACGGAAACTTCTTTCTATAATGAAGAGGAGCTAGTAGAGGCTATTTACGAAGCAATGCCTCTGACCGTAGTAAAGGGTACACCCCCTTATTTCGGTTTCGATAACCGTGCATTATGCAAACCGATTATGGGTGGTGTTGAAAGTCGGATAATCTGGTGCGCGTTATTACTCTACTACGCGATCCAGTTCTTTAGACGCCGATAATCCGAAATTCGGTTTCGTAGGCGTTTACCCCCGATTCAATCGGGGGATCGAATTGATTATAGAAACATGAGTGTAATTAATCGATTTATTAGTCAACAAGGAAAAATATTATCTAGACGAGTGAATAGATTGAATAGATTGATAGACGAGTGAATAGATTGACCTTGAAACAACAACGATTAATTACTATTGCTATAAAACAAGCTCGTATTTTATCTTCCTTAACTTATAATGAAAATTATAGCCGGAATAGTTATACAATAATCAAGGGGAATTCTGGGTAAAACTTGTTCCTACCGACTGAACAAATGATTATTCATGATTCCATACCGGCTTCAAATTAGAGAAATGTTATGGTAAAACTTCGTTTGAAACGATATGGTAGAAAGCAACGTGCGACTTGAAGGACACGGTCCGTTGTGGATTTTTACACCCACCACTTTATAAAAGAATGAAGGTGCTCTTGGCTCGACATCGGTTGTTCTGTTCCACTAGAACCTCTCCTTTATTTTTTTTTTTGGGGGGGGGTTGTAATGTAAATAGTCTATGATGAAGCTCGAGTAGAAAGTATTGATTCATTTCTCAGGGGCAAGGATCTAGGGTTAATGCCAATCAATAAATTGGAACAACTTCGTAAGTATATTTTCGATATGGAAAGGGTTCCAATCGAAAAGGAAAGTTTCTTAGAATTGACAAAACTCTTTCGATACAAAATGTATCGCGTGGAAATCAACCGTTTGTATGATTCTTTGATAAAAGATAGAAAGAAATCACAAAAAAAGGTAGGTTGCTGCCATTTTGAAAGGATTAAAAATCACCGAAGTTATGTGTAAACCCAATGATTTAAAACAAAGAAAAGATAAAGGATCCCAGAACAAGGAAACACCCTTTCAATTGTCTCAATAACTAGACCAGAAAAAAATCCAATACAAATAGATTTGTAAACGAGACAAACAAAAAGGAAAGGGGTTTAAAGACCACTCAAAAAATGAAATGCCTAAAGATTTTCCTTTGAGCTATTTGAGAGTTATTCAACTTGAGTTATGAGTACGAATGGTTTTTTTTGTTTTCAGGAACGAAGAATAAAAAAGGACTTCAATCATAATCTAATTGATTTGATCGTTTTATAGACCAATTTGCCATTTTTATTTTATACAAAAATAGAACTAGGAATCATTTTTTCTCGAGCCGTACGAGGCGAAAACTTCCTATACGTTTCTAGGGGGGGTATTATTCATCTACATCTATCCCAATGAGCCGTCTATCGAATCGTTGCAATTGATGTTCGATCTCGAAGAGAAGGAAGAGATCTTGGGAAAGTGGGTTTTTATGATCCGATAACGAATCAAACTTATTTAAATGTTCCTGCTATTCTATATTTCCTTGAAAAGGGTGCTCAACCTACAGAAACTGTTCAGGATATTTTAAAAAAGGCGGAGATTTTAAAAGAATTTCTCCCTAAATTAAACAAAATTTAATTAAGGAAATACAAAAAGTAAAGAAAGTTTCTATATTCTATACTTTTTGTATTTCCTCTTTTGTTCTATTCTACCTTTTCGAAAGAGAAATCTAAACACTTATCTAAACACTTATGTAACCACTTATCTAAACACTTATTGTTCTATTCTATCTTTTAGAAAGATAGAAAGAGAAATCGAATCACTTATTAATCGAAACGCTTATTGTTTTGTTCTATCTTTTAAAAAGAGAAATCGAATCACTTATTTTATAATCGAAATAATATAGATGAGCAAAAAGATAAATGGAATCACTTATTTTATAACTAAATAATCTAAATAATATCACTAACTATTTTTTAAAACGAAATCATCAATCAAATAAGTATAAATAATGACAATCAAAATAAATAATAAATCTAAGTATAAAAGGAGTCTTTATGAGCCGAATAAATGGCTATGAGAGCTACCCGGAATTTTCCCAAAATAACGACGACAATTGGAATAATCATTTAGAAAAATTGAAAAAAATGTTAGATCGTTTCGAAAATGTTCTAAATAATAGGAAATCCGAAATTGATCCGGTTTTGCAAGATAAACTCATAAAACCCGATTCTACGCAAAATTCCCTCAATAATTTTCCGTATTTTCCGCATTATTTGCGGATGTTCATCTTCTACTGGATAGAACGCGAGACTTCCAAAAAGTTTCTATTCGTAGAAAAGGAGTTTAATATATTGGACCAATACCGGGATTGGTTCAAAAAATCGCTAATTTTGATTCAAGATGAACATCCGAATCAAAATCTCGAAGAAATGCAGACCGCTGCGGGTGACCTACTAGGCTATGTCACAGCCCTTCGGCATCTGACTCATTACGACTGTATAGCGGGGCATGCACGAAATGCAAACGACCCGGATACTTCTGAAATGGAAAAACTACTTTCGATGGGAGCTGCATATATTCAGCTCTTTACGAAAGCCTTTTTCATTGTCGCCATTTGGAGACAAAAATGGGCGGGCCTAAAGCTACAGTCTATACGGGAGGACGTTTTAGATCAATTCATTACTGAGCTGTTAACCAGCTCAACTCCCGGGCGGATACTACTTCCAGACGAATTAAAGTCGTCTGCCGCTCTTAACGAATTTATCGATATCTTATTCAGATTCGATGAACGTCTCGATGCAGATGAGTAAAATAGCTTGTGCGTTATATAATTATCAATTAGATGCCAAACTATTTTATACATCAATCCTCGCATCTCCTACTACTGGTGGGGTAACAGCTAGTTTTGGTATGTTGGGGAAGGTCGTTATTGCCGAACCCGAGGCCACCATTGCATTTGCGGGTAAAAGAGTAATTGAACAAACGTTGAATATAGAAGTCCCTGAAGGTGTCCAACAGACCTAATTTTTATTCACGCAGGGAGCATTCGATCTAATCCTCCCACGTTTTTATTTAAAAAGAATTCTCCATTTGATATATCTGTTAAACAATTACACTCTTTCCTTTGTTTGATTTATGAATTGGATTCAACCAAGTCAACAAGTAATTGGTAAAATGACTTTTTTAAAAGAAAAAATTGTGGTCGGGAAGGTTAGACCATATATTAATTGGAATATTAATATAAAAATTCCATAGAAAAAGAAATTCGAAATCTATATAGAAGAAAAAGAAAGAAGAAAAAGAAATAATAAAAACTTGGTCCCGGGCATCTACCATTATACCCGCAATGATCGGCCATATTATTGCTATCCATAATGGAAAAGAACATTTACCTATTTATATAACAGATGGTATGGTAGGTCACAAATTGGGAGAATTTGCACCTACTTCGAATTTCCGAAAACATACGAAAGTCGATAAGCGATCTCGTCGTTAATACAAAATATAGATACTTATAATTCATTAGTAGGAGGCGACCCTTATGCTAAGAAAAAAAAGTTCGCGTTTTAAGTTTCAGTAGCTACACACTATTTACCACCGCCACCGCTGTGTTAAAGGTGCAATATACAAAGTCTAACTCCATCCCGGGCAATCGAACCATTATTTGTTTAAGAAATTGTTTGAACGAATCTGAGGGCAATCCTGAAGATTCAGAAAATGAAGAAAACGATTCCGAAAATGAAGAAAATTCGAATAATGATGAGAAATTCGAAAAATGGAATGAAATTTTAGATCGTTTCGAAAACGTTCTAAATAGGGAATATGAAATTGATCAAGTTTTCCAAGAGAAACTCATGAAACCCGATTCTACGCAAAATTCCCTCAAGAATTTTCCGTATTTTTCGAATTATTTGCGAATATTCATTTTCTACTGGATAGACCATGAGACTTCCAAGAAGTGGCTATTCATAGACTGTGAATTTTCTATTTGCGAAAGATATCTAGATTGCTTTCGCAAATACATAATTCTGATTCGAGATGAACATCCGAATCAGAATCTCGAGCAAACGCAGAGCACTGCGCGTGACTTCAAGGACCATGTGACATTAAAAATGAAGATGAATCGTCACAACTGTACCGGGCTAAATGCACGAAATGCAAACGACCCGGATACTTCTGAAGTAGAAAAACTACTTTCGATGGGAACAGCATATATTCTGCTCTTTCTCAAAGCGTTTTTCATTGTCGCGATCTGGGAAAAGAAAGTAGGCATATATCAACTGTCTAGGTCTAGGTGGAACCGCAATTTACTAATAGATGAACTTTTAACCAGCCGAACTCCTGCACAAATAATACTTCCAGACGAATTGAAATCTACCGCTCTTATTCAATTTATCGAGATGTTATTCAGGTTCGATGAACATCTCGATTTTTAGAAGTAAATCCTACTTCCAAGGTCTTTGGAAGTAGGATTTTCGAAAGTATATAAGAGGGATCTACCCAAATATATGCAGTTTTTTTCTAAGGTATACTTTTACCTTAGAATAAGGGAATTTAAATCCGATTGATCGTTGTTCGAATTAGATAAGAACAATAATCTAATTGGATTTTTCTATTCAAAAAAAAATAATAAGAAACCTTTCTTTGTCTCTTTCATTTTTTTCTCTTCAATCAAAACAAACAAATAAGCTCTTAATTCTATAGGGTTGAATAAAAATTCGATTGACTTTTTGATATAATTGCTATGCTTAGTGTGTAACTCGTTGGTTTTTTTAGGCTTAGGATTCAAAAAAGATTCCCCATAGTATGAACTAATAACTATAGAACTAATAACCAACTAATCACTTCGCATTATCTGGATCCAAAAAACCAGTCAAGATAGGATATGTTGATCATATCATTGTAGCAACTGAAATCTGTTTTGCATAAACAAAAGAAAAACCAATTGGATTCTAAGCTGTGAAGCAAAATATAGATTTTTGTCTCTTTTTATATCTCCCGAGAATCCCGTTTTGACTAAGAATACCTGTTGGATCGGATTCTAACAAATCTTTCGGTAAGTTGTAAAAAACGTCTTCTTTATTAAATTAGAAGACAAGAACAAAAGAAGCAGAAAAGACGAACAAAAGAAGAAGAATAATAAAATTTATTATTATAGATATCTTGTCTTTCATGCGGAAAGAAAAGAAAAATAAGTACATTTTTTTAGTTCTACATTCCTTGAGTCCTTGCACTTAGTAGTCCTTAGCACTTAGTATATATACTAAGTTATATATATACTTCAATCTATATTAATTATAATTACAATTAATAAATTTGCAAATGAAATAATTTGAATATTAATTTCATAATTAATTCGATTTTATATTATTCGATATTAATTTCAAATTATTAATTCTAATATTATAATTATTACAAGATATTTTTATAACAATATATAAATTAAGTATAATACAATATAGTAAATCGAGATATTCATTCTATGATAACTTTCAACTTTCCCTGTATTTTTGTGCCTTTAGTAGGCCTAGTATTTCCGGCAATAGCAATGGCTTCTTTATCTCTTCATATTCAAAAAAACAAGATTGTTTAAATTCGATAGGACAAAATCTCATCTTTTTTTTTCAAAACTTAGACTTGTATCCTAACACTAATATCTATTTAGTGGAATATGGTATACCATGTGACTGCGGCTTTTGCCGCACCCTAAATGAAAGAGTTCTTATGCTTATGCATCGAGAAAATTATATATGGGGAAATGCATTCGAGCTATTTTCAAATAGACTCAAATTGGCGGATGGAAGTCTCTGTATCCATATGTATATCGATATCTCTAGTTAGGATCATATGAAGGGGATGTTCTTTTTTTAGATATAACCAATTAATTTGATGAATTATTCCTAAAGGCTCACATCAAAATAGTGCTAGTTGATGAGAGCTATTTCGGAAACAAAAAGAGTAAAGTCAAATTCATTTGGGCTATTTTCTCAATTCCAATAAAATGCAATCAAATCAAGTATGGGTTGGCGATCAGAACATATATGGATAGAACTTATAAAGGGGGCTCGAAAAACAAGTAATTTTTGCTGGGCCTTTATCCTTTTTTTAGGTTCATTAGGATTCTTATTGGTTGGAACTACCAGTTATCTTGGTAGAAATTTGATATCTTTATTTCCGCCTCAACAAATCATTTTTTTTCCACAAGGGCTCGTAATGTCTTTCTATGGGATCGCGGGTCTATTTATTAGCGCCTATTTGTGGTGCACAATTTTGTGGAATGTAGGTAGTGGTTATGATCGATTCGATCGAAAAGAAGGAATAGTGTGTCTTTTTCGTTGGGGATTTCCTGGAAAAAATCGTCGTGTCTTCCTCCGATTTCTTATAAAAGATATTCAGTCCGTCAGAATAGAAGTTAAAGACGGTATTTATGCTCGTCGTGTTCTTTATATGGAAATCCGAGGCCAAGTGGCCATTCCCTTGACTCGTACTGATGAGAATTTTACTCCACGCGAAGTTGAACAAAAAGCTGCTGAATTGGCCTATTTCTTGCGTGTACCGATTGAAGTTTTTTGATAAAAATGAACAACTAAAGAATGAAGACTTTCTCAGTAGGAGAGAAAAAAGTAAAGAATCCTCTTTTTTCTATAACATAACTTAACTGAACTTTCTTCAGAACGTTCACTCGAGCCCAAGCAGACGACGTATACGGAACAACCCTAAAACGAAACTCTTTTTGTGGTCTTTTATGCGTATGAAAATCCACTCAATTGAGTAACAAAACAATTCAAAAATAAAAAATGCCAAAAAAAAAAGCATTCACTCCTCTTCTCTATCTCGCATCTATAGTATTTTTGCCCTGGTGGATTTCTCTCTCATTTAATAAATGTCTGGAATCTTGGGTTATTAATTGGTGGAATACCAGTCAATCCGAAACTTTTTTGAATGATATTCAAGAAAAGGATATTTTAAAAAAATTCATAGAATTAGAGGAACTCGTCCTCTTGGACGAAATGATCAAGGAATATTCGGAGACACATCTACAAAAGATTGGTATAGGAATCCACAAAGAAACGATCCAATTAATCAAGATATACAATGAGGATCGTATCCATACGATTTTGCACTTCTCGACAAATCTAATCTGTTTCATTATTCTAAGTGGCTATTCTATTCTACGTAATGAAGAACTTGTTATTCTTAACTCTTGGGCTCACGAATTCCTATATAACTTAAGCGATACAATAAAAGCTTTTTCTATTCTTTTCTTAATTGATTTATGTACCGGATACCATTCGACCCATGGGTGGGAACTAATGATTGGCTCTGTCTACAACGATTTTGGATTTTTTCATAACGATCAAATTCTATCTGTTCTTGTTTCCATCCTTCCACCCATTGTAGATGCAATTTTAAAATATTCGATTTTCTCTTATTTAAGTCGTGTATCTCCGTCACTTGTAGTGATTTATAATTCAATGAATGAGTGACAAACAATCCACTGATATTTATCCAATTATAATCTTTATTACTTTCTAGTTGTACATAAGAAAAGCATTTTAAATAGTCCTTACTCTTTCTATTTCTAGCCATTCCGAGGATTCATCCTATATTATTCCAGTCAAATTTTTCCAGTAAATAGCAGAATCGTGGATAGGGAACTATACTAGCGACCTACCCAATTTATTGTAGAAATTTTCGGGATCAATGGTTGGACCATGCAAACTAGAAATACTTTTTCTTGGATAAAGGAACAGATTACTCGATCCATTTCCATATTGCTCATGATATCTATCATAACTCGGACATCTATTTCAAGTGCATATCCCGTTTTTGCACAGCAGGATTATGAAAATCCACGAGAAGCGACTGGGCGTATTGTATGTGCCAATTGCCATTTAGCTAATAAGCCCGTGGATATTGAGGTTCCACAAGCGGTACTTCCTGATACTGTATTTGAAGCACTTGTTCGAATTCCTTATGATATGCAATTGAAACAAGTTCTTTCTAATGGTAAAAAGGGGGCTTTGAATGTGGGGGCTGTTCTTATTTTACCTGAAGGTTTTGAATTAGCCCCTCCTGATCGTATTTCCCCCGAGATGAAAGAAAAGATAGGCAATCTGTCTTTTCAGAGCTATCGCCCCAATAAAAAAAATATTCTTGTGATAGGCCCCGTTCCGGGTCAGAAATATAGTGAAATCACCTTTCCTATTCTTTCCCCGGACCCCGCCACTAAGAAAGATGTTTACTTCTTAAAATATCCTATATACGTAGGCGGAAATAGGGGAAGGGGGCAGATTTATCCCGACGGGAACAAGAGTAACAATACAGTTTATAATGCTCCAGCAGCGGGTATAGTAAGCAAAATCATACGAAAAGAAAAAGGGGGGTACGAAATAACCATAGCGGATGCATCCGATGGACGTCAAGTGATTGATATTATCCCTCCAGGACCGGAACTTCTTGTTTCCGAAGGGGAATCTATCAAATTTGATCAACCATTAACGAGTAATCCTAATGTAGGCGGATTTGGTCAGGGAGATGCAGAAATAGTACTTCAAGATCCATTACGTCTTCAAGGCCTTTTATTCTTCTTAGCATCTGTTGTTTTGGCACAAATCTTTTTGGTTCTTAAAAAGAAACAGTTCGAGAAGGTTCAATTGTCCGAAATGAATTTCTAGACTCGCGGATTTATCAACATCAAGTTTGTAAAAAGAACCTAATTCGGATTATGTATAATCAATCAATGACTGAAGAATAGGAACTTTCTACTTATGATCGTCACGAATTGAATTATAATCAAATTGCTTTGGGTCGTTTACCACTGTCAGTAATTGACGATTACACAATTCGAACAATTTTGAATTCGCCTCATCATAAAAGGCAATGTAATAAAGCATCAAGACTTATTCATCCATAATGAAATGAATCTGTTCATAGAATCGAACAAAAAAAAGTCATCAAAAAAATGACTTAGATAATCGAGTTAATATTAAAAATATATTAACTAGAAATATATAAAACTATTCCACTAAAACAAAAAGGAGGTGCAAATACAAATATGTGGATAAAAGCATTTTTTTATAAACTACTTAACACAATACTCAATTCTGTTATGGGATCCGGACTCTTTTGTGGATTTATGACCGCATCCACCGTAGGTCTCGGATATTTCTTCGTTGTATCCAGCTTCTTCAAAAAAGACATCCAGAAACGGGTAGCAGCAATGACTGGTTTTCTTATGGGACAGTTCGTGATGTTCACATCGATCTATGATGGGCCGCTACATCAAGTATTGGTTCAACCTCATAACCTAATTATGCTATTTCTAAGCTCGTTTTTCGTTCAGCTCTTCTGGACCAATCTAAAAACTTTGCGCAACACGGAGTTTTTGCATCCTGAAGATGCTATTATCATTARAAGGCGCGTGCTCCGCCTTCAATTGGAATTTGTGCTGAATTTCTTTGTGCAATTATGCAACCCCTACCTTGAACCTGATTTAATGGTACCCAGACCAGATTAGTCAGCATTTTTCTCTACAACAACGAAAATAAGATCTTATTTGTAATATATAGTTTTGTTGGTTGGTTAATTGGTCACGTTTTCTTCATGATTTTTTTCATGAAATTGTTACAATTCATAATAGATTGGGTACGTAATCATTTTTTTGAATCTTAAATTAAATAAGTGAAATAGAGAAACCTTTCTCTATTTCACTTATTCGACTGGATCTTACGGAGCCTGCTCATGTACGACACGATTCGGATCTGATCATAGAAAAGATTCTCTTCAAGTGAACCAGCCTATCCTTTGTATGGCGCTTCCACGATGGTTGGAACAAAGACACATTTGATTGTTAATTCCAATGTGGCAGATAGATAAAGGCATCTATCTGCACGGACCAATCAATCGTTCAAGTCAGACACTCCCATAATCCATTTTCTCTTCGTAGAATTTCTTTCAACTATTCATGGCGAATAAGTAATATTGCGGGGTTGAAGCGAAATATCCAAATCCATGTCTTATTCTTTTCAATAATCCATACTTGTCAAATCATCATAAAAAAAGAAAGTAACTTCTTTTTTCCTGTTCAGATCAACAAAGTCATGATATTTCTATTTATTTATTTCTTAGTTTACATCTAATGGATTTATCTGGACCAATACATGATTTTCTTTTAGTCTTCCTGGGATTGGGTCTTATATTAGGAAGTCTAGGAGTGATATTACTTCCCAATCCAATTTATTCTGCCTTTTCATTGGGATTGGTTTTTTTTTCTATATCCTTATTTTATATTCTATCGAACTCCCATTTTGTAGCTGCTGCGCAGATCCTTATTTATGTAGGAGCTCTAAATGTTTTAATCATATTTGCTGTGATGTTCATGAATGGTTCAGAATATTACAAAGATTTTTATCTTTGGACCGTTGGAGATGGAATTACTTCGCTGGTTTGTACAAGTATTTTTGTTTCACTAATTACTACTATTCTAGATACGTCATGGTACGGGATTATTTGGGCTACAAGATCCAACCAGATTCTAGAGCAAGATTTGATAAGTAATAGTCAACAAATTGGTATTCATTTATCAACAGATTTTTTTCTTCCATTTGAGCTCATTTCAATAATTCTTTTAATTGCTTTAATAGGTGCAATCACTGTAGCTCGTCAATACTAAATCTTTAGAACGAGAAATCCAAATCAAACTTTGTTCTAGATTATCAAATTCCTTTCTCTTCCATTCTATTTGAATTCATGTCTAAAATCAAAATGTTTTTAGTTCAATCTATTACCAATCTATTCTTTTGTTCCGTACTTATTCTATTTTAGTCAGTTTTAGTCAATGTAATCAGTTGAATTGTTGTTCATATTGAAATGAATTGAGATTAATAAGGAGTTGGTTAATGATGCTGGAACATGTACTTGTTTTGAGTGCCTATTTATTTTCTATCGGCATTTATGGATTGATCACGAGTCGAAATATGGTTCGAGCCCTTATGTGTCTTGAACTTATATTGAATGCAGTTAATATCAATTTTGTAACATTTTCTGATTTTTTTGATAATCGTCAATTAAAAGGAGCTATTTTCTCCATTTTTGTTATAGCAATTGCAGCCGCTGAAGCGGCTATCGGACTGGCTATTGTTTCCTCAATTTGTCGTAACAGAAAATCAACTCGTATTAACCAATCAAATTTGTTGAATAAATAGCATTTATATAAATTCTAATATTCATCAATTAATTCCAATTAGTCTATTTGCCGCGTAAGATATGATGATGTTTACAAAAACATAAAAAATCAAAGTATCTTGGCCCTCTCTCCTAAGTCAATCCCGAAATAGATTGATTCGAAAAAATTCTCGTAACTCATTGATTCGTCTAGTAACTAAATAGGATTCATTTATTAAGTTTACTAAATCGAAAATTTTTCACATTCAAAAATGTATAGACCCAATGTCACATTCAGTAAAAATTTATGATACATGTATAGGGTGTACTCAATGTGTCCGAGCCTGCCCCACAGATGTATTAGAAATGATACCTTGGGACGGGTGTAAAGCTAAGCAAATTGCTTCTGCTCCAAGAACAGAGGATTGTGTCGGTTGTAAGAGATGTGAATCTGCCTGTCCAACGGATTTCTTGAGTGTTCGAGTTTATTTATGGCATGAAACAACTCGCAGCATGGGTCTAGCTTATTGATATGTTCCAGAAAACTCCACTTGAATTTATTTGATTTTTTTTATCGAAAAAAACCCGTGCTCGAGAATAACATATTTTTTTTTTTTTGAGTACGGGTTTTTCTGGTCTAAGTGTATCTTGTCTTTACCACGAATTTTTTTCCTTGGTTAACAATAATTGTAGTTTTGCCAATATTTGCGGGTTTTTTAATTGTCTTTCTTCCCCATAGAGGAAATCGGGCAATTCGTTGGTATACTTTATCTACATGTATACTAGAACTCCTTCTAACGACCTATGCATTCTCTTATCATTTTCAATCGGACGATCCATTAATCCAACTAGTCGAAGATTATAAATGGATCCATTTTTTTTATTTCCACTGGAGATTAGGAATAGATGGACTTTCGATAGGACCCATTTTACTGACGGGATTCATCACTACTTTAGCAACTTTAGCGGCTTGGCCAGTTACTCGAGATTCTCGATTATTCCATTTCCTGATGTTAGCAATGTACAGTGGTCAAATAGGATCATTTTCTTCTCGCGACCTTTTACTCTTTTTCATCATGTGGGAGTTAGAATTAATTCCCGTTTATTTACTTCTATCCATGTGGGGAGGGAAGAAACGTCTGTACTCTGCTACAAAATTTATTTTATACACTGCGGGAGGTTCTGTTTTTCTCTTAATCGGAGTTCTGGGTGTCGGTTTATATAGTTCTAATGAACCAACATTCAATTTTGAAACATTAGCCAATCAATCGTATCCTGTGGCATTGGAAATAATATTCTATATTGGATTTTTTATTGCTTTTGCTGTCAAATTGCCGATTATACCCTTACATACATGGTTACCAGATACCCATGGAGAAGCGCATTACAGTACTTGTATGCTTCTGGCTGGAATCTTATTAAAAATGGGAGCGTATGGGTTGGTTCGGGTCAATATGGAATTATTACCGCACGCTCATTCTATATTTTCTCCTTGGTTAATGATAGTAGGCACAATGCAAATAATCTATGCAGCTTCAACATCTCCTGGTCAACGGAATTTAAAAAAAAGAATAGCATATTCCTCTGTATCTCATATGGGTTTTCTAATTATAGGAATTGGTTCTATAACCGATACAGGACTCAACGGAGCCATTTTACAAATAATCTCTCATGGCTTTATTGGTGCTGCACTTTTTTTCTTGGCAGGAACGAGTTATGATAGAATCCGTCTTGCTTATCTCGACGAAATAGGCGGAATAGCTATCCCAATGCCAAAAATATTCATGATGTTCATTAGCTTTTCAATGGCTTCTCTTGCGTTACCGGGTATGAGTGGTTTTGTTACAGAATTAACAATCTTTTTTGGAATAATTACCAGCCAAAAATATCTTTTAATGCCAAAAATACTAATGACTTTTGTAATGGCAATTGGAATGATATTAACTCCTATTTATTTATTATCTATGTTACGCCAGATGTTCTATGGATACAAGTTATTTAATGTTCCAAACTCTTCTTTTTTTGATTCTGGACCGCGAGAATTATTTGTTTCGATCTCTATTTTTTTACCGGTAATAGGTATTGGTATTTACCCTGATTTTGTTCTTTCATTATCCGTTGACAAGGTCGAAATTATTCTCTCTAATTTTTTTTCTAGATAGTTTTCATGAATAAAAAAACGAATCCTATGATTTTTGTAAATTGTTTGTTGTACAATGAAAAAAATAAGTCTTTTTTTCTTCTCTTAAACTTAAATAAGCAAAAAACTTTTTAACCAGATATGTTTGGTCTTTCTGAGAACCATGTGAATCACTCCAATACTTGATTCAAATGGTTCTCACCGACTTACACGAAGTTTTTTTATATACCTTCTATTTTGTTTAGATTCGTCAAAGACTTTCTTGAATTCACTTAGACGTTAATGGAAATGAACCATAACTATGTAGCCCGATTCCTAAAAGATTGACCCCAAAATAGCATATCCAAATTATAATAAAGCCTATAGAAGCCACAATTGCAGAATATCCAGGGAGCCCTTTTATATTTGTTCGAGTATGTAAATAAATCGCGAATACGGTCCAAGTAATAAATGCCCAACTTTCCTTTGGGTCCCAATTCCAATATGATCCCCATGCTTCATTAGCCCATACTGCTCCCGAAAGAAGACCTATGGTTAAAAAGATAAACCCTATACTAATAAGACGATAACTCCAATGATCCAATTGTTGAATCAATTGGGATCTGTAATAATTCTTAGCAGAAAATAAATAAGTATTTCCAAAAACATTGCTTCTTTCATTCATGTATTGGATTTCGTCAAAGGAAAAAGACTCATTTACTAAACAATTGCTTTTATAAAAAATCTTTATGTCTTTTCGAAATGTAATGACTAGAAGGGCTACTGATACTAATGATCCGCATAAGAGAGCTGCATAAGCCAATACCATCATACTTACGTGCATTATTAACCACTCGGATTGGAGAGCAGGTACTAATATTGCGGATTGATGTATTTCAGTTAAAAGACCCGAAGTAGTAAAGCCTTGTGTAAAAATAACACTTGGCGCGGTTATTGCACTGAAATCATTTTTTTTTTTGAAATACGGAACGATATGAATAATGGAGAAAGTCCATGAAAGGAAGATTAGTGATTCATATAAATTACTTAATGGGAAATGCCCCGAATAAATCCAACGAGTGACTAATAATCCTGTTATACAGAAAAAAGTAGCTATCAGGCCCTTCTCTGACGAATCGTATAGTTTTACGATTTCATCGACTAATAAGGTTATTAAATGAATTGTAATTACAATTGAAACGATTGAAAAAGAAATATGAGTTAATATATGTTCGAAAGTTAAAAATATCATAAAAAAAAATATAAATAAAGGAATCCCTTAATTACGGGATACAAATCATAAATTGAATTCATTATAGGATCTATTCTATCTTTTTTAGAAGATGGCATGCCGCCACTCGGACTCGAACCGAGATGCTCTAGCACTGCTTCCTAAGAGCAGCGTGTCTACCAATTTCACCATGGCGGCTTGCTGCTAAAACTGATAATATCCTATTCATATTCAATCGTCCAGATTGAAGAAGTAAACTCAATCTAGTATTTTTTAGGAAAGATTCAAATTGATGAATAATAATTCATAGGGATTTGAAGGTTCATTATTTTCGTTTATAGGGTATCCCTTTTACTTAACTTCAACCTTTCGTGTAGTTTATGATCTTCTGGAATTGAATTGTTGTAACTGGATAGTTCTACCCCCTATCCAGGGATAGAACTAAAAAAAATGTCCTTTCTCATTCTCATTTTTTAATGATTCATTTCTCATTTATCGGATTTCAAAAATATGAAACAAAAAAATGCATTTTCTCAACGATCATAAAATAGGATCTATTTTGAATCATTATAATTTGACACATTTTTCATAGTTCATATCCCGATTAACAACTTTTATAGATTGGGTTGAAAGCGAGAGATATAGAGCAGTATCTATATAGTAATTCAGAGAAATAAATAGTAATTCAGAGAAATAATAATTCAGAAAATGACAAAAAGTTTGAAACTTAATCAATTAGTTTCAACGATTCATTAATTTTAACTAAAGATCTTATATCTGCTCTTTTCGAGAAATAGAGAAAAAATAAAAACTTTTCTTCGAAAAAAGAATAAACAGAAGATACAAGAAGAAAAGTTTTTATTTTAGAATTCAGTAAACAGAAGAGTTCTTATTCTCCAAATCATAAGAGCGAGGAGAATTTAATTTCATATTGATTAGTCCAAACCAGTAGGTAATGGAAATTTCGAATTTTCTATTCGAAATGAAATTCGAAAAGTTGAAACTTTTTGAGTCAAGTCGATTCAGATTATTACAACTTTTGATTACTTAGTTCTTTGTCGCACACCAAAACCTTTTGCATTTTCGGTCGAATTTTTTTGTCCCACACAAAAACTTTTTGAATTTCCGGTCGAAAGAGATTTCCCCAATGAAAAAGCTTTTAAGGCTGCCCAATATCCTTTCCGTTTCCAAATATTTTTACGAATACGCTTTTTTGAGATAGAAGTACGTTTTTTTGGAACTCCCATTTTTAAATACAGAGGTTACTCATTATTCGAGTTGGATGTGAAAGACATCTATTATTCAAAAAGAATCATTCTTTTCTTTACTATTCATTATCTATTTGTTTTTTAAATAGCATTCTCTTTATAAAAAGAAGTAGAAAACAAAAAAAACTATAGATATGTTAAAATCGCAGTTAAATATTATTCGAAATCGAATAAAACATTACTATAAATATAAAAAAGGAATATGTTAGGTGATATGTGATTTTTTATATTAATTGGTCAAGATCGAGGAAAGAATACACCTAATTGAAATTTTCGAATTCGAAAAAAACGAGTAATTAAATAAAGTATACAAAGATTGAGAAACGAAATTTTTTAAAATTTTTTAGAAATTTTCTATAAAAAAAATAAGAAGGAATATCTATAAATTAAAATTTAATTGTAATTAGCAAATTTATAAAAAAAAAAAGTTTATTTTTTTAATCTTTTTTATTGAGATGTACACCAATTTACTAGAATTTTATATAATTATACTAAATTAGTGTACACAGTAATAATAATAAAATTTATTTGTCATCTTATTTATTTGGCATCTTTCTAAATTTCTTATGTTATAACTTTTATAACTAATTCATCACTTTTTTATTAACCTTTTTGAAAAAGTTAAGATCTGGTGAATTCAAAATAATTTAT----AAAAAAAAAGCTTTTTTATGGAACATACATATCAATATGCGTGGATCATACCTTTTGTTCCACTTTCCATTCCTGTGTTAATAGGAGCGGGCCTTCTTCTTTTCCCAAGGGCAACTAAAAACCTTCGTCGTATGTGGGCTTTTCAAAGCGTTTTATTGTTAAGTATAATCATGATTCTGTCGATTGATCTGTCTATTCAGGAAATAAATAGCAGTTCTATCTATCAATATATATGGTCTTGGATTATCAATAATGATTTTTCTTTTGAATTTGGATATTTGATCGATCCACTTACTTCTATTATGTTAGTACTAATCACTAGTGTTGGAGTTTTGGTTCTTATTTATAGTGATAATTATCTGTCTCATGATCAAGGATATTTGCGATTTTTTGCTTATATGAGTTTTTTCAGTGCTTCCATGTTGGGATTAGTTATAAGCTCTAATTTAATAGAAATTTATATTTTCTGGGAATTAGTTGGAATGTGTTCGTATTTATTAATCGGGTTTTGGTTTACACGGCCTGTTGCCGCAAATGCTTGTCAAAAAGCGTTTATAACTAATCGAATCGGAGATTTTGGGTTCTTATTAGGAATTTTAGGTTTTTATTGGACAATAGGGAGTTTCGAATTTCGGGATTTATTTGAAATATTCAATAACTTGATTTATAATAATGAGATCAATGTTTTATTTGTTATTTTGTGTGCCATTCTATTATTTACTGGTGCGGCGGCTAAATCTGCACAATTTCCTCTTCATGTATGGTTACCTGATGCCATGGAGGGACCTACTCCTATTTCAGCTCTTATCCATGCTGCTACCATGGTAGCGGCGGGTATTTTTCTTGTAGCTCGGCTTCTTCCTCTTTTCATAGTCATACCTTATGTAATGAATTTTATCTCTTTCATTGGTATAATAACAGTTTTTTTAGGAGCTACTTTAGCTATTGCTCAAAAAGATATTAAGAGGGGTTTAGCCTATTCTACAATGTCTCAATTGGGATATATCATCTTAGCTCTTGGTATGGGGTCTTATCGAACTGCTTTATTTCATTTAATTACTCATGCTTATTCAAAAGCATTATTGTTCTTAGCATCTGGGTCAGTTATTCATTCAATGGAAACAGTTGTTGGATATTCTCCTGAAAAAAGTCAGAATCTAGTTCTGATGGGGGGTTTAACAAAACACTTACCAATTACTAAAATTTCTTTTTTATTAGGTACATTTTCTCTTTGTGGTATTCCACCCCTTGCTTGTTTTTGGTCTAAGGATCAGATTCTTAATGATAGTTGGTTATATTCACCAATTTTCGGAATAATAGCTTGGTTGACAGCAGGATTAACTTCATTTTATATGTTTCGGATCTATTTACTTACTTTTGAGGGACATTTCAACGCTTATTTTCAAAATTATAGTAGCAGGAAAAGAATTCCATTCGACTCAATTTCTCTATGGGGCAAAGGATACTCGAAACTTATTAACAAAAGTGTTGTTTTAGGAACCCTATTAAGAATGAGTAGTAATGATATGTCTTCTTTTTCTTCAAACAAAAAGAAGACATATCACGACGAGAGTGTAAGAAAAATGACACAACCTTTTATTACAGTTAATCATTTTTACAATAAAAATATTTTTTTATATCCTTATGAATCAGATAATATTATCTTATTTTGTCTACTTCTATTGATCTTATTTGCTTTGTTTGTTGGAGTGATAGGAATTCCTTTCAATCAAGCTGGAACGGGTTTGGATATATTATCCAAATGGTTAACGCCGTCTATAAATCTTTTGCATCAAAATTTTAAAAATTCTTCGGATTGGGCTGAATTTTGGCAAGATGCTATTTTTTCAGTCAGTATAGCCTATTTCGGGATATTTTTCGCACTTTTTATCTATAAACCTGTTTATTCGTCTTTTCAAAACTTGGAATTAATTAATTTTATTGGTAAACTAGATTCTAAAAGAACTCTTTGTGATAAAATAATAAATTTCATATATAATTGGTCATATAATCGTGCTTACATAGATGCTTTTTATACAACAACGTTAACGGGAGGGACAAGGGAATTGTCAGAAGTAACTCATTTTTTTGATAGACGCATAATTGATGGAATTACGAATGGAATGGGTGTTATGAGTTTCTTTATAGGGGAAGGTATTAAATACCTAGGGGGGGGGCGTATCTCTTCTTATCTTTTGTTTTATTCATCTTATGTATCAATCTTTTTATTCATGTTCTACTTATTTTTTATTTTTTTTTGAAATCTAGTAAGGACTTCAATATACGTCAATTTTTTATAATTTTTAGAAACGAAATAGAAAATTTCTAAAAAATTTTAAAAAATTTCGTTTCTCAATCTTTGTATACTTTATTTAATTACTCGTTTTTTTTCGAATTCGAAAATTTCAATTAGGTGTATTCTTTCCTCGATCTTGACCAATTAATATAAAAAATCACATATCACCTAACATATTCCTTTTTTATATTTATAGTAATGTTTTATTCGATTTCGAATAATATTTAACTGCGATTTTAACATATCTATAGTTTTTTTTGTTTTCTACTTCTTTTTATAAAGAGAATGCTATTTAAAAAACAAATAGATAATGAATAGTAAAGAAAAGAATGATTCTTTTTGAATAATAGATGTCTTTCACATCCAACTCGAATAATGAGTAACCTCTGTATTTAAAAATGGGAGTTCCAAAAAAACGTACTTCTATCTCAAAAAAGCGTATTCGTAAAAATATTTGGAAACGGAAAGGATATTGGGCAGCCTTAAAAGCTTTTTCATTGGGGAAATCTCTTTCGACCGGAAATTCAAAAAGTTTTTGTGTGGGACAAAAAAATTCGACCGAAAATGCAAAAGGTTTTGGTGTGCGACAAAGAACTAAGTAATCAAAAGTTGTAATAATCTGAATCGACTTGACTCAAAAAGTTTCAACTTTTCGAATTTCATTTCGAATAGAAAATTCGAAATTTCCATTACCTACTGGTTTGGACTAATCAATATGAAATTAAATTCTCCTCGCTCTTATGATTTGGAGAATAAGAACTCTTCTGTTTACTGAATTCTAAAATAAAAACTTTTCTTCTTGTATCTTCTGTTTATTCTTTTTTCGAAGAAAAGTTTTTATTTTTTCTCTATTTCTCGAAAAGAGCAGATATAAGATCTTTAGTTAAAATTAATGAATCGTTGAAACTAATTGATTAAGTTTCAAACTTTTTGTCATTTTCTGAATTATTATTTCTCTGAATTACTATTTATTTCTCTGAATTACTATATAGATACTGCTCTATATCTCTCGCTTTCAACCCAATCTATAAAAGTTGTTAATCGGGATATGAACTATGAAAAATGTGTCAAATTATAATGATTCAAAATAGATCCTATTTTATGATCGTTGAGAAAATGCATTTTTTTGTTTCATATTTTTGAAATCCGATAAATGAGAAATGAATCATTAAAAAATGAGAATGAGAAAGGACATTTTTTTTAGTTCTATCCCTGGATAGGGGGTAGAACTATCCAGTTACAACAATTCAATTCCAGAAGATCATAAACTACACGAAAGGTTGAAGTTAAGTAAAAGGGATACCCTATAAACGAAAATAATGAACCTTCAAATCCCTATGAATTATTATTCATCAATTTGAATCTTTCCTAAAAAATACTAGATTGAGTTTACTTCTTCAATCTGGACGATTGAATATGAATAGGATATTATCAGTTTTAGCAGCAAGCCGCCATGGTGAAATTGGTAGACACGCTGCTCTTAGGAAGCAGTGCTAGAGCATCTCGGTTCGAGTCCGAGTGGCGGCATGCCATCTTCTAAAAAAGATAGAATAGATCCTATAATGAATTCAATTTATGATTTGTATCCCGTAATTAAGGGATTCCTTTATTTATATTTTTTTTTATGATATTTTTAACTTTCGAACATATATTAACTCATATTTCTTTTTCAATCGTTTCAATTGTAATTACAATTCATTTAATAACCTTATTAGTCGATGAAATCGTAAAACTATACGATTCGTCAGAGAAGGGCCTGATAGCTACTTTTTTCTGTATAACAGGATTATTAGTCACTCGTTGGATTTATTCGGGGCATTTCCCATTAAGTAATTTATATGAATCACTAATCTTCCTTTCATGGACTTTCTCCATTATTCATATCGTTCCGTATTTCAAAAAAAAAAATGATTTCAGTGCAATAACCGCGCCAAGTGTTATTTTTACACAAGGCTTTACTACTTCGGGTCTTTTAACTGAAATACATCAATCCGCAATATTAGTACCTGCTCTCCAATCCGAGTGGTTAATAATGCACGTAAGTATGATGGTATTGGCTTATGCAGCTCTCTTATGCGGATCATTAGTATCAGTAGCCCTTCTAGTCATTACATTTCGAAAAGACATAAAGATTTTTTATAAAAGCAATTGTTTAGTAAATGAGTCTTTTTCCTTTGACGAAATCCAATACATGAATGAAAGAAGCAATGTTTTTGGAAATACTTATTTATTTTCTGCTAAGAATTATTACAGATCCCAATTGATTCAACAATTGGATCATTGGAGTTATCGTCTTATTAGTATAGGGTTTATCTTTTTAACCATAGGTCTTCTTTCGGGAGCAGTATGGGCTAATGAAGCATGGGGATCATATTGGAATTGGGACCCAAAGGAAAGTTGGGCATTTATTACTTGGACCGTATTCGCGATTTATTTACATACTCGAACAAATATAAAAGGGCTCCCTGGATATTCTGCAATTGTGGCTTCTATAGGCTTTATTATAATTTGGATATGCTATTTTGGGGTCAATCTTTTAGGAATCGGGCTACATAGTTATGGTTCATTTCCATTAACGTCTAAGTGAATTCAAGAAAGTCTTTGACGAATCTAAACAAAATAGAAGGTATATAAAAAAACTTCGTGTAAGTCGGTGAGAACCATTTGAATCAAGTATTGGAGTGATTCACATGGTTCTCAGAAAGACCAAACATATCTGGTTAAAAAGTTTTTTGCTTATTTAAGTTTAAGAGAAGAAAAAAAGACTTATTTTTTTCATTGTACAACAAACAATTTACAAAAATCATAGGATTCGTTTTTTTATTCATGAAAACTATCTAGAAAAAAAATTAGAGAGAATAATTTCGACCTTGTCAACGGATAATGAAAGAACAAAATCAGGGTAAATACCAATACCTATTACCGGTAAAAAAATAGAGATCGAAACAAATAATTCTCGCGGTCCAGAATCAAAAAAAGAAGAGTTTGGAACATTAAATAACTTGTATCCATAGAACATCTGGCGTAACATAGATAATAAATAAATAGGAGTTAATATCATTCCAATTGCCATTACAAAAGTCATTAGTATTTTTGGCATTAAAAGATATTTTTGGCTGGTAATTATTCCAAAAAAGATTGTTAATTCTGTAACAAAACCACTCATACCCGGTAACGCAAGAGAAGCCATTGAAAAGCTAATGAACATCATGAATATTTTTGGCATTGGGATAGCTATTCCGCCTATTTCGTCGAGATAAGCAAGACGGATTCTATCATAACTCGTTCCTGCCAAGAAAAAAAGTGCAGCACCAATAAAGCCATGAGAGATTATTTGTAAAATGGCTCCGTTGAGTCCTGTATCGGTTATAGAACCAATTCCTATAATTAGAAAACCCATATGAGATACAGAGGAATATGCTATTCTTTTTTTTAAATTCCGTTGACCAGGAGATGTTGAAGCTGCATAGATTATTTGCATTGTGCCTACTATCATTAACCAAGGAGAAAATATAGAATGAGCGTGCGGTAATAATTCCATATTGACCCGAACCAACCCATACGCTCCCATTTTTAATAAGATTCCAGCCAGAAGCATACAAGTACTGTAATGCGCTTCTCCATGGGTATCTGGTAACCATGTATGTAAGGGTATAATCGGCAATTTGACAGCAAAAGCAATAAAAAATCCAATATAGAATATTATTTCCAATGCCACAGGATACGATTGATTGGCTAATGTTTCAAAATTGAATGTTGGTTCATTAGAACTATATAAACCGACACCCAGAACTCCGATTAAGAGAAAAACAGAACCTCCCGCAGTGTATAAAATAAATTTTGTAGCAGAGTACAGACGTTTCTTCCCTCCCCACATGGATAGAAGTAAATAAACGGGAATTAATTCTAACTCCCACATGATGAAAAAGAGTAAAAGGTCGCGAGAAGAAAATGATCCTATTTGACCACTGTACATTGCTAACATCAGGAAATGGAATAATCGAGAATCTCGAGTAACTGGCCAAGCCGCTAAAGTTGCTAAAGTAGTGATGAATCCCGTCAGTAAAATGGGTCCTATCGAAAGTCCATCTATTCCTAATCTCCAGTGGAAATAAAAAAAATGGATCCATTTATAATCTTCGACTAGTTGGATTAATGGATCGTCCGATTGAAAATGATAAGAGAATGCATAGGTCGTTAGAAGGAGTTCTAGTATACATGTAGATAAAGTATACCAACGAATTGCCCGATTTCCTCTATGGGGAAGAAAGACAATTAAAAAACCCGCAAATATTGGCAAAACTACAATTATTGTTAACCAAGGAAAAAAATTCGTGGTAAAGACAAGATACACTTAGACCAGAAAAACCCGTACTCAAAAAAAAAAAAATATGTTATTCTCGAGCACGGGTTTTTTTCGATAAAAAAAATCAAATAAATTCAAGTGGAGTTTTCTGGAACATATCAATAAGCTAGACCCATGCTGCGAGTTGTTTCATGCCATAAATAAACTCGAACACTCAAGAAATCCGTTGGACAGGCAGATTCACATCTCTTACAACCGACACAATCCTCTGTTCTTGGAGCAGAAGCAATTTGCTTAGCTTTACACCCGTCCCAAGGTATCATTTCTAATACATCTGTGGGGCAGGCTCGGACACATTGAGTACACCCTATACATGTATCATAAATTTTTACTGAATGTGACATTGGGTCTATACATTTTTGAATGTGAAAAATTTTCGATTTAGTAAACTTAATAAATGAATCCTATTTAGTTACTAGACGAATCAATGAGTTACGAGAATTTTTTCGAATCAATCTATTTCGGGATTGACTTAGGAGAGAGGGCCAAGATACTTTGATTTTTTATGTTTTTGTAAACATCATCATATCTTACGCGGCAAATAGACTAATTGGAATTAATTGATGAATATTAGAATTTATATAAATGCTATTTATTCAACAAATTTGATTGGTTAATACGAGTTGATTTTCTGTTACGACAAATTGAGGAAACAATAGCCAGTCCGATAGCCGCTTCAGCGGCTGCAATTGCTATAACAAAAATGGAGAAAATAGCTCCTTTTAATTGACGATTATCAAAAAAATCAGAAAATGTTACAAAATTGATATTAACTGCATTCAATATAAGTTCAAGACACATAAGGGCTCGAACCATATTTCGACTCGTGATCAATCCATAAATGCCGATAGAAAATAAATAGGCACTCAAAACAAGTACATGTTCCAGCATCATTAACCAACTCCTTATTAATCTCAATTCATTTCAATATGAACAACAATTCAACTGATTACATTGACTAAAACTGACTAAAATAGAATAAGTACGGAACAAAAGAATAGATTGGTAATAGATTGAACTAAAAACATTTTGATTTTAGACATGAATTCAAATAGAATGGAAGAGAAAGGAATTTGATAATCTAGAACAAAGTTTGATTTGGATTTCTCGTTCTAAAGATTTAGTATTGACGAGCTACAGTGATTGCACCTATTAAAGCAATTAAAAGAATTATTGAAATGAGCTCAAATGGAAGAAAAAAATCTGTTGATAAATGAATACCAATTTGTTGACTATTACTTATCAAATCTTGCTCTAGAATCTGGTTGGATCTTGTAGCCCAAATAATCCCGTACCATGACGTATCTAGAATAGTAGTAATTAGTGAAACAAAAATACTTGTACAAACCAGCGAAGTAATTCCATCTCCAACGGTCCAAAGATAAAAATCTTTGTAATATTCTGAACCATTCATGAACATCACAGCAAATATGATTAAAACATTTAGAGCTCCTACATAAATAAGGATCTGCGCAGCAGCTACAAAATGGGAGTTCGATAGAATATAAAATAAGGATATAGAAAAAAAAACCAATCCCAATGAAAAGGCAGAATAAATTGGATTGGGAAGTAATATCACTCCTAGACTTCCTAATATAAGACCCAATCCCAGGAAGACTAAAAGAAAATCATGTATTGGTCCAGATAAATCCATTAGATGTAAACTAAGAAATAAATAAATAGAAATATCATGACTTTGTTGATCTGAACAGGAAAAAAGAAGTTACTTTCTTTTTTTATGATGATTTGACAAGTATGGATTATTGAAAAGAATAAGACATGGATTTGGATATTTCGCTTCAACCCCGCAATATTACTTATTCGCCATGAATAGTTGAAAGAAATTCTACGAAGAGAAAATGGATTATGGGAGTGTCTGACTTGAACGATTGATTGGTCCGTGCAGATAGATGCCTTTATCTATCTGCCACATTGGAATTAACAATCAAATGTGTCTTTGTTCCAACCATCGTGGAAGCGCCATACAAAGGATAGGCTGGTTCACTTGAAGAGAATCTTTTCTATGATCAGATCCGAATCGTGTCGTACATGAGCAGGCTCCGTAAGATCCAGTCGAATAAGTGAAATAGAGAAAGGTTTCTCTATTTCACTTATTTAATTTAAGATTCAAAAAAATGATTACGTACCCAATCTATTATGAATTGTAACAATTTCATGAAAAAAATCATGAAGAAAACGTGACCAATTAACCAACCAACAAAACTATATATTACAAATAAGATCTTATTTTCGTTGTTGTAGAGAAAAATGCTGACTAATCTGGTCTGGGTACCATTAAATCAGGTTCAAGGTAGGGGTTGCATAATTGCACAAAGAAATTCAGCACAAATTCCAATTGAAGGCGGAGCACGCGCCTTYTAATGATAATAGCATCTTCAGGATGCAAAAACTCCGTGTTGCGCAAAGTTTTTAGATTGGTCCAGAAGAGCTGAACGAAAAACGAGCTTAGAAATAGCATAATTAGGTTATGAGGTTGAACCAATACTTGATGTAGCGGCCCATCATAGATCGATGTGAACATCACGAACTGTCCCATAAGAAAACCAGTCATTGCTGCTACCCGTTTCTGGATGTCTTTTTTGAAGAAGCTGGATACAACGAAGAAATATCCGAGACCTACGGTGGATGCGGTCATAAATCCACAAAAGAGTCCGGATCCCATAACAGAATTGAGTATTGTGTTAAGTAGTTTATAAAAAAATGCTTTTATCCACATATTTGTATTTGCACCTCCTTTTTGTTTTAGTGGAATAGTTTTATATATTTCTAGTTAATATATTTTTAATATTAACTCGATTATCTAAGTCATTTTTTTGATGACTTTTTTTTGTTCGATTCTATGAACAGATTCATTTCATTATGGATGAATAAGTCTTGATGCTTTATTACATTGCCTTTTATGATGAGGCGAATTCAAAATTGTTCGAATTGTGTAATCGTCAATTACTGACAGTGGTAAACGACCCAAAGCAATTTGATTATAATTCAATTCGTGACGATCATAAGTAGAAAGTTCCTATTCTTCAGTCATTGATTGATTATACATAATCCGAATTAGGTTCTTTTTACAAACTTGATGTTGATAAATCCGCGAGTCTAGAAATTCATTTCGGACAATTGAACCTTCTCGAACTGTTTCTTTTTAAGAACCAAAAAGATTTGTGCCAAAACAACAGATGCTAAGAAGAATAAAAGGCCTTGAAGACGTAATGGATCTTGAAGTACTATTTCTGCATCTCCCTGACCAAATCCGCCTACATTAGGATTACTCGTTAATGGTTGATCAAATTTGATAGATTCCCCTTCGGAAACAAGAAGTTCCGGTCCTGGAGGGATAATATCAATCACTTGACGTCCATCGGATGCATCCGCTATGGTTATTTCGTACCCCCCTTTTTCTTTTCGTATGATTTTGCTTACTATACCCGCTGCTGGAGCATTATAAACTGTATTGTTACTCTTGTTCCCGTCGGGATAAATCTGCCCCCTTCCCCTATTTCCGCCTACGTATATAGGATATTTTAAGAAGTAAACATCTTTCTTAGTGGCGGGGTCCGGGGAAAGAATAGGAAAGGTGATTTCACTATATTTCTGACCCGGAACGGGGCCTATCACAAGAATATTTTTTTTATTGGGGCGATAGCTCTGAAAAGACAGATTGCCTATCTTTTCTTTCATCTCGGGGGAAATACGATCAGGAGGGGCTAATTCAAAACCTTCAGGTAAAATAAGAACAGCCCCCACATTCAAAGCCCCCTTTTTACCATTAGAAAGAACTTGTTTCAATTGCATATCATAAGGAATTCGAACAAGTGCTTCAAATACAGTATCAGGAAGTACCGCTTGTGGAACCTCAATATCCACGGGCTTATTAGCTAAATGGCAATTGGCACATACAATACGCCCAGTCGCTTCTCGTGGATTTTCATAATCCTGCTGTGCAAAAACGGGATATGCACTTGAAATAGATGTCCGAGTTATGATAGATATCATGAGCAATATGGAAATGGATCGAGTAATCTGTTCCTTTATCCAAGAAAAAGTATTTCTAGTTTGCATGGTCCAACCATTGATCCCGAAAATTTCTACAATAAATTGGGTAGGTCGCTAGTATAGTTCCCTATCCACGATTCTGCTATTTACTGGAAAAATTTGACTGGAATAATATAGGATGAATCCTCGGAATGGCTAGAAATAGAAAGAGTAAGGACTATTTAAAATGCTTTTCTTATGTACAACTAGAAAGTAATAAAGATTATAATTGGATAAATATCAGTGGATTGTTTGTCACTCATTCATTGAATTATAAATCACTACAAGTGACGGAGATACACGACTTAAATAAGAGAAAATCGAATATTTTAAAATTGCATCTACAATGGGTGGAAGGATGGAAACAAGAACAGATAGAATTTGATCGTTATGAAAAAATCCAAAATCGTTGTAGACAGAGCCAATCATTAGTTCCCACCCATGGGTCGAATGGTATCCGGTACATAAATCAATTAAGAAAAGAATAGAAAAAGCTTTTATTGTATCGCTTAAGTTATATAGGAATTCGTGAGCCCAAGAGTTAAGAATAACAAGTTCTTCATTACGTAGAATAGAATAGCCACTTAGAATAATGAAACAGATTAGATTTGTCGAGAAGTGCAAAATCGTATGGATACGATCCTCATTGTATATCTTGATTAATTGGATCGTTTCTTTGTGGATTCCTATACCAATCTTTTGTAGATGTGTCTCCGAATATTCCTTGATCATTTCGTCCAAGAGGACGAGTTCCTCTAATTCTATGAATTTTTTTAAAATATCCTTTTCTTGAATATCATTCAAAAAAGTTTCGGATTGACTGGTATTCCACCAATTAATAACCCAAGATTCCAGACATTTATTAAATGAGAGAGAAATCCACCAGGGCAAAAATACTATAGATGCGAGATAGAGAAGAGGAGTGAATGCTTTTTTTTTTGGCATTTTTTATTTTTGAATTGTTTTGTTACTCAATTGAGTGGATTTTCATACGCATAAAAGACCACAAAAAGAGTTTCGTTTTAGGGTTGTTCCGTATACGTCGTCTGCTTGGGCTCGAGTGAACGTTCTGAAGAAAGTTCAGTTAAGTTATGTTATAGAAAAAAGAGGATTCTTTACTTTTTTCTCTCCTACTGAGAAAGTCTTCATTCTTTAGTTGTTCATTTTTATCAAAAAACTTCAATCGGTACACGCAAGAAATAGGCCAATTCAGCAGCTTTTTGTTCAACTTCGCGTGGAGTAAAATTCTCATCAGTACGAGTCAAGGGAATGGCCACTTGGCCTCGGATTTCCATATAAAGAACACGACGAGCATAAATACCGTCTTTAACTTCTATTCTGACGGACTGAATATCTTTTATAAGAAATCGGAGGAAGACACGACGATTTTTTCCAGGAAATCCCCAACGAAAAAGACACACTATTCCTTCTTTTCGATCGAATCGATCATAACCACTACCTACATTCCACAAAATTGTGCACCACAAATAGGCGCTAATAAATAGACCCGCGATCCCATAGAAAGACATTACGAGCCCTTGTGGAAAAAAAATGATTTGTTGAGGCGGAAATAAAGATATCAAATTTCTACCAAGATAACTGGTAGTTCCAACCAATAAGAATCCTAATGAACCTAAAAAAAGGATAAAGGCCCAGCAAAAATTACTTGTTTTTCGAGCCCCCTTTATAAGTTCTATCCATATATGTTCTGATCGCCAACCCATACTTGATTTGATTGCATTTTATTGGAATTGAGAAAATAGCCCAAATGAATTTGACTTTACTCTTTTTGTTTCCGAAATAGCTCTCATCAACTAGCACTATTTTGATGTGAGCCTTTAGGAATAATTCATCAAATTAATTGGTTATATCTAAAAAAAGAACATCCCCTTCATATGATCCTAACTAGAGATATCGATATACATATGGATACAGAGACTTCCATCCGCCAATTTGAGTCTATTTGAAAATAGCTCGAATGCATTTCCCCATATATAATTTTCTCGATGCATAAGCATAAGAACTCTTTCATTTAGGGTGCGGCAAAAGCCGCAGTCACATGGTATACCATATTCCACTAAATAGATATTAGTGTTAGGATACAAGTCTAAGTTTTGAAAAAAAAAGATGAGATTTTGTCCTATCGAATTTAAACAATCTTGTTTTTTTGAATATGAAGAGATAAAGAAGCCATTGCTATTGCCGGAAATACTAGGCCTACTAAAGGCACAAAAATACAGGGAAAGTTGAAAGTTATCATAGAATGAATATCTCGATTTACTATATTGTATTATACTTAATTTATATATTGTTATAAAAATATCTTGTAATAATTATAATATTAGAATTAATAATTTGAAATTAATATCGAATAATATAAAATCGAATTAATTATGAAATTAATATTCAAATTATTTCATTTGCAAATTTATTAATTGTAATTATAATTAATATAGATTGAAGTATATATATAACTTAGTATATATACTAAGTGCTAAGGACTACTAAGTGCAAGGACTCAAGGAATGTAGAACTAAAAAAATGTACTTATTTTTCTTTTCTTTCCGCATGAAAGACAAGATATCTATAATAATAAATTTTATTATTCTTCTTCTTTTGTTCGTCTTTTCTGCTTCTTTTGTTCTTGTCTTCTAATTTAATAAAGAAGACGTTTTTTACAACTTACCGAAAGATTTGTTAGAATCCGATCCAACAGGTATTCTTAGTCAAAACGGGATTCTCGGGAGATATAAAAAGAGACAAAAATCTATATTTTGCTTCACAGCTTAGAATCCAATTGGTTTTTCTTTTGTTTATGCAAAACAGATTTCAGTTGCTACAATGATATGATCAACATATCCTATCTTGACTGGTTTTTTGGATCCAGATAATGCGAAGTGATTAGTTGGTTATTAGTTCTATAGTTATTAGTTCATACTATGGGGAATCTTTTTTGAATCCTAAGCCTAAAAAAACCAACGAGTTACACACTAAGCATAGCAATTATATCAAAAAGTCAATCGAATTTTTATTCAACCCTATAGAATTAAGAGCTTATTTGTTTGTTTTGATTGAAGAGAAAAAAATGAAAGAGACAAAGAAAGGTTTCTTATTATTTTTTTTTGAATAGAAAAATCCAATTAGATTATTGTTCTTATCTAATTCGAACAACGATCAATCGGATTTAAATTCCCTTATTCTAAGGTAAAAGTATACCTTAGAAAAAAACTGCATATATTTGGGTAGATCCCTCTTATATACTTTCGAAAATCCTACTTCCAAAGACCTTGGAAGTAGGATTTACTTCTAAAAATCGAGATGTTCATCGAACCTGAATAACATCTCGATAAATTGAATAAGAGCGGTAGATTTCAATTCGTCTGGAAGTATTATTTGTGCAGGAGTTCGGCTGGTTAAAAGTTCATCTATTAGTAAATTGCGGTTCCACCTAGACCTAGACAGTTGATATATGCCTACTTTCTTTTCCCAGATCGCGACAATGAAAAACGCTTTGAGAAAGAGCAGAATATATGCTGTTCCCATCGAAAGTAGTTTTTCTACTTCAGAAGTATCCGGGTCGTTTGCATTTCGTGCATTTAGCCCGGTACAGTTGTGACGATTCATCTTCATTTTTAATGTCACATGGTCCTTGAAGTCACGCGCAGTGCTCTGCGTTTGCTCGAGATTCTGATTCGGATGTTCATCTCGAATCAGAATTATGTATTTGCGAAAGCAATCTAGATATCTTTCGCAAATAGAAAATTCACAGTCTATGAATAGCCACTTCTTGGAAGTCTCATGGTCTATCCAGTAGAAAATGAATATTCGCAAATAATTCGAAAAATACGGAAAATTCTTGAGGGAATTTTGCGTAGAATCGGGTTTCATGAGTTTCTCTTGGAAAACTTGATCAATTTCATATTCCCTATTTAGAACGTTTTCGAAACGATCTAAAATTTCATTCCATTTTTCGAATTTCTCATCATTATTCGAATTTTCTTCATTTTCGGAATCGTTTTCTTCATTTTCTGAATCTTCAGGATTGCCCTCAGATTCGTTCAAACAATTTCTTAAACAAATAATGGTTCGATTGCCCGGGATGGAGTTAGACTTTGTATATTGCACCTTTAACACAGCGGTGGCGGTGGTAAATAGTGTGTAGCTACTGAAACTTAAAACGCGAACTTTTTTTTCTTAGCATAAGGGTCGCCTCCTACTAATGAATTATAAGTATCTATATTTTGTATTAACGACGAGATCGCTTATCGACTTTCGTATGTTTTCGGAAATTCGAAGTAGGTGCAAATTCTCCCAATTTGTGACCTACCATACCATCTGTTATATAAATAGGTAAATGTTCTTTTCCATTATGGATAGCAATAATATGGCCGATCATTGCGGGTATAATGGTAGATGCCCGGGACCAAGTTTTTATTATTTCTTTTTCTTCTTTCTTTTTCTTCTATATAGATTTCGAATTTCTTTTTCTATGGAATTTTTATATTAATATTCCAATTAATATATGGTCTAACCTTCCCGACCACAATTTTTTCTTTTAAAAAAGTCATTTTACCAATTACTTGTTGACTTGGTTGAATCCAATTCATAAATCAAACAAAGGAAAGAGTGTAATTGTTTAACAGATATATCAAATGGAGAATTCTTTTTAAATAAAAACGTGGGAGGATTAGATCGAATGCTCCCTGCGTGAATAAAAATTAGGTCTGTTGGACACCTTCAGGGACTTCTATATTCAACGTTTGTTCAATTACTCTTTTACCCGCAAATGCAATGGTGGCCTCGGGTTCGGCAATAACGACCTTCCCCAACATACCAAAACTAGCTGTTACCCCACCAGTAGTAGGAGATGCGAGGATTGATGTATAAAATAGTTTGGCATCTAATTGATAATTATATAACGCACAAGCTATTTTACTCATCTGCATCGAGACGTTCATCGAATCTGAATAAGATATCGATAAATTCGTTAAGAGCGGCAGACGACTTTAATTCGTCTGGAAGTAGTATCCGCCCGGGAGTTGAGCTGGTTAACAGCTCAGTAATGAATTGATCTAAAACGTCCTCCCGTATAGACTGTAGCTTTAGGCCCGCCCATTTTTGTCTCCAAATGGCGACAATGAAAAAGGCTTTCGTAAAGAGCTGAATATATGCAGCTCCCATCGAAAGTAGTTTTTCCATTTCAGAAGTATCCGGGTCGTTTGCATTTCGTGCATGCCCCGCTATACAGTCGTAATGAGTCAGATGCCGAAGGGCTGTGACATAGCCTAGTAGGTCACCCGCAGCGGTCTGCATTTCTTCGAGATTTTGATTCGGATGTTCATCTTGAATCAAAATTAGCGATTTTTTGAACCAATCCCGGTATTGGTCCAATATATTAAACTCCTTTTCTACGAATAGAAACTTTTTGGAAGTCTCGCGTTCTATCCAGTAGAAGATGAACATCCGCAAATAATGCGGAAAATACGGAAAATTATTGAGGGAATTTTGCGTAGAATCGGGTTTTATGAGTTTATCTTGCAAAACCGGATCAATTTCGGATTTCCTATTATTTAGAACATTTTCGAAACGATCTAACATTTTTTTCAATTTTTCTAAATGATTATTCCAATTGTCGTCGTTATTTTGGGAAAATTCCGGGTAGCTCTCATAGCCATTTATTCGGCTCATAAAGACTCCTTTTATACTTAGATTTATTATTTATTTTGATTGTCATTATTTATACTTATTTGATTGATGATTTCGTTTTAAAAAATAGTTAGTGATATTATTTAGATTATTTAGTTATAAAATAAGTGATTCCATTTATCTTTTTGCTCATCTATATTATTTCGATTATAAAATAAGTGATTCGATTTCTCTTTTTAAAAGATAGAACAAAACAATAAGCGTTTCGATTAATAAGTGATTCGATTTCTCTTTCTATCTTTCTAAAAGATAGAATAGAACAATAAGTGTTTAGATAAGTGGTTACATAAGTGTTTAGATAAGTGTTTAGATTTCTCTTTCGAAAAGGTAGAATAGAACAAAAGAGGAAATACAAAAAGTATAGAATATAGAAACTTTCTTTACTTTTTGTATTTCCTTAATTAAATTTTGTTTAATTTAGGGAGAAATTCTTTTAAAATCTCCGCCTTTTTTAAAATATCCTGAACAGTTTCTGTAGGTTGAGCACCCTTTTCAAGGAAATATAGAATAGCAGGAACATTTAAATAAGTTTGATTCGTTATCGGATCATAAAAACCCACTTTCCCAAGATCTCTTCCTTCTCTTCGAGATCGAACATCAATTGCAACGATTCGATAGACGGCTCATTGGGATAGATGTAGATGAATAATACCCCCCCTAGAAACGTATAGGAAGTTTTCGCCTCGTACGGCTCGAGAAAAAATGATTCCTAGTTCTATTTTTGTATAAAATAAAAATGGCAAATTGGTCTATAAAACGATCAAATCAATTAGATTATGATTGAAGTCCTTTTTTATTCTTCGTTCCTGAAAACAAAAAAAACCATTCGTACTCATAACTCAAGTTGAATAACTCTCAAATAGCTCAAAGGAAAATCTTTAGGCATTTCATTTTTTGAGTGGTCTTTAAACCCCTTTCCTTTTTGTTTGTCTCGTTTACAAATCTATTTGTATTGGATTTTTTTCTGGTCTAGTTATTGAGACAATTGAAAGGGTGTTTCCTTGTTCTGGGATCCTTTATCTTTTCTTTGTTTTAAATCATTGGGTTTACACATAACTTCGGTGATTTTTAATCCTTTCAAAATGGCAGCAACCTACCTTTTTTTGTGATTTCTTTCTATCTTTTATCAAAGAATCATACAAACGGTTGATTTCCACGCGATACATTTTGTATCGAAAGAGTTTTGTCAATTCTAAGAAACTTTCCTTTTCGATTGGAACCCTTTCCATATCGAAAATATACTTACGAAGTTGTTCCAATTTATTGATTGGCATTAACCCTAGATCCTTGCCCCTGAGAAATGAATCAATACTTTCTACTCGAGCTTCATCATAGACTATTTACATTACAACCCCCCCCCAAAAAAAAAAATAAAGGAGAGGTTCTAGTGGAACAGAACAACCGATGTCGAGCCAAGAGCACCTTCATTCTTTTATAAAGTGGTGGGTGTAAAAATCCACAACGGACCGTGTCCTTCAAGTCGCACGTTGCTTTCTACCATATCGTTTCAAACGAAGTTTTACCATAACATTTCTCTAATTTGAAGCCGGTATGGAATCATGAATAATCATTTGTTCAGTCGGTAGGAACAAGTTTTACCCAGAATTCCCCTTGATTATTGTATAACTATTCCGGCTATAATTTTCATTATAAGTTAAGGAAGATAAAATACGAGCTTGTTTTATAGCAATAGTAATTAATCGTTGTTGTTTCAAGGTCAATCTATTCACTCGTCTATCAATCTATTCAATCTATTCACTCGTCTAGATAATATTTTTCCTTGTTGACTAATAAATCGATTAATTACACTCATGTTTCTATAATCAATTCGATCCCCCGATTGAATCGGGGGTAAACGCCTACGAAACCGAATTTCGGATTATCGGCGTCTAAAGAACTGGATCGCGTAGTAGAGTAATAACGCGCACCAGATTATCCGACTTTCAACACCACCCATAATCGGTTTGCATAATGCACGGTTATCGAAACCGAAATAAGGGGGTGTACCCTTTACTACGGTCAGAGGCATTGCTTCGTAAATAGCCTCTACTAGCTCCTCTTCATTATAGAAAGAAGTTTCCGTGTCAATTGCTTTCATTCCCACCGTTATATGACGATATGAAGGAGCATGAGCTAGAACTCGATTAGTGTTTTTTAGGAATGCTATTACCTGGCATCGCGCAGTAATTGGTAACCCGTTATTATCTATACCTTCAACTACCACAGCGTTATAAAGCTTTGGCATCTTGCCCGACGGAAAGTCGATTTCTAGGGCTGGACCAATCATTTTAACCACATATCCGACGTTTTTTTCTACTCTTACCAAATCATCATTTTGGTAAATATTTTGCGTCATAAAAAATACCCCCTTTTTTTTCTTTTTTTTTTTCGATTGAACAACCATTCTAATTTAAAATGAAATGAAATTAATTAAATAACTTATTTATACAGACATAGTCAACTTATTTATAAAGATCGATGATCATAGAAATGAAGGGATATTTTAATCCTTACCAACTTGATCTTGTTGCCCCTGGCAACAAACATGCGTGAACCATTTCACGAAGTATGTGTCTGGATAGTCCAAAGTCTCGATAGTTAGCTCTCGCTCTTCCGGTCGAAAAACAACGTCGACGAAGGCGTGTAGGTGCACTATTCCGCGGTGGGGATTGTAACTTTCCATGAATTTCTAATTGTTTACTTACCGGTAGAAAGAGTTTCTATTATTCTATTTTTTGCTAAATTGGGTAATTTCATTTATCTTATTCCTCCTTTACAGACTAGGACAAAGAATTGAGCCAAAATGAAGATAATTATAAATTTGTCAAATTTACTCAGTGGTTTCTTTTCCCAGGTAATGAAAGCCGGATTGCGAATCTCCCCAATGTACATGGTTGTGCTGCTACCTTCAAACGTTTCAGTTCTACCTTTCAGAGCACTTAAAGGACCTTTTGTATCTAACACTTCCATCCCTTCCCTTAAAGTACCTTCTTTTTCTTTCCCAGCAGACATTAAAATTATTGCGAGAACTCTATTATTTTCAAGGATACGCTGGACTTCGCAAATGACATAAGTATAATCTACCCCACCGGGGTAGCCCTCCTTTATAATTAAGGCGTTCAAAACCTTAGGCATCTTGTCTGGCGGAAAACCGATATCCAAAACAGTATCAATTTGTTGAAGAAGTTTTCCTTCTTTTTTTTCTTCAATACCAGAATCGCCAGGAACACAACTAATTGGATTTTTAGTATCCATGTTTTATTTTTTTTGATTATAATTCTATTCTGCTTACTGAATAACATAAAATATTTCCCAACTTCTTTTTTTATTGACTTTCTTTTTTTTTTTTTTTTTTTCGTTCCATTAAAATCGCAATCGACTACGAAATTTAAATTTCGTAGTCGATTCCTTTTTCTCATTAATCGGAAAAAAATTCCCATTCGGATTCTTCTTCGAAGTGGCCTTTTTCTCGTTCAAAAATGGAATCGTCTGTTTCCCACCAGTCGAATCCTTCTTCTACGCCTAAGAATTTTTCCAAATCCATTTTTTCCTCTATTTCTTTGAGGTAGGCTTTTACCTTGTTGAAGGCCATTCTTTCTTTTTGTAAGTCGCTTTTTTGCAAGAACAAGAACAAGTTTATTTTTTCTTCGACTTCAGAAACTAGATTCTCAACTTTGTCGAATAAGTTGCTGTTGCTTTGTTCTCCCGAAAGAGGTGGCTTCATAAATAGAACGATCAGTAATCGAATTATGCGTCTGTTAAGTAGATCCCTTTCTCTATTGTCTGGATTATTATCACTTTCTTGATCATTTTCTTTTTCATTTTGACTTTCATGATCATCGTCATCACCGGCATGCCACCCACAGTCATCCCACCTAGGGTCTTCCTGGGCATCCCACCCCCCGGCATTATCCCAATTATCTAAATTCGCGGAGATTCTTGTATCCCTCGATTTAATACGTTTTTTGTAACCTAATAAAATAGAAAAACGAGGGAAGGGAGCCATGGTAAAGAAATTACCAAGCGCGGTCTTATCAATGGCACTGAATTTGAATTTAGTCGCATAAGTATTATGTAAATAAAAGTAAAGTAAATTTATGTTTTGCATAGAATAGGAAGGTTTTTTTGGGGTTGACGAAAATTTTCAAAGAGTCTAAATACTTACTAACATGAAACGAATAATTGAAAGGCATAATACTAAGCCGTAACATGAGAAATCAGACCGCATTAAAAAAGAAAAGATAAAGTGGCAGGCCTAGAAAAAGAAATGGATTCAGCAGAATATTGTAATGAATATTCTGACTTACTTGACCCGACTTATAGCTTTTTTGTTCGCATATAAAGCGGATTCGAAATTCTCTTTCATTCCACCTGTACCCGGGCGAATATGAAGCGCCCGGAGACTGTCTGTCTTTAACAATGAAGAAAATAGTGTATGGTTCCATAGATCTCGAGGAAATCGAAATATGCCAAATATTGGAAATCTTCTGATTGTAGAAGTCTCTTCCACTTGGAACTGTGAGTATCTTTTATAATGATTAGAAGATCCTCGATAGTATAGATCTTTTCTTCCATGAAAAAACTAGTTATTCGGGTAGATAACCTCAATTCTGAAATAAAGAAAAAAGCCGGGTCTTTTCTTTTTCTAGAGATATAGACTATCAACCTATACCACCACGGTTTCAGGTTCAGTTTATCAAAGTGACAATAGAATAAGGCCGTTAAAGCCCATGAATTATTAATAAATTCGTCTATTTTTCTGAAAATTTCTTCTTTTTCTTTCTTGTCCAAATCTTCCATATAACCAAAATTCTCATAGTGGTCCATAAGCCTAATTTGCGAAGAGGAATATATCAAAGAATATATTCTAACTTGAATATATAGTGATTGTCAAGTATATGATCGATGATATATCTTATTAGAATCAATTCTATTTCTTTTTTTATAACAATAATAATCTAAACTTTTTAGATAGAAATTGTCAACTATATGATTGATGATATATCTTATTAGAATCAATTCTATTTCTTTTTTTATAAAAAAAAGAATCTAAACTTTTTAGATAGAAATTGTCAACTATATGATTGATGATATATCTTATTAGAATCAATTCTATTTCTTTTTTTATAAAAAAAAGAATCTAAACTTTTTAGATAGAAATTGTCAAGTATATGATCGATGATATATCTTATTAGAATCGATTCTTAAATAATATGGATTCGAATCTAATCGCCCTATAGAAATATTAATATACAGATTTCATTTCAATTGGAATTTGGTTATTCACCATGTACGAGGATCTCTACTAAGCATCCATGGCTGAATGGTTAAAGCGCCCAACTCATAATTGGAGAGTTCGTAGGTTCAATTCCTACTGGATGCATGCTAATGGGACCCTCTACTACGTCTATAGAAATATCTGATTCTCTATCTTATTGTATATATATAGATTAATATTGTAATGTAATGAATATTCTGACTTATAGCTTCCTTGTTCGTCTCCTAAGTATAAGATAGAGATATATTTCTTTATTTCGAATTTCTTTATATACGATTTTCATTTATTTATATACGATAGGTCCCGTTTGGTTTGGTTCTCTTTGGGATGAGAAATGGCCTACTTAACTCAGTGGTTAGAGTATTGCTTTCATACGGCGGGAGTCATTGGTTCAAATCCAATAGTAGGTAGAGTATTGCTTTCATACGGCGGGAGTCATTGGTTCAAATCCAATAGTAGGTAGAACTTATTAGATACCATTGACTCTGGTATCTAATAAGTTTTTCTACTCGCCTTCTTTTTTTATTGACTTTCTTTTTTTTTTTTTTTCGTTCCATTAAAATCGCAATCGACTACGAAATTTAAATTTCGTAGTCGATTCCTTTTTCTCATTAATCGGAAAAAAATTCCCATTCGGATTCTTCTTCGAAGTGGCCTTTTTCTCGTTCAAAAATGGAATCGTCTGTTTCCCACCAGTCGAATCCTTCTTCTACGCCTAAGAATTTTTCCAAATCCATTTTTTCCTCTATTTCTTTGAGGTAGGCTTTTACCTTGTTGAAGGCCATTCTTTCTTTTTGTAAGTCGCTTTTTTGCAAGAACAAGAACAAGTTTATTTTTTCTTCGACTTCAGAAACTAGATTCTCAACTTTGTCGAATAAGTTGCTGTTGCTTTGTTCTCCCGAAAGAGGTGGCTTCATAAATAGAACGATCAGTAATCGAATTATGCGTCTGTTAAGTAGATCCCTTTCTCTATTGTCTGGATTATTATCACTTTCTTTATCATTTTCTTTTTCATTTTGACTTTCATGATCATCGTCATCACCGGCATGCCACCCACAGTCATCCCACCTAGGGTCTTCCTGGGCATCCCACCCCCCGGCATTATCCCAATTATCTAAATTCGCGGAGATTCTTGTATCCCTCGATTTAATACGTTTTTTGTAACCTAATAAAATAGAAAAACGAGGGAAGGGAGCCATGGTAAAGAAATTACCAAGCGCGGTCTTATCAATGGCACTGAATTTGAATTTAGTCGCATAAGTATTATGTAAATAAAAGTAAAGTAAATTTATGTTTTGCATAGAATAGGAAGGTTTTTTTGGGGGTTGACGAAAATTTAAATTTTCAAAGAGTCTAAATACTTACTAACATGAAACGAATGGTTGAAAGACATTATCCTAATTCGTAACATGAGAAATCAGACCGCATTAAAAAAGAAAAGATAAAGTGGCAGGCCTAGAAAAAGAAATGGATTCAGCAGAATATTGTAATGAATATTCTGACTTACTTGACCCGACTTATAGCTTTTTTGTTCGCATATAAAGCGGATTCGAAATTCTCTTTCATTCCACCTGTACCCAGGCGCTTCATATTCGCCCGAGATTGTCTGTCTTTAACAATGAAGAAAATAGTGTACGGTTCCATAGATCTCGAGGAAATCGAAATATGCCAAATATTGGAAATCTTCTGATTGTAGAAGTCTCTTCCACTTGGAACTGTGAGTATCTTTTATAATGATTAGAAGATCCTCGATAGTATAGATCTTTTCTTCCATGAAAAAACTAGTTATTCGGGTAGATAACTTCAATTCTGAAATAAAGAAAAAAGCCGGGTCTTTTCTTTTTCTAGAGATATAGACTATCAACCTATACCACCACGGTTTCACTTTCAGTTTATCAAAGTGACAATAGAATAAGGCCGTTAAAGCCCAAGAATTATTAATAAATTCGTCTATTTTTCTGACAATTTCTTTTTTCTCTTTCTCGTCCAAATCTTCTATTTCTAGGAGGTCCTCGCGAGCGTAGATTACCACTATTATTAATGGATTAAGAGAAATTAGCCTTTCTTTATGAATAAGTACATCAGCTACTCTTTTAGATAAGCCTAATTTGCGAAGAGGAATATATCAAAGAATATATTCTAACTTGAATATATAGTGATTGTCAAGTATATGATCGATGATATATCTTATTAGAATCAATTCGAAAAAAGCCAGAAGAATCAAAATCTGTGAGATTGGGCGTATTTTACAAATACGCCCTTGTATAACGAAAATTCTCATAGTGGTCCCTCCTCCTAATTTGCGAAGAGGAATATATCAAAGAATATATTCTAACTTGAATATATAGTGATTGTCAAGTATATGATC-------------------------------------------------------------------------------------------GATGATATATCTTATTAGAATCAATTCTATTTCTTTTTTTATAACAATAATAATCTAAACTTTTTAGATAGAAATTGTCAACTATATGATTGATGATATATCTTATTAGAATCAATTCTATTTCTTTTTTTATAACAATAATAATCTAAACTTTTTAGATAGAAATTGTC-------------------------------------------------------------------------------------------AACTATATGATTGATGATATATCTTATTAGAATCAATTCTATTTCTTTTTTTATAAAAAAAAGAATCTAAACTTTTTAGATAGAAATTGTCAAGTATATGATCGATGATATATCTTATTAGAATCGATTCTTAAATAATATGGATTCGAATCTAATCGCCCTATAGAAATATTAATATACAGATTTCATTTCAATTGGAATTTGGTTATTCACCATGTACGAGGATCTCTACTAAGCATCCATGGCTGAATGGTTAAAGCGCCCAACTCATAATTGGAGAGTTCGTAGGTTCAATTCCTACTGGATGCATGCTAATGGGACCCTCTACTACGTCTATAGAAATATCTGATTCTCTATCTTATTGTATATATATAGATTAATATTGTAATGTAATGAATATTCTGACTTATAGCTTCCTTGTTCGTCTCCTAAGTATAAGATAGAGATATATTTCTTTATTTCGAATTTCTTTATATACGATTTTCATTTATTTATATACGATAGGTCCCGAGAATATTGTAATGAATATTCTGACTTACTTGACCTGACTTATAGCTTTTTTGTTCGTATATAAAGCGGATTCGAAATTCTCTTTCATTCCACCTGTACCCAGGCGCTTCATATTCGCCCGGAGACTGTCTGTCTTTAACAATGAAGAAAATAGTGTACGGTTCCATAGATCTCGAGGAAATCGAAATATTGGAAATCTTCTGATTGTAGAAGTCTCTTCCACTTGGAACTGTGAGTATCTTTTATAATGATTAGAAGATCCTCGATAGTATAGATCTTTTCTTCCATGAGGAAACTAGTTATTCGGGTAGATAACCTCAATTCTGAAATAAAGAGAAAAGCCGGGTCTTTTCTTTTTCTAGAGATATAGACTATCAATCTACACCACCATGGTTTCACTTTCAGTCTATCAAAGTGACAATAGAATAAGGCCGTTAAAGCCCACGAATTATTAACAAATTCGTCTATTTTTCTGACAATTTCCTCTTTATCTTTCTCCTCCAAACCTTCTATTTCTAGGAGGTCCTCGCGAGTGTAGATTACCATTATTATTAATTGATTAAGAAAAATAAGCCTTTCTTCATCAAAAAGTACATCAACTACTCTTTTAGATAAGCCGAATTTGCGGACAGGCATATATCGTGGATCCCCTTTTTCGAACAAAAGAAGACGGCAAACTTTTTTCTTTATTGCAACCCACTTTATATGGAAAAAACAGAAACAAGTCACAAGAGTCAAAATGTGCGAGACCCGATCCCGTAGGAAAACCAAATTTTGAGTCATATTTTCCTCCTATGAATATAGGATAAGATAGAAATATATCGATTCTATTTCTTTTATTATAAAATATATGTGCATTACACATAGGCATTGTCAAGTGTCAGACAGGATTAAAAAAGAAAAGATAAAGTGGCAGGCCTATAAAAATTATTTTAGGATTAAAAAGTAAAGATGGTGCCTAATACTAACTAGTCATTTTATCTATGATTTATGCATGTTTTTTTTTAAGTACTTACCTAAGTTTGTTTCCATTTTTGCAAGATAGGAGACGATAATCAAAAAGATCCATCGAAAAAAAAAAGTGCAAAAAAACGTTTATTCAAAAGGAATCATTCTTTACTTGGATGAAATTCGTTTGAACCTCGCCTTTCACTTCCTTCACTTTAAGGCTATGCCATCCTAAGGTGCTGCTAAATAAATGGAAGGATCTTAGCAACGTCCATGAAAGATGAAATTCGTTTTATTTGCCTAATTTCCCTCAAAAAAAATGCACTCTTTTGACTAATATTCTTAATTACTAATTAAGAATATTAGTCAAAATAGAATTATCCGCTGCCACCAAAGAAAACCCTATTCTTCGTATTTTAACTTTGATTCTGCTAAATTAATTACTTGTTGACTACAAATTTTCTATCTTATCTTATGCAGTTCCAAAGATAGCGTACAACAAAACGTAAAGAAAATTCAGAACACAAGTAACTTAAAATAGTGTTGTCATATAAACCACTACCTCTTTTATGGAGAAATTAGTAAACACTATCCGAAAAATAGCCACAAAAGGGGACATTCCAGTTGCTCTCCCACTCCACACTGCTAAAAAACACAGCTTTTCTAATATGAATTTGATATCCATAAGATCGAAATATATCGATTTTTTATTATTATAACATCGATATAAACGTTATAGAAAACTTTGAGTCATATTTTCTCCTTATGGATATAAGATCGAAATATATCGATTTTTTATTATTATAACATCGATATAAACGTTATAGAAAATTTTGAGTCATATTTTCTCCTTATGGATATAAGGTAGAGATATATCGATCATATCTCTATTATAGAAACAATAATAATTATAGGAGTCTTGTATTTACATCTTTTCGTTTTGTATTTATTTTGAATTTATATACCTTTGACAAATTATGTTCTAGATATATGGGGGAGATCTAGGGTGGATCATGCATTTGAGAATTCCACTAAATTGAGAATGGATATAGAAGAAAATTTTGACTATTAACTCGATTATCTAAGTCATTTTTTTGATGACTTTTTTTTGTTCGATTCGCTGCCATAACGAAATTGAGTATCCTATTAATCCAGGATTTCATTAGAATTCCCCAAAAGAGTCCGGATCCCATAACAGAATTAAGTATTGTGTTAAGTAGTTTATAAAAAAATGCTTTTATCCACATATTTGTATTTGCACCTCCTTTTTGTTTTAGTGGAATAGTTTTATATATTTCTAGTTAATATATTTTTAATATTAACTCGATTATCTAAGTCATTTTTTTGATGACTTTTTTTTGTTCGATTCTATGAACAGATTCATTTCATTATGGATGAATAAGTCTTGATGCTTTATTACATTGCCTTTTATGATGAGGCGAATTCAAAATTGTTCGAATTGTGTAATCGTCAATTACTGACAGTGGTAAACGACCCAAAGCAATTTGATTATAATTCAATTCGTGACGATCATAAGTAGAAAGTTCATATTCTTCAGTCATTGATAAACAATTTGTTGGACAATACTCAACGCAATTGCCGCAAAATATACAGATTCCGAAATCAATACTGTAATTAAACAACCGTTTCTTTTGAATATCGGTTTCCAATTTCCAATCTACAACGGGTAGATCTATAGGACATACACGAACACATACTTCACAAGCAATGCATTTATCAAATTCAAAGTGGATTCGACCCCGGAATCGCTCGGATGTGATCAATTTTTCATAAGGGTATTGAATAGTTACAGGGAAACGATTGACGTGGGATAAGGTAATCATGAAACTTTGACCAATGTACCTTGCAGTTCGTACTGTTTGTTGACCGTAATTCATGAACCCAGTTACCATAGGGAACATATTGTAAATATCTAAAAAATGGATTCTATTTCTTTCTTTCTCTTGTTTGATGTGATGTTTGAGACAAATCGTGAATATAAAATAGAATATAGTATTTCTTTACAGCGAAAGAAGTTGGGAAGAAGTTGTTAATAATAGATTACCTAGAGAAATAGGTAAAAGAAATTTCCATCCAAGATTTAATAGTTGGTCCATTCTCAGCCTTGGTAAAGTCCATCTTGTTGTGATAGAAATGAACAAGAACAAATAAGTTTTAGCTAATGTAATAAAGATACCCATTATTGTTCCAAAGACTCTTCTTGCTTTATTTATTTCAAAAAGCTCAGGAACGAATATGTACGGAATAGAAAGATTCCAACCGCCCAAGTAAAGAACTGTTACAAATAATGAAGAAACTAGGAGATTTAAATACGAAGCAATGTAAAATAAACCAAATTTGATACCCGAATATTCAGTTTGATAACCTGCTACTAATTCTTCTTCTGCTTCTGGTAAATCAAAAGGTAATCTCTCACACTCGGCTAAGGAAGAAATTAGAAAAATGATAAACCCTATAGGTTGACGCCACAAATTCCATCCCCAAAAACCATATTTTGATTGCGCTTCAACTATATCAACGGTACTTGAACTGTTAGATAATCATAGTCGGTGATAACATCACTGATACCATCTCTATTACAGAACCGTACATGAGATTTTCACCTCATACGGCTCCTCGCGGGTCCCAAATAAATTTAAGGATCTATTCGATATTTTTTTTATCTTGATTTGTTTGTAGTATACATAAAGTCAAAATCTATCGTAAGGTCCCGAATTCGACCAATGGAATTCTGTCTGCTCTCTTTTTAATAAAAAAAAAGAAAAGTGCTTCTGAATTGATCTCATTTTTTTTTTAGAATTTTTTTCTTTGTTTAGTAATAACTTAATCTTTGAATAAAATCTTTTTTGTAGTAATTAATAGATATGTCAACCTATCATTTTTGATTACAAAAATTAGACATTCCATTAGTTCATGAATCAGGACAAAAATTCTATCTCTCTAAAGTTGTATATAAAAAAGAAAGAATAAAAAGCTCTCCCTTTTTTCTATTCCATTCTTTCTAGTTGATTTTTTTCATTCCTATTCTCCTTTCTCAGAAAAGGGGAGACTTAAAAAAGGTAAAAGATTCTTTCGTTCCTGATAGTTATTTACTTAATCGGTGGATAGTAGCATACTCTGGATCGAAATCATGGGGAGTACTGCTTGATCATTTCTACTAATTTAAAGCCCCAATTCGAATTCTTTTTTTGTAGAAATATCCAGTTGGCTAACTTTCCAAATTTCCATTACTAATCCTTTTTGTATCTTCGTGTTCCTAACCATCCACTCTTTTTGATGAATCCTCTGTTATGGTAATACAGATATGGTAATACAAGTATGGTAATAGATAGTCAAAACTCCATAGCATAGAGTTGATCTTTTAAACCCGCTTCAAGTCATGATGATTAATCAATCTTGGGGTAAACAGTCTATATTGTTTATGTTTACTTTTCACTTAACTCTTGTACATAGGAAATGAGACTCAATCTTTTTACTGCGAATTTATAAGTCGTTTTCTTTCACTCATATAACTATTTGGTTTAGTTCATCAACCCGAATGATGAATAAAAAAATGAAAATAGAATATTGAATTCATTTCACTTCTGTCAAAAGGGAAATAAGAGAAAGTTTATCTTTCAGCGAATCACACGTAGAGATATTGATAAGACACATAAAGTTAATGGTATTTCATAACTAATTGATTGAGCAGCAGCTCGTAGACCACCTAAAAAGGAATATTTATTATTTGATCCATATCCTGACATAAGAAGTCCAACGGGAGCAATGCTTGAAACGGCAATCCATAAAAAAACACCGATACTGAGATCGGCTAGAATAAGACGATAACTAAAAGGAATTACTGAATAACTTAATAAAATGGATATAACTGCTATGGATGGCCCAATCCTGAATAAACGAGTATCTCCTCTAGATGGAAGAAGATTCTCTTTGAAAATCAATTTTGTCCCATCTGCTAGAGCTTGAAGAATTCCCAAAGGGCCAGCGTATTCAGGGCCAATACGTTGTTGTATCCCTGCGGATATTTCTCTTTCTAACCAAACAATTACTAGGACACCTATTGTGATTCCTAATACAGGAGTCAAAATAGGAACAAACATCCATATGATCCCATAGACTTCTTTTAAGGATTCCAATCTAGAAAAAGAATTGATAGCTTGTACTTTTGTTGTATTAATAATCATTTCAACGATCAACTTCTCCCATAATGATATCTATGCTACCAAGTATCGTCAGAATATCAGCCAATTTCATTCTTTTAACTAATTGAGGAAGAACTTGCAAATTGACAAAACCCGGCGGTCGAATTTTCCATCTCCAAGGAAAAACATTCTGATCTCCTATCAAAAAAATTCCCAATTCTCCTTTTGGAGCTTCAACTCTTACATAAAGTTCTTGCTTCGAAAATTCAAAAGTTGGAGAAGGTTTTTTACTAATGAATCGGTATTCAAAATCATTCCATTCGGCATTCCTTACTCTATCAAAGCGCCGGATTTCTAAATTCTCATAGGGTCCTCCCGGAATTCCTTCCAGAGCCTGTTGAATAATTTTTATAGATTCTGTCATTTCACCGATTCGTACTAAATAACGAGCTAATGAATCCCCCTCTTTTTGCCATTTGACTTCCCAGTCAAATTCGTCATAACACTCATAATGATCAACTTTACGAAGATCCCATTGTATTCCGGAAGCTCGTAGCATTGGTCCTGATAAACCCCAATTTATTGCTTCCTCTCCACCAATAACGCCTGCCCCTTCAACTCGTTCTAAAAAAATAGGATTCCGTGTAATAAGCTTTTGATATTCAGCAACCCCTCTTAAAAAATAATCGCAAAAATCCAAACATTTATCTATCCAGCCATGAGGTAGATCCGCAGCTATTCCTCCAATACGAAAATAATTATGCATCATTCGCATACCGGTGGCAGCTTCGAATAAATCATATATCAATTCTCTTTCACGAAAAATATAGAAGAAGGGAGTTTGTGTACCAATATCTGCCATAAAAGGTCCAAGCCATAATAAATGAGAAGCTATACGACTCAATTCCAAGATAATTACTCTGATATAGCTCGCCCGTTTAGGTACTTGAATATTTCCCAACTGCTCTGGTGCATTTATGGTTATGGCTTCTGTAAACATAGTAGCTAAATAATCCCAACGTGTTACATAAGGCAAATATTGTATAATTGTTCGGTTTTCTGCAATTTTTTCCATCCCTCTGTGTAAATAACCCAATATTGGTTCACAGTCAATAACATCTTCACCATCTAGAGTAACGATGAGTCGAAGAACGCCATGCATTGATGGGTGGTGAGGACCCATATTTACTATCATGAGATTTTTTCTTGTAACTGGTGCGGTCATAGGGTTTTTCCCGATTCATTCTTCCATGAATTACTGAAAGCGAAAAGAGGTTTATCAAAATTTAAGTGAATAATTCAAAATGACTTTTCAAATTAACGGCTTTGTTTTCTCTCGAATATTCAACTGACCTATTAATTCTTTGTACCGTACTTTATTTTTTTTTGACAAATAAGCTAGCAGACGTTGACGTTTTCCCACAATTTTTAGCAGACCTCTCTGAGATAAATAGTCCTTTTTGTGCAATTCCAGATGTAAGGAAAGTCTTCGTATCTTATTGGTAAAATGGAATACTTGAAATTCAACAGATCCCTGGTTTTCTTCCTTTTCTTTTTGTGAAATAACGGAAATAAATGAATTTTTTACCATAAACCCCCTTTTTTTACAAATATGTATTTATTTAGAATAATGTATTTAATCGATTATTGAACCCTATAGAATTAAGACAAAATGAAGAGAATAGAATGTTCGTATAATAAATAATATTGTATAAATTATACAATATTATTATAAGATTTTTTTTGAATTATTCGATTCGGATTATCTTCTAAACCTTACTATGAACGACAAAGTATAGCACTAACAGAAACCTTATTGCTTTACTCGCTACACACGACGACGGCTTGATGAATACGCTGTCATCGAAACCGAAATAAGGGGGTTTAAGCTGTACTACTGTCATTTTCATTTCTTTTTCAATAGCCTCTTCTATCTGCTGCTCAGTATATAGAGGAGCTCCCGTGTCAAATACTTTCATTCCTATCATTAGACGACGATATGAAGACAATCTAGCTCTAGGTATAGCTAGAACTCGATTGTCTCCTAGTAATGCCAGTACTTCACAACGCACATTAATTGGTTGACCGACAGTATCTCGACCTTGAACTAACAGAACGTTATAAACCTTAGGCATCTTGTCCGCCGGAAAGGCTACATCTAGTACCGGATCAATGATTTGAACGAGATGACCCTGGTTTTTTTCAAGCACAGAATCCCCAGGACCAGAAGGAATAGGCTTTTTGCGAATTTTATCCATAACATGTTGAATCGTATACATAATACGATGGTTTAGATCGATCTTAACCGGATGATTATGTCATGATTTTAACGTCAAAGTAATTGCCACACGATTCCAAATTAAGATGCCAGTTATTTTTATTTGGTATACACAAATTTTGGAATCTTTTAGAATAATAATAGAATATTTTCTAATAATACTATACTAATAGAGAGTATGGTAGAAAAAACGATTCATATATTTCTTTCTACCATACTATCAGATCGGATTGAATACTGCCGATTCTAGTGGAATCCTAATTTTATGTGATAAAATTAATCAATCCAATTGAAAATTGGATTCGGATAGGGATACAAAAGAATAGTCCATTTTTTCATTTTCAAAAGCTAAAAATTGGAATCGAAAATGAAGAAGATTTTCTTGATTCATTTTTAGATCTAATTGATACGTCATTGGATTAGTCTCCTATATTAGAATCAGATGTAAGACAAGTCATATGTACATCTGTTTGCTTTCAGATACCAGATATGGTACAGGATATATAGGAAAAATGTATCATCAACTAATTTTCAATCGTGGTTACATGTATATCCTAACCATACTGAACCGACTGCCATTATTAGTATCAAACCAATAGCGATTCATATAAGCTAAATTTTCGAATCGATAATTAGGCCAAAGAAAAAATTTGCATTTTAGGACTTGATCTCTATATTGACCACTCTCCCTTGCTCTCATTGCTAAATATTAGATTTCTATCCACACTATACCCAGCCCAGTTTTTAAATAGAAACAATTTCGAATTCTCAATTCTCTACGACGTCTAGACGATAATAAATTTTCAGGAATAAGCAAATCATAATGATTGATGTAGAGATTCCCAGTTTGTCTTCGATAACGGCATTTAATTATCTTCTTCAAATAATACAAATCATTCGAGTCATCGGAATAATATGGTTTCTCTTGGTATCTTTCATTAGTTTGCCGCTTACTCCTATGAAGTAATTAACTAGCTATGATTTGATACATAATAAACTGGCTATTATTTGTTACAGACAGACGAAGGGGTTCGACACACATCAGCCCCCGCTTACTCCAGATTTTAATAACCTCGCTCTGCAGTCGCGTTAGTCCCTTCACATTGATTTTTTTCCTTTCAATAGCGTATGAAAAAAAGTCCAGTGGATCTTTCAGCTTAAACAGCGTATTATATGCGAACATAGTTCTTAGCCCTACGTATTCCTCGAGAACAGTTGGGTGCCTTTGAAAAAAGAACAACTCTTGCAGGATCTCTTTCCTTTTCAAGTTCTCTCGGCCTATCTTGTACCTGTACTTATCAGCAAATTTTGGGGGGGTTGGTACATCATTTAAACTTTCTCTAAGAAATTTTCGAGTATATTTATCGTATTCGGTTTCCTTTATAGAATTTCTTGACCTACGCATGAAGGAAAAAAACGTAGCGTCCCCCGCTAGTGGTTTTTCCTTTTTCGTTTTTTCTTCCTCTTTCTTTCTCTTTTTAAGATTTTTATATTTCGTTTTTCTATAAGATCCCCTTTTGTTTCTATAAAAAGGAAAAGTCAACAAAAGCAATTTGCTTGGTATAAACCACGACTTAGGTTTATATGCATTAAAAAATAGTACCAATTGTGGGAAGAACCAAGGTTCCAGATTCGATATAGGAGTATCTTCATTCATTTCCATCCAATCCCACCAAAAGTTGTGTTTTGCTTTGTGTGAATTTAAAACCATCGGTTTCGATTTAGATTCCGAAAACGCAATATAATTGAGGTTTTGATCTTGACAAATCTTAGGATAAAAAAAACTTTTTCTATCAATTAATTGATAATTATTAGTTCCGGTCTTAGCATTTTTATTATTGTTGAAATTGTTGAAATCGTCCTTGATCCAGGCCTCAAGATCGGTTTTTTTTGAACAGATAAATCCAAAATGCCCAAATCGCGATATTTGCTATCCGCGCTTGGTTTTATATAGTCCGTCTCTCTGTGAAACTCGAATATTCGATACTCTTCTATATCGATAGGCATATCTCCGTTGATCCAGGCCTGAATATAGAGTTCCTTTTAAAAAGATAAATTGATAATCTCCCAATCGAAATATCTTCTGTCCGTACTTCTTTTATACGGAGTTTCTTTCATATCCATAATCTTAGTTTTTCCTAGAGTATAATCAGGGACAACCTCTTCTAGTAAATCATAGATAGGTACCAAAAATACTCCGTCTAGTATATCAAAAAAAACGTAATGAAAATAAAGTTTTCGATTCTTATCTTATTTGTTTCGAATGGTGATCCATAAATAAAATATATGGGTCCCTCTTATTTTCATAATAAATAGATCGATAAGATAAAAGATTATATCTATAGTCGTTTTTTTGAAAATTATCTTCTTGATTTGATAATGAATATACTTCGTAATCATTTTGTTTTTAATAATGAATTAGTTGGTCTTTTTCATATGAATCTGCTTTGGTCAAATCTTGATTTTGAATTGTACGACATTGATTTCGCCATTTTTGTACTCTTAATCTAGACCCCTCACTCTTAGATAAATCGTATTGATAATGACCTCTTAACCAGTTTTTCCATTGATTTAGTCCAGAATTCCTAAGTTTCTTATGTCTTAATTTAGAATGAATTATTCCTTGTGTTCCAAAATAATCTTTTATTGAAGTCTTAAGAAAAAAAGATGTTCCGTGATATTGAAGATAGATACTAGATATTAATTTAGATAAATTAAGAACTTGGGTTTATGATAATTTGTAAAACACATATGCTTGTGACAAAGAGGATAAGTCACAAAAATTCTGCTTTGCATTTTTATTCAAAAGATTATAAAGTGATTTTTTGATAGTCGAAATAAAGTCTTTTTTTTTTGATTTCTTTTTTTCTTGGAAATGGAAATCAATTTATCCAAAATTTTGATTATTGATTCAAGAACAATTACCTTTTCCATTACCTTTTGTTCTATCCTTTTTATGACAATAAGAAAGAAAGGTAGAAGGACTTTTATGTATATTTTTTGAGTGAAAAATCTTATAAAAAGATATAATTTACGGATTAATATTAATTAAATATATCTTCCTTTTAATATTTGCCAAATCTTTTTTAGTGATTCGAATCTTTTAGGATTCGAACTTGTTTTATTATTTTTATTCTAAATAACATTTTTTTTATTCTAAATAACATTTATTTCTGCAGTCATTTTTTGTTTCGATTTTTGAATTATTTATTTGTGATTTCTGATTGTGCTTGTTCTATCATTCATATTTTTTTCTGTCGGAGATTCAAGAATTATCTCATGGAGGTTTATAGAATCGTTTTCTTTTTTAGTTTCGCTTGATTTATATCTTTCTATCAATTTATCTCTAAATAAAAAATCTCTCAATCTATCTCTATCTCTAAAGAATAAGAGTTTGTTTTTTTTCTTTTTAAAACTGGAATGACTTTCCTAATCTTTTTGATAGTCCTTTTTATTGTTTTTTTGAGATTTTTATAAAGAATTTTGTTCCTTCTTTGAAAACTTTGAAACCCTTTCGAATTCCCAAATATATTTTTCCTTTTTCCTTTTTCTAATTTTTTTATTGAGTTCCCTAAAAATGGGTTTCAAAAAGAGAACTTTTGGCCTGCGCATAGCACCAAAGGGACGTTCAGATTCCAGTCCAACAACTCTTAAAAAAAAGGATCTTTTTCTTTTAGTCTTTTATTTGTGACTTTTTTCCCTTTCTTTCTACGAGTTGTCCATTTAATCCATTTCATCCATTTTGGTCTTTTCTTTGTGACTTTTTGTCTTTGCTTTTTTCGTTTTTTCAATAGCCCTTTTCATTGCTTTTCGAAATGGAACTCTATGTTTTAATTGTCCGGCTATATATTGTGCAAGAATAATAGGGTTTCCATAAGGTTTTGCAATTCTTGTAGTAGCAATGTTGAGTTTTCGATTTACACAATGAAATTCTTTTTGTAGATTCATCTGTAATGCTGCCATTGGACTTTCTTTTAAGAATTTTGGGAATGCCAGATAGATTCGGACCTGGATCAGATCGATTCTTTTTTGAATCTCTATACGCGCAATTCCCGAGAGGCCAGAGGCGATTCTCCTATTCTTTTGTACATTCTTTTGTATATTTTTTTGTACATAATTTTTAATAGAATCTCGTATTTTTTGATCTTCTTCTAGACCTTCCGAATAGTTTTTTGGTTGTGCAAACCAAAGGGAATGCTGATCTTGGGTTGTACCCAGTCTGAAACCAAGTGGATTTCTTTTTTGTCCCATACTCCCCCACTACTATCCATATCATGATATATCATATTTGTATCCTTATTTTTCCATCTAGGTTTTTTTAACCATGGAAAGTCTCTATATATTTATCTAAAGATATATCTTTCACTACAATACTTATATGACAAGTAGGTCTTTTTATCGGATAACTACGTCCTCTAGCTCGAGGTTTCCATTTCTTCACAGTAGTACCCTCGTTGACTTCGGCTTTACTAATTTTGATGATTTTTAAACTTTCCCTATAAAGAGATAGACTCGAAACGACATCCGTTATGTCAATGACACCAAAGGGATATTAAATGAATGGAATTGGGATAAGGATGGAATATAATGAAATAGAGCCGCTTTGAGGTTCCCTATGAAATGAGGCATGGAAGGGAGCCACTACGAAGAAGTTCCGGGAGTTACGAAGGAAGCTTCGAGCTCATATTGGTCATGGGTTGAGAACGGGAATTGAACTCTATGAGATCTAATCTGCCGTTGTTCCTCAGTAGCTCAGTGGTAGAGCGGTCGGCTGTTAACTGATTGGTCGTAGGTTCGAATCCTACTTGGGGAGATTTGATTCATTGTGAATTCTTTAATTCAGAATGAAAGAGCTCGCTTTGACCGTTAAGAGTCGGTAACCCCTTCCCTGTCTTTGTTTCTATTGCATTCTATCTCATCGTATCACATTCTGTTCTGCGAAATTTGAGAATCACCGTCAATACCTCGGTGTAGGTTCGGGATAATCCTTTGTTCCATAGCCCTGGGGCTATTTACAACTAGCCAATTAAGAATTCTCATATGTACTAGTACTAGTAGTGCATCAAAGATGCAGTCATCGATTCTCCCGAGAGGCCACAATTAACGCGAGCAAACATATTAATGATTAATGACGAGGAAGAAATTTGTGTTATGCTACTAATACTTGTACTTGCTTTGCTATTCTGCCCAAGCCTGGCTGAGGCAGAGTTACGGGGCGTAAAACAAAAAAACGCGGATGGGCCGTGGAAACTTTGTTTAAAGATTCTACCATTAACGAAAAATAAGAAATCAAAAGAAAAAGTAAGGCCATTCCATTTCGACAAAAGACCCACACCCAAGTTCCATAGCTTTTGGTCCGCTATCCCGATCATGATTTTCCTACTCCCACCCCCAGAGGGAAAGGTCCTTCCTTTTTGGAAAGGTTGGGCGAGGAGGGATTCGAACCCCCGACACCGTGGTTCGTAGCCACGTGCTCTAATCCTCTGAGCTACAGGCCCCACACCGTCTCCACTGGATCTGTTCCCGGGAGTAGACTCAAAAAAGGGAACCTTTCCTCCCCTGAGCCATTTCATTTCGGGTTAAGAAGATGTGAAAGCGCCTTTCTCTCTATAAGAACGGTGCGTTCCGAGGTGTGAAGTGGGAGAGAAGGGATGTCATGATTGGGGTTTTGAATAAGACGACCTTTTCATTTTTCATTTTTTTCTTTTTCATATTGAAAAAGTAATAAGAATGAGGGGTGTTAAGCTTTTTAACATGCTGGCATCGAGCTATTTTTCCGCAGGACCTCCCCTCCAGTATCGTCACCGCAGTAGAGTTTAACCACCAAATTCGGGGGATGGTGTGGTTCCTCTACGCCTAGGACACCAAAATATCGAACCATGAACGAAGAAAGGCATGAGAGAAAAGCATATTGGCTAGTGATTATGAGGCCCCAAATCTTGACTGGGGGGGACACCAAAGGCCTCTGCCCTTCCATACCTTGGATAGATAGAGAGGGAGGGCAGAGCTTTTGGTTTTTTCATGTTGTCAAGAACAATGGTTTTTTCGTGTTGTCAAAGAGTTGAACAATGAAAATAGATGGCGAGTGCCTGATCGAATTGATCGGGTCATGTAGGAACAAGGTTCAAGTCTCCCGGTCTGTTAGGATGCCTCAGCTGCGTACATTACTGCCACCTTCCACTTTTTTTTTGTTGAAGGCCACCTTCCACTTTTTTTTGTTGAAGGCCACCTTCCACTTTTTTTTTGTTGAAGGCCACCTTCCACTTTTTTTTGTTGAAGGCTATCTTCCACTTGACACCTATCGTAATGATAAACGGCTCGTCTCGCCGTGACCTCCAATCTTGAATTCTCAATACTTCTGTCGCTCCATCCCCGCAGGGGCAGAGAACCCGTCGCTGTCTCGGCTGTGCTACCGGAGGCTCTGGGGAAGTCGGAATCGGAGAGCACTCATCTTGGGGTGGGCTTACTACTTAGATGCTTTCAGCAGTTATCCGCTCCGCACTTGGCTACCCAGCGTTTACCGTGGGCACGATAACTGGTACACCAGAGGTGCGTCCTTCCCGGTCCTCTCGTACTAGGGAAAGGTCCTCTCAATGCTCGAACGCCCACACCGGATAGGGACCGAACTGTCTCACGACGTTCTGAACCCAGCTCACGTACCGCTTTAATGGGCGAACAGCCCAACCCTTGGAACATACTACAGCCCCAGGTGGCGAAGAGCCGACATCGAGGTGCCAAACCTTCCCGTCGATGTGAGCTCTTGGGGAAGATCAGCCTGTTATCCCTAGAGTAACTTTTATCCGTTGAGCGACGGCCCTTCCACTCGGCACCGTCGGATCACTAAGGCCGACTTTCGTCCCTGCTCGACGGGTGGGTCTTGCAGTCAAGCTCCCTTCTGCCTTTACACTCGCGGCCCGATCTCCGTCCGAACCGAGGAAACCTTTGCACACCTCCGTTACCTTTTGGGAGGTCTACGCCCCATAGAAACTGTCTACCTGAGACTGTCCCTTGGCCCGTAGGTCCTGGCACAAGGTTAGAATTCTAGCTCTTCCAGAGTGGTATCTCACTGATGGCTCGGGCCCCCCCGGAAGGGGGCCTTCTTCGCCCTCCACCTAAGCTGCGCAGGAAAGGCCCAAAGCCAATCCCAGGGAACAGTAAAGCTTCATAGGGTCTTTTTGTCCAGGTGCAGGTAGTCCGCATCTTCACAGACATGTCTATTTCACCGAGCCTCTCTCCGAGACAGTGCCCAGATCGTTACGCCTTTCGTGCAGGTCGGAACTTACCCGACAATAAATTTCGCTACCTTAGGACCGTTATAGTTACGGCCGCCGTTCACCGGGGCTTCGGTCGCCGGCTCCCCTGTCATCAGGTCACCAACTTCCTTGACCTTCCGGCACTGGGCAGGCATCAGCCCCCGTACATGGTCTTACGACTTTGCGGAGACCTGTGTTTTTGGTAAACAGTCGCCCGGGCCTGGTCACTGCGACCCCCTAACAAAGTGCTAGGAGGCACCCCTTCTCCCGAAGTTACGGGGCTATTTTGCCGAGTTCCTTAGAGAGAGTTGTCTCGCGCCCCTAGGTATTCTCTACCTACCCACCTGTGTCGGTTTCGGGTACAGGTACCCTTTTGTTGAAGGTCGTTCGAGCTTTTCCTGGGAGTATGGCATGGGTTACTTCAGCGCTGTAGCGCCTGGTACTCGAACATTGGCTCGAGGCATTTTCTCTACCCCTTCTTACAGGGTCACCTTACGTCCTTGAACCGATAACCATCTTTCGGCTAACCTAGCCTCCTCCGTCCCTCGGGACCAACAAGGGGTAGTACAGGAATATTCACCTGTTGTCCATCGACTACGCCTTTCGGCCTGATCTTAGGCCCTGACTCACCCTCCGTGGACGAACCTTGCGGAGGAACCCTTAGGTTTTCGGGGCATTGGATTCTCACCAATGTTTACGTTACTCAAGCCGACATTCTCGCTTCCGCTTCGTCCACCACTGCTCGCGCGGGTGCTTCCATCTAAGGCGGAACGCTCCCCTACCGATGTATTTTTACATCCCACAGCTTCGGCAGATCGCTTAGCCCCGTTCATCTTCGGCGCAAGAGCGCTCGATCAGTGAGCTATTACGCACTCTTTCAAGGGTGGCTGCTTCTAGGCACACCTCCTGGCTGTCTCTGCACCCCTACCTCCTTTATCACTGAGCGGTCATTTAGGGGCCTTAGCTGGTGATCCGGGCTGTTTCCCTCTCGACGATGAAGCTTATCCCCCATCGTCTCACTGGCCGACCTTGACCCCCTGGTATTTTGGGTATTTTGAGGTCATATCTAGTATTCATAGTTTGCCTCGATTTGGTACCGCTCTCGCGGCCCGCACCGAAACAGTGCTTTACCCCTAGATGTCCAGTCAACTGCTGCGCCTCAACGCATTTCGGGGAGAACCAGCTAGCTCTGGGTTCGAGTGGCATTTCACCCCTAACCACAACTCATCCGCTGAGATGATCAGTCGGTTCGGACCTCCGCTTAGTTTCATCCAAGCTTCATCCTGGTCATGGATAGATCACCCAGGTTCGGGTCCATAAGCAGTGACAATTGCCCTATGAAGACTCGCTTTCGCTACGGCTCCGGTGGGTTCCCTTAACCAAGCCACTGCCTATGAGTCGCCGGCTCATTCTTCAACAGGCACGCGGTCAGAGCCCCGGGCTCCTCCCACTGCTTGGGAGCTTACGGTTTCATGTTCTATTTCACTCCCCGATGGGGGTTCTTTTCACCCTTCCCTCACGGTACTACTTCGCTATCGGTCACCCAGGAGTATTTAGCCTTGCAAGGTGGTCCTTGCTGATTCACACGGGATTCCACGTGTCCCATGCTACTCGGGACAGAGCGTAAGCTAGTGATGCTTTCGGCTACTGGACTTTAGCCATCTAGGGTGCAGCATTCCACCGCTTCGCCTAGCAGCACCGACGCTTGTATTGCTCTCCCACAACCCCGTTTTCGCGGTTTAGGCTGCTCCCATTTCGCTCGCCGCTACTACGGGAATCGCTTTTGCTTTCTTTTCCTCTGGCTACTAAGATGTTTCAGTTCGCCAGGTTGTCTCTTGTCTGCCCATGGATTCAGCAGCAGTTCGAAAGGTTGACCTATTCGGGAATCTCCGGATCTATGCTTATTTTCAACTCCCCGAAGCATTTCGTCGCTTACTACGCCCTTCCTCGTCTCTGGGTGCCTAGGTATCCACCGTAAGCCTTTCCTCGTTTGAACCTCGCCCTTCACTTTAAGGCTATGCCATCCTAAGGTGCTGCTAAATGGAAGGATCTTATCAACGTCCATGAATGATAAATCATAGATCGAACCGCCGAATCGGAAAAATTCGGTGCTATCATATAGCTTTGTATCGGCTAAGTTCACGAGTTGGAGATAAGCGGACTCGAACCGCTGACATCCGCCGCAGGGTAAACCACCGCCTCTCAGGTCCCCCGACTGATTCTACCATAGAGGCCAACGATAGACAATAACTCCCCCCCGAACACAGCTTACAACTTTCATCGTACTGTGCTCTCCAAAGAGCAACTCTTCTCAAAATCTCACTCAAGGGGTGCTGAGTTGGAATCCCATTCTAACTAAGGATTCTTATGGTTCCGGAGGATCCAGCTACAGGAGAACCAGGAACGGAGAGCTTTCCCCCCCTTTCCGCCCGACTCTTTGGTCTTAAGAACGCTGGTTTTAAGAATGAGTGATTGCCCTTCTCCGACCCTTACTGCCCAACCTGAGAGCGGACAGCTAATGCGTTCCACTTATTGAGCAGGGTTCTATGGTCGGTCCGTGACCCCTGGATGCCGAAGGCGTCCTTGGGGTGATCTCGTAGTTCCTACGGGGTGGAGATGATGGGGTTGGTCCATGGATTTTCCTTCCTTTTGCCGCATTTCGCTCAAAGGGTTGAAGGGAGATAGTGCATCAAGCTGTTCGCAAGGGCCAACTTGATCCTCTTCCCCAGGGATCCCAGATGAAGGAACCCTAGGAGAGCCGCTGACTCCAACTACCGTCCATGTACGATCCATACTAGATCTGACCAACTGCCCATCCTACCTCCTCTACGTTCTTGACAGCCCATCTTTGTCTCAGTAGAGTCTGTCAGTGGCATGTTTCGGTCCTCTTCCCCATTACTTAGAAAAAGTGAGCCACCGGTTCAGGTACAAGATACTATCATTACCGCCTGGACAATTAGACATCCAACCCGTAATCGCAACGACCCAATTGCAAGAGCGGAGCTCTACCAACTGAGCTATATCCCCCCGAGCCAAGTAGAGCATGCATGAAGAAGTCCGATGCTTCTTCTATTCTTTTCCCTGGCGCAGCTGGGCCATCCTGGACTTGAACCAGAGACCTCGCCCGTGAAGTAAATCATCGCACCTACGGTCCAACCAATTGGCAGAGAATCAATAGATTCCTTTTCGGGAGCGATTCATCCTTCCCGAACGCAGCATACAACTCTCCGTTGTACTGCGCTCTCCAAGTGTGCTTGTTCCCCCCTTCTTCCTTACCATGGCAAGTCTTTGTGAAAGAACTCCGATGAGAAGAAAAAAGAAGGCGTGAAGAGACCCTCCTGGCCCAACCCTAGACACTCTAAGATCCTTTTTCAAACCTGCTTCCATTTCGAGTCAAGAGATAGATAAATAGACACATCCCATTGCACTAATCGGGGGCGTTCGTAGTGACTGAGGGGGTCGAAGACCAAGAAGTGAGTTATTTATACCAAGCATTCTTCTTACGGCTAGATCCAATCTCCTGGTCCCTGCGGAAAGGAAAAAGAATTTCACGCTCTTCCTTTCGGGAAGGGAAGATTAGCGAAATCCTATTGATTGCAGCTTTCTCCAGACCTCCGGGAAAAGCATGAAAAAAAACGGCTCGAATGGTACGATCCCTCCGTCACCCCAGAATGAAAGGGTGATCTCGTAGTTCTTGGTCTGTGAAGATGCGTTGGCAGGTGCTCCATTTTTCCCATTGAGGCCGAACCTAAACCTGTGCTCGAGAGATAGCTGTCCATACACTGATAAGGGATGTATGGATTCTCGAGAAGAGAGGAGCCGCGGTGGTCCCCCCCGGACCGCCCGGATCCCACGAGTGAATTGAAAGTTGGATCTACATTGGATCTCACCTGAATCGCCCCATCTATCCTCCTGAGGAGGAGTTTGGTTTCAAACCCCGGTTCGAACAGGAGGAGTACGCCATGCTAATGTGCCTTGGATGATCCACATCTCAGGGTCAGGCGCTGATGAGCACATTGAACTATCCATGTGGCTGAGAGCCCTCACAGCCCAGGCACAACGACGCAATTATCAGGGGCGCGCTCTACCACTGAGCTAATAGCCCGTCGTGCGAGCCCCCCACTGGGGGCCCGCTATGCCAAAAGCGAGAGAAACCCCATCCCTCTCTTTCCTTTTTTCGCCCCCATGCCCCCCCGTGTGGCGACATGGGGACGTAAAAAGGGGGATCCTATCAACTTGTTCCGACCTAGGATAATAAGCTCATGAGCTTGGTCTTACTTCACCGTCGAGAAACGAAAGAAGACTTCCATCTCCAAGTTTCACTCAGACGTAGCTCCTTTGGGTGTGAAGCAGTGTCAAACCAAAATACCCAACAAGCATTAGCTCTCCCTGAAAAGGAGGTGATCCAGCCGCACCTTCCAGTACGGCTACCTTGTTACGACTTCACTGCGATCACTAACCCTGCCTTAGGCATACCCCTCCGACGGTTAAGGTAACGAACGACTTCGGCATCCCCCTACGACCGACGGTTAAGGTAACGACTTCGGGCATGGCCAGCTCCCATAGTGTGACGGGCGGTGTGTACAAGGCCCGGGAACGAATTCACCGCCGTATGGCTGACCGGCGATTACTAGCGATTCCGGCTTCATGCAGGCGAGTTGCAGCCTGCAATCCGAACTGAGGACGGGTTTTTGGAGTTAGCTAACCCTCGCGGGATCGCGACCCTTTGTCCCGGCCATTGTAGCACGTGTGTCGCCCAGGGCATAAGGGGCATGATGACTTGACGTCATCCTCACCTTCCTCCGGCTTATCACCGGCAGTCTGTTCAGGGTTCCAAACTCAATGATGGCAACTAAACACGAGGGTTGCGCTCGTTGCGGGACTTAACCCAACACCTTACGGCACGAGCTGACGACAGCCATGCACCACCTGTGTCCGCGTTCCCGAAGGCGCCCCTCTCTTTCAAGAGGGTTCGCGGCATGTCAAGCCCTGGTAAGGTTCTTCGCTTTGCATCGAATTAAACCACATGCTCCACCGCTTGTGCGGGCCCCCGTCAATTCCTTTGAGTTTCATTCTTGCGAACGTACTCCCCAGGCGGGATACTTAACGCGTTAGCTACAGCACTGCACGGGTGGATACGCACAGCACCTAGTATCCATCGTTTACGGCTAGGACTACTGGGGTCTCTAATCCCGCTCGCTCCCCTAGCTTTCGTCTCTCAGTGTCAGTGTCGGCCCAGCAGAGTGCTTTCGCCGTTGGTGTTCTTTCCGATCTCTACGCATTTCACCGCTCCACCGGAAATTCCCTCTGCCCCTACCGTACTCCAGCTTGGTAGTTTCCACCGCCTGTCCAGGGTTGAGCCCTGGGATTTGACGGCGGACTTAAAAAGCCACCTACAGACGCTTTACGCCCAATCATTCCGGATAACGCTTGCATCCTCTGTCTTACCGCGGCTGCTGGCACAGAGTTAGCCGATGCTTATTCCCCAGATAACGTCATTGCTTCTTCTCCGGGAAAAGAAGTTTACGACCCGTGGGCCTTCTACCTCCACGCGGCATTACTCCGTCAGGCTTTCGCCCATTGCGGAAGATTCCCCACTGCTGCCTCCCGTAGGAGTCTGGGCCGTGTCTCAGTCCCAGTGTGGCTGATCATCCTCTCGGACCAGCTACTGATCATAGCCTTGGTAAGCTATTGCCTCACCAACTAGCTAATCAGACGCGAGCCCCTCCTCGGGCGGATTCCTCCTTTTTGCTCCTCAGCCTACGGGGTATTAGCAGCCGTTTCCAGCTGTTGTTCCCCTCCCAAGGGCAGGTTCTTACGCGTTACTCACCCGTTCGCCACTGGAAACACCACTTCCCGTCCGACTTGCATGTGTCAAGCATGCCGCCAGCGTTCATCCTGAGCCAGGATCGAACTCTCCGTGAGATTCATAGTTGCATTACTTATAGCTTCCTTGTTCGTAGACAAAGCGGATTCGGAATTCTCTTTCATTCCAAGGCATAACCTGTATCCATGCGCTTCATATTTGCCCGGAGTTCGCTCCCAGAAATATACCCATCCCTGCCCCCTCACGTCAATCCCACGAGCCTCTTATTCATTCTCATTCAATCTTAGAAGTCGACCTCTTTTTGTTCCAAGTCAATTTGTTCTTGTTCTTTGTGTAAGTAAGTCAGTTCTTTCCATTACATTTTCGAAAAGTATAGAATCATGTAAATAAAATGTAGGAAAAAACTAGTCAAAAGAACTAGTCGTATTTTATAGAATACGTCTTTCAGTTCGAAATTACCGCGGCGCCATACCAAATACAAATTAAAAACCAAAATAAAAGAAATTACGATTAGTCCGCGACTCCATAGGACTATAGTCCACAGGACTTTCAATATTTCCTTTTGGTTGATTTTGATCCAGCTAGCTATCGCCTGCAGCATTTTGCCCAATTTTCTCATTTTTTTGTATCTCCACGGGGATAAAATTTTTTAGTTCTATCCCCTACCCAGGGATAGAACTAAAAAAATAGATTCTTATTATCATATATAATTCAAAAGATCATTAACGATACGATGATACTGTATAAGGAAAATCTCGAATTTGGATCCAAAATGAAGGTTGTGACCTTATCCATGTGCTTATGCTCTTAAGCATTCTTTTTCTGATCTTATGTTTTCCTGGGTCTTTCACTGACTTATTCTTTCCATTACATTTTCGAAAAGAGAAAATAGATTCCATAGTAAATAAAATGTAGGACCAAACTTGTGAAAAAAAGTGGTCCTAATCTATAGAATATGTCTTCCATTTCGAACTTATCGCAGTACAATACCAAATTTATAGATATAAGAAAAGTTGTCAGGATTAGTGCGCGACTCCAGAGCGCTATATCCCAAAGGAATCCCAATATTTCCTTTTGGTTGATTTTGATCCAGCTAGCTATCACCTGCAGCATTTTGCCCAATTTTCTCATTTTTTTGTATCTCCACGGGGATAAAATTTTTTAGTTCTATCCCCTACCCAGGGATAGAACTAAAAAAATACTCGAATTTGGATCCAAAATGAAGGTTGTGACCTTATCCATGTGCTTATGCTCTTAAGCATTCTTTTTCTGATCTTATGTTTTCCTGGGTCTCCGAGACCCTTTCAATGAATATTCTGACTTATAGCTTCCTTGTTCGTCGTCTAAGTATAAGATAGAGATATATTTCTTTATTTCGAATTTCTTTATTTATATACGATATTTTCATTTATTTATATACGATAGATCCCGAGAATATTGTAATGAATATTCTGACTTACTTGACCTGACTTATAGCTTTTTTGTTCGTATATAAAGCGGATTCGAAATTCTCTTTCATTCCACCTGTACCCAGGCGCTTCATATTCGCCCGGAGACTGTCTGTCTTTAACAATGAAGAAAATAGTGTACGGTTCCATAGATCTCGAGGAAATCGAAATATGCCAAATATTGGAAATCTTCTGATTGTAGAAGTCTCTTCCACTTGGAACTGTGAGTATCTTTTATAATGATTAGAAGATCCTCGATAGTATAGATCTTTTCTTCCATGAAAAAACTAGTTATTCGGGTAGATAACCTCAATTCTGAAATAAAGAAAAAAGCCGGGTCTTTTCTTTTTCTAGAGATATAGACTATCAACCTATACCACCACGGTTTCAGGTTCAGTTTATCAAAGTGACAATAGAATAAGGCCGTTAAAGCCCATGAATTATTAATAAATTCGTCTATTTTTCTGAAAATTTCTTCTTTATCTTTCTTGTCCAAATCTTCTATTTCTAGGAGGTAATCGCGAGCGTAGATTACCACTATTATTAATAGATTCAGAGAAATTAGTTCTTCTTTATGAATAAGTACATCAGCTACTTTTTTAGATAAGCCTAATTTGCGAAGAGGGATATATCGTGGATCCTCTTTCCCGAACACAATAAGACGGCAAATTGTTTTCTTTAGTGAAACCCACAATATACGGAAAAAACAGAAAAAAGCCAGAAAAAGAAAAATCTGTGAGATTGGGCGTATTTGTAAAATACGCCCTTGTATAACCAAAATTCTCATAGTGGTCCCTCCACCTAATTTGCGAAGAGGAATATATCAAAGAATATATTCTAACTTGAATATATAGTGATTGTCAAGTATATGATCGATGATATATCTTATTAGAATCAATTCTATTTCTTTTTTTATAACAATAATAATCTAAACTTTTTAGATAGAAATTGTCAACTATATGATTGATGATATATCTTATTAGAATCAATTCTATTTCTTTTTTTATAACAATAATAATCTAAACTTTTTAGATAGAAATTGTC-------------------------------------------------------------------------------------------AACTATATGATTGATGATATATCTTATTAGAATCAATTCTATTTCTTTTTTTATAAAAAAAAGAATCTAAACTTTTTAGATAGAAATTGTCAAGTATATGATCGATGATATATCTTATTAGAATCGATTCTTAAATAATATGGATTCGAATCTAATCGCCCTATAGAAATATTAATATACAGATTTCATTTCAATTGGAATTTGGTTATTCACCATGTACGAGGATCTCTACTAAGCATCCATGGCTGAATGGTTAAAGCGCCCAACTCATAATTGGAGAGTTCGTAGGTTCAATTCCTACTGGATGCATGCTAATGGGACCCTCTACTACGTCTATAGAAATATCTGATTCTCTATCTTATTGTATATATATAGATTAATATTGTAATGTAATGAATATTCTGACTTATAGCTTCCTTGTTCGTCTCCTAAGTATAAGATAGAGATATATTTCTTTATTTCGAATTTCTTTATTTATATACGATATTTTCATTTATTTATTTATATACGATAGATCCCGAGAATATTGTAATGAATATTCTGACTTACTTGACCTGACTTATAGCTTTTTTGTTCGTATATAAAGCGGATTCGAAATTCTCTTTCATTCCACCTGTACCCATGCGCTTCATATTCGCCCGGAGTTCGCTCCTAGAAATATATCCATCCCTGCCCCCTCACGTCAATCCCATGAGCCTCTTATCCATTCTCATTCAATCCCGGCGGGGGGGCAAGTCAAAATAGAAAAACTCACATTTGGGGTTAGGGATAATCAGGATCGAACTGATGCCTTCCACCACGTCAAGGTGACACTCTACCGCTGAGTTATATCCCTATCCCTTCTTTGCCTCCATCGAGAAATAGAACTGACGAATTCTAAGGTCAAGAAAATAAACGCCACTATTCTTGAACAACTTTGAACCGAGCCTTCTCTTTGCACTATTTTATTTATATTTAATATTTTTTTTTATATTAAATATAATGGGGCAAATCGGATTCAATTGTCAACTGCCCCTATCGGAAATAGGATTGACTGCGGATTCGAGCCATAGCACATTAATTGTTATGTTCTATAACATTTATTTGTTATTCTTTTCTATTCTATATTCATATGAATTCGGAATTGAATAGATAAGAATGAAAAGAATAGAGTTAATAGGGACGATTCTAATAGTTTAGAATAGGGACGATTCTAATAGTTTAGAATAGGGACGATTCTAATAGTTTATTAAATTCCTATGCATGTCAAATTTCTCTTATGTGAGCCCGCTTAACGGATCGGTTAGAGCATCGCATTTATAATGTGATGGTCGTCGGTTCGATTCCGATAGCCGGCTTTTCTCTATTTATATTCGATTTTTTACATGATTGATGATAATATCGTTTTTTGAAATCAAACGAATATTCAAAAAACGTTTCTCCTTTTCCAAAGATTACTGAATTTTTTATTATGTTATAGGAATTTCCAACTATGTCAAGAAAAGTTTTTTCTATATATATAGAATAGAAAGGGTTTGGGTTTCATAAAACCGCACGATTTTCCCGATCGAAATCAAGCAGGTTTTCCATGAAGAAGATTTTGTTCAGCATGTTCTATTCGATACAGGTAGGAGAAGAACCCGACACGGATCAACCCCCTCTTCTTGCGCCAAAGATCTTATCATTTCCGAAGGAACTGGAGTTCCGTCTCTTTTCCATTTCTATTCAAGAGTTCTTATGTGTTTTCACGCCCCTTTGAGACCCCGAAAAATGGACAAATTCCTTTTCTTAAGAACGCATACAAGATGCG
>Rbr_63
```
