## Supplementary material for "Chloroplast genome-based genetic resources for Japan’s threatened subalpine forests via genome skimming": Rhododendron brachycarpum mapped_to_MW374796 (part 2 of 3)

```
TTGGTCCACATTATGATATTCTGAATTAGAATATTCTGTTAAGAACTAGTAAGAACTAGAATGAAAATTGAGACGAAAACTCATAGGTAAGAAAATGAATTGTCCCTCTTTCTTTTTCTTTCAGAGTGGGCGAACGACGGGGTTCGAACCCGCGCGTGATGAATTCACAATCCACTGCCTTAACCACTTGGCTACATCCGCCCCCTTTCAATTTCAAACATTCATCATTATTTCTTTCTTATTTCGGAAATAGAAATTTTTAGTCGTAAGCTAATTTGATCTTTTATTTTCGATTCAGAAAAACAATTTCACAAAGCAAAAGTATATAAATTCAAAATGAATACAAAACAAAAAGAAAAAAAAAAAAAGAAACTCAATCATGAACCAAACTATAAAAATTTATTCTTGTGGCGAAAAAACGATCTGTAAATAAAAAAAGACCACTCTAGTCGTAATAAAAAAAAAAAAAAGAAACGGAAAGGAGCAATCACCTCTTGTTCTATCAAGAGGTGATTGCTCCCTTACTTTTACTTTCAAAAACTCCTATAGACTAGGAATAAAGTCTTATCCGGTTGTAGATGGAGCTTCAATAGCAGCTAAGTCTAGAGGGAAATTATGAGCATTACGTTCATGCATAACTTCCATACCAAGGTTAGCGCGGTTAATAATATCGGCCCAAGTATTAATTACACGGCCTTGACTATCAACTACAGATTGGTTGAAATTGAAACCGTTTAGATTAAAAGCCATAGTACTGATACCTAAAGCAGTGAACCAGATACCTACTACAGGCCAAGCAGCTAGGAAAAAATGTAAAGAACGAGAGTTGTTGAAACTAGCATATTGGAAGATTAATCGGCCAAAATAACCATGAGCAGCTACAATATTATAAGTTTCTTCCTCTTGACCAAATCTATAACCTTCATTAGCGGATTCATTTTCAGTGGTTTCCCTGATCAAACTAGAAGTTACCAAGGAACCATGCATAGCACTGAATAGAGAGCCGCCGAATACACCAGCTACACCTAACATGTGAAATGGGTGCATAAGGATATTGTGCTCAGCCTGGAATACGATCATGAAGTTGAAAGTACCAGAGATTCCTAGAGGCATCCCATCAGAAAAACTTCCTTGACCGATTGGATAGATCAAGAAAACAGCAGTAGCGGCTGCAACAGGAGCTGAATATGCAACAGCAATCCAAGGTCGCATACCCAAACGGAAACTAAGTTCCCACTCACGACCCATATAACAAGCTACACCAAGTAAGAAGTGTAGAACAATTAGCTCATAAGGACCGCCATTGTATAACCATTCATCAACCGATGCCGCTTCCCATATGGGGTAAAAGTGCAAGCCTATAGCTGCAGAAGTAGGAATAATGGCACCTGAGATAATATTGTTTCCATAAAGTAGAGATCCAGAAACAGGTTCACGAATACCATCAATATCGACTGGAGGAGCAGCAATGAAGGCAATAATAAATACAGAAGTTGCGGTTAATAAGGTAGGGATCATCAAAACACCAAACCATCCAATGTAAAGACGGTTTTCAGTGCTAGTTATCCAGTTACAGAAGCGACCCCATAGGCTTTCGCTTTCGCGTCTCTCTAAAATTGCAGTCATGGTAAAATCTTGGTTTATTTAATCATCGGGGACTCCCAAGCGCACGAATTTTCATAAACAGAAATAGAAAAATAGAAAGCTTGTTATTCAACAGTATAACATGACTTATATGCCTGTGTCAACCAATATCTATCTAGATGTTTCATAATTTTTAGTGAATTTTTAGTGAAAGAATAAAGTCGAAAAGAGAATACGGATTTACATACATATGATTTCAATATGACAATGGGTTGCCCGGGATTCGAACCCGGAACTAGTCGGATGGAGTAGATGATTTCCTTGTTAAACAAGCAAAAACCCCTCCCCAAACCGTGCTTGCATTTTTCATTGCACACGGCTTTCCCTATGTATCCATCTAAAACTCAGTTCTTTCTCTAGACAAGACTTTAAAAGGGTTGAATACTCAGTTGATTTAAGGCTTACTACATCCTACATGAACATTTCAGAATAGAAATAACTGCA-TTTTTTTGTGATTTCTTCATCATTTCGATTATTTAGAGATCATTTCCCTTTATAAGGTCTCAAAACAAATCATTCATAATTTGCCAGATCATTGATACAAATAATATCTAAATACCAAACCCGCCTTCGATATAACTCCCCTGAATTAGAAGAAGCTTTTGCGAAGGTCAAATAAAAAACTTGCTCTTCCTCCGTAAAAAATTCTTCCAATAATCCCACTCCTAATCTTTTCAAAAAAGCACGTACCGTACTTTTGTGTTTACGAGCCAAAGTTCTAGCACAAGAAAGTCGAAGTATATACTTTATTCGATACAAACTCATTTTTTTTAATGATCCGCTATAATAATGAGAAAGATTTCTATATATACGCCCGAATCGTTCAATAATATCAGAATCGGATAAAGCGGCCCAGACTGGCTTACTCATGGGATGTCCTAAGACGTTACAAAATTTCGCTTTAGACAATGATCCAATCATTGGAGTAATTGGCATTAGAGTATCGAACTTCTTACTAGCATTCTCTATTAGAAATGAATTTTCTATCATTTGACTCCGTACCATTAAAGGCTTTAATCGCACAGTTGAAAGATAGCCCAGAAAGTCGAGGGAATGGTTGGATAATTGATTTATATGGATCCTTCTTGGTTGAGACCACATGTAAAAATAACATTGCCAGAAATTGACAAGGTAATATTTCCATTTATTCATCAAAAGAGACGTCCCTTTTGAAGCCAAAATGGCTTTTCCTCGATACCTGACATAATGCAGGAAAGGCTCTTTAAACACCCATAGAATGGACTTAAAATCCTTAGTAAAGACTTCTAATTCTATTTTTCTATAGAAAGAGATTCGTTCTAGAAAGGTTTCAGAAGATATTGAGCGTAAATGAGAAGATTGGTTGCGGAGAAAAACAAAGATAGATTCGTATTCACATACATGAAAATTATATAGGAACAAGAAGAATCTTTGATTTCTTATTGAAAAAGAAAAACTAGATTTCTTTGGAGTAATAAGACTATTCCAAATAGGATACTCGTGTAGAAAAAATCGTAATAAATGCAAAGAAGAGGCATCTTTTACCCAGTAGCGAAGAGTTTGAACCACGATTTCAAGATGGATGGGGTGGGATATTAGTATATCTAATACATATACTAAATGTGAAAATTTGTCCTCTAAAAACGGAAATATTGAATGAATTGATCGTAAATTATAAGATTTCACTCTTTCTTTACCTTCTAGGAAAGATAGTAATCGTAGATAAAATGGAATTTCCACAACGACTGCAAATCCTTCGAATATCATTTGAGAATACAAATTTGTACTGTACCCCAAAATTTTTTTTTGGTTAGAATCATTACCAGAAAAAAGAAAATGATTCTGTTGATACATTTGAGTAATTAAATGAGTGATTAAACGTTTCACAATTAGTAAGCTAGATTTATTGTCATAACCCGTATTTTCCAAAAAAATAGATCTATTTAAACCACGATCATGAGCAAGTGCATAAATATACTCCTGAAAGATAAGCGGATATATGAAGTCATGTTGCTGAGATCTGTCTAGTTCTAAATTTCTTTTGAATTCCTCCATTTTCAATTTTAATTGAGGCAAGGGTAGAGGATTTTTGGGGTTATCAAATGATACATAGTGCGATACAGTCAAAACAAGGTATTGGTAGTAAGAAAAGAATAGCTACCTCGGTAAACTTATCAACAGATTCTCTAGCCTGTCACTTTCCATTTAATTGGTTTATGTTTGTTATAGGATAAGAAGACGATTAGAAATCCTTTATTTTTTCAACCCAATCGCTCTTTTGATTTTGGAAAAAAATTCTTTATCAATATGCTGCTTCTTCTACACATCCATCTCCATTCCATAATGGAGAGTCACAATAGTTAGGATTCATTAAAAAATCAATAATCCACGGATGGGAAAAGCCTTTCCCGCAACAGGCACTAATCTATTTTTAACCTATAATTAGAGCGGGGAATCATTCAAATTAAGAACTAAAGCTCGTTTCTTTTTCTTACCTAGAAAAATTGAAGCCATAAGGCTCTATCCATTTATTCATTCAACCCAACTTAAAATGGAATTTCTTTTGTTCCGGTTCAAAAATTCAAAAAGGTTTTTTTTGTATCGATCCGGCAAGAATGAAATATTCTTACAATGCTCCATTGATACGACATGCTGTTTTTTCCATTCATTCCTCTTCAGGATCAGTCGTGGTCTTACAAACTTTACCGATGGTATGGACGAATCCCTTGCTTCATCCAAATGTGTAAAAGATCCTAGCCGCACTTAAAAGCCGAATACTCTGCCGTTGAGTTAGCAACCCGAATCGAATAAAAAGGTTTGTAGATACAATCAAAAAAAAAGAAATATATTACTTTATATATATGATAAAATTAAAAGAGTAAACTAGCAAAACTATAAAAAATTTTCATTAATGAAAATGAAGAGATCGGATGAAAATACATGAAATTTGCAAATAAAAGAAAAATATAGAGAAATATAAAAATTCATAGACCATACCAAAAAAGATTTCTTGTCTCAAAATGAATCCAACGAACCGACTATTTACTTCAAGTAAACTAAAAAACCAAAACTATGGAACCGAGATATCTAGAACTAGATAGACTTAACTACGATGAATTATATTTTGTCGATAGACTGTTGTCAATATAATAGGAGTTTTCGAAAAGAATACAATGAAAAAAAAGTTAATTGAAATAATATTCTAGTTTTTTAATAAAAAAAAAGACTTGTCTTAGATTGGCATAGATATTGTAAAATTTTTAAACCTTTTTTTTATAAGATTTTTTTTTATTTGATTCGGATTATCGTCGTCTAAAGAACTGTATGGCATAGTGCAGAGTGCGCGGTCGTCGAAATCGAAATAAGGGGGTGTACCCTTTCCTTTAACTACGATCAGGGGCATTTTTTCATGAATAGCCTCTACTAGCCCCTCCTCATTAAAGAAAGCTATTTCCATATCAAATACTTTAATTCCCGCCCTTATACGACGATATGAAGAAGTATAAGCTCGAACTCGATTAGTGTCTTTTAGGAATCCTACTACTTCATAACGCACATTAATTGGTAAACCGCTACTATCTATACCTTCAACTACTAATAAAGCTTTGGCATCGTGCCCAGCGGAAAGGCTACATCTAGGACCAGACTAATGATTTGAACGATACGTCCCAGG-TTTTTTCAATTCCAGAATCACCAGGACTAGAAGGAAGCGGGTTTTTAAAAATTATATTCATATATTTAAGTATATCCATATATTAAGTATAAATTAAATGAAAATCAATCTAAAACTGAACTAGTCTATTTCTAATTTGAAACCGGTATGGAATCATGAAAAATCATTTGTTCAGTCGGTAGGAACAAGTTTTACCCAGAATTCCCTTTGATTATTATATAACTATTCCGGCGATTCTTGATTGTCTTTCGAATCAAGAAAATCGTGTATTTTTCTGACAATTTCGTCTCTATCTTTATCCTCCAAACCTTGAGGTCCTCGCGAGTGTAGATTACGATCATTATAAGATCGTGTATCGTATATATGCTGTCTTTTATAAGTAAAATTTTATAGAATATATTTTTCGAGACAAGCCTAGCTCTAGAATATACAATACACATGGATCTCTCCTTATGTATAGCACGATATACCACTCCGGTAGAAATTTGAATTTCTGAGAGTTAGAATAAAAAAAAATAACTCCGTTAAAGTGTCCGAATTATTAATAATTAATAAATGGGTGCACTTTTCTAACAATTTCGTCTCTATC--TTTTTTTTTTTTTTTCAAAGCTTCTATTTCTAGAGGGTCCTCGGGAGTGTAGATTACAATTATTACGAGATCGTGCAGAATATATATGTCTTGGTTAAGGAGTAACTTAATGACTCTTCGAGACAAGAATAATTCTTCAGCAAGAAGTAGAGCTTTCGGGTCATTTTTTTCGATTCTCATAGAACCTCCCTTTTTCTTTATATATATATATATATTTTTCGACGAGAAAAATAGAATAACCCGATTGAAGGGTAATGATCATACGTCTGTAATGCATTGTATGTTCCATAATGCGTCCTGTTCTTTTACCCTTTCCCGGAAGTGACTATTTTTATTATTATAATTATGAAATTCAAAATTTCGATAGATTCTAGACATTGAATCTGTATATTAATATTTCAATTTCTATATGGTCTAACTTTCTCGACCACAATATTTTTC--TTTTTTTTTTCAAAAAAAATCTAAAAATGATAAGTTGTCAAGTTCATTATTGTATAATTATTCTGTCGATTTTCAGTTGGTTATAGGCGAAAAAAAATCTATCTCTATTATAGGACAATAAAACATATTTTGCCAATATTGAAAATATAATCAAAATTAGAATGTCGTTGGCTACTCTAACCTTCCCGACCACAATATTTTTCTTTTTTCAAGGCATTTTACCTGTACCTTGAAAAAAGAAATTGTATTCTACTAGTTTTTTTATAATTCTAAATAGAAAAATTAGATAAATACCATAAAAAAAGAAATTTTGTACTCTATCTATCTATCTTTTATCCCTACGAAATACCAGACGAAAATAGAACGATCCTAGAAGAGATATAATGAAATTTTTCGAGGGGTTTTTACTCCTTTTATTTGACTGATGGAGTTAATAAACAATTCATTTAATAAACAATTTTTTCGAAAAAAAAGTGTTAAGTAAACAGAGTCTTCTTTGCTATTTATTCGAAGCGTCTAGTGATCTTCAACCAATTATGTGCTTCAATATAATTATCAGGAGTAAGCGCTATAGCCTGTTTCCAATACTGAGCGGCTTGATCGAACCAAGCCTCCGCAATTGCAGAATCTCCCTGTCGAATGGCCTGTTCCCCCCGGGCGGAATAGGCCGGTCAATCCCTTCCCTTAGAACCGTACTTGAGAGTTTCCTATCTCATACGGCTCAGCCATCAATTTTTTTGATATCGCATTTTAATCTACCATATCTAACTGAATGAGATTCCTCCTAGATCTAGCCCATTTTTAGGGCTAAACAAAAGAGGTTAATTATATGAGTTTCAAACTTGAATTTAGATGAATAATAGGTTTTCGTTTTATCTTTTCTCCCACCTTCATAAGAATAAAGAATAGGCATTTCCCCTTATCCTTAAAATTTTCTGAAAGGTAACTATCTCGGTTTCATATAGATATTTATATAGAGTCTTTGAAAAAGACTTCCCTTTCTATAATCTAAAAAAGAAAAGACTGACTATCGTTGGGATCTGATCCTACACTGCTGCTCACTACCTTCGTGGCTCGACCTTATTACATAAGTCGATTCGTAACTTTTATATCACATCATGACATAAGTAAGCAGTTGTTATTGTATTGGCCTAAAACCTCGCTAATTGATCTTTACAGTGCTTCCTCTATCAATTAGATCCTTTTTTATCCATAGAATAAAAGAGGCATCTCTATTTCTTCATATTTCGGCTTCTATGAAGTTTATTTCTTTGCTACAGCTCATAAAAATCGTTGTTATAGACGATACATATGTAGAAATCCTTTTTTGTTTCTAGTATTTACTAGCAGATTTTTTCTTTCTTTCCTTTTTTCTTCCTATAGTGGAGATAGTCGCACGTAATGACAGATCACGGCCATATTATTAAAAGCTTGGGGTAAAAATGGATTTCGTTCGAGTGCTCGAAAATAATATTCCAAAGCTTTTGTATGTTCTCCGTTACTTGTGTGGATAAGGCCTATGTTATAGAGTATAAAACTTCGATCATAGGGATCAATTTCTAGTCGCATAGCTTCATAATAATTCTGTAAAGCTTCTGCATAATTTCCTTCGGATTGAGCTGACATCCGTTACGGTCGTCATTTAAGTCAAAGAATCTCCGTTCCAGAACCGTACGTGAGATTTTCATCTCATACGGCTCCTCCTTTCTGTGTATAATGAAAAAAATACATGGAATCAAAAAAAATAGAATAATATTCTCATTATTAACTGAGCAGGGCTAGTGTTTTTACAAGAAATCTCTAACCAACCTTCCTACAAGAGCTCTTTTCTTAACATCAAACGTGTTGGTGCTAGATAGAAATGATAATTCCAACAATTTCTTTGTTCTCAACGCCTCTGAATTTCTAGGAATGAGTCACTTCAACAGCCTTCGATGGTTATATGAGTATCCAAAATACGAACGAGATGGACGTTTGTTGTCCCAACCATTCTTGTTAATCCCGAGCCCTATAAGTAAGGGAGTAATTTATAACAAAGTTTTCGCGTTGTTGATTCCTAGGTGTAGTGCTTCTTCCTCTATGCCACCTATTGGTACTAGTAGAGTCGGATTGAGTTGGAATACAAACCGCTAGGTGTAACCTTTCGCTTAATACCTGAATCCGCAGTTGAAGTATAGCATCTGAGGCTGCATTAATCGAGGATACACGACAGAAGGAATTGGTTTCTTTACAAACTTCACCTTCAACAAGCGTAGATTTAGTTCCAAAATTTTCTTTTTATCCCGAATCCTGTGTCTTTCTCGTAAGACTGAGAGCAATCAAAAAAAATCAAATCGCACCATCTCTATAATAGGTAAATGCCTCTTTTTCTCCTGAAGTTGTCGGAATTATTCGTAATAAGATATTGGCTACAATTGAAAAGGTCTTATCAATAAAATTTCCATTCATTCGAGATCTAGGCATAAGTAGCAATCCATTCTCTAATTCTTCTCATTACCTCTCGTGGTAAAATGATCCCACAAAGAAAAGAATTGTACCGTACTAAATAACATAAAAAGAGATTCATTTCAAAAAAAAAAGGGGGGCATCGTCTTCGCAAATACAAAGAAACCTTTTTTTTGAACAGTTTTTCCGAAGAAAAATTTGTATCTTTAGCCCCCAAGCCCCGAAAGAAAGATCTTTCTTTAATGAAAACTTTCTTTCTAGTTCGAATTGATTGGTTATACCTATCCAATAATAATATAATTGGAATGACTCGCTATTCACTCCGTTTTTGGGTCATAATCATTATGTAGGAGAGATGGCCGAGTGGTTCAAGGCGTAGCATTGGAACTGCTATGTAGGCTTTTGTTTACCGAGGGTTCGAATCCCTCTCTTTCCGTACCTTTAGCTAATGGACCAATGTTACTGACCGTAATGTATCAAATAGCAATAGATAACATTATTCCAACAGTTAGACTTTTTGATATAGATTCTCTATTTCGAATTGCTGTGGCACGGAAAATACTGGAACTGTAAAGGGTAGACAAGGAATGAAAATCTCTCTGCTGTTCTATGATACATAAATGAGAGAAAAATTCGAATCAAAACCTTATTTATCTTAACCTTAGGTCAATTTACTTCGCTGAAAGGTAGTAAAATTGTCGGACCCTTTAGTTAGGAATTAGGTTTAAGTCTGACGAGAGTAATATTCTACGACTCGCCTTTCGTTTATTTTCAAACCGACCCATTTACTATCTATTATTTGATTAACTAATCCTTTATATTGGCTTCGGTAAAGAGTTAAATGGTTTGGCAATTTGAACGTAAATTTCTTACGACGACGGAGTGAATCAAACGAATTCTGAATCAAAGCTCTGGATTTTCGTTCATCCCTTGCTGTAATAATATCTCGGGGTTTGCAACGATAACTTGGTATATCTATTATACGACCATTAACTAAAACATGTCTATGGTTAACTAATTGTCGGGCTCCGGGAATAGTCAAAGCCATACCCAATCGAAAAAGGGTGTTATCCAAACGCATTTCAAGTAATTGTAATAAAACTTGACCCGTTAGCCCCTTGGCCTTCCCGGCGATACGAACGTATTTAAGTAATTGTCGTTCTGTAAGACCATAATGAAAACGCAATTTTTGTTTTTCTTGTAGACGAATACAATATTTAGATTTTTTCTTTTTCACGAAACGCGATTGGGTTCTACGAGCATTTCTGGGTTTAGGTCTTTTATTAGTTAGTCCTGGTAAAGCTCTTAGACGGCGTATTTTTTTGAAACGAGGTCCTCGGTAACGCGACATAAAGACTCCTTATACTTTATTTATATTGATTTTTTTTTTGAAATTTCATTTTCAAGAATAAACCTAAACTCAAATTGAACTAAATGATAAATGAAGCCAAATCGACGGAAGTTTTGTACTATAAAGAATAATAAGATGAATTATAGAAATAATTCAAAATTTCTATTATATTTTTTTTATTATATCCCAAACCCTTTCTATTCTATATATATAGAAAAAACTTTTCTTGTTATAGTTGGAAATTCCTATAACATAATAAAAAAAATCAGTAATTTTTGGAAAAGGAGAAACGTTTTTTGAATATTCGTTTGATTTCAAAAAACGATATTATCATCAATCATGTAAAAAATCGAATATAAATAGAGAAAAGCCGGCTATCGGAATCGAACCGATGACCATCGCATTACAAATGCGATGCTCTAACCTCTGAGCTAAGCGGGCTCACATAAGAGAAATTTGACATGCATAGGAATTTAATAAACTATTAGAATCGTCCCTATTCTAAACTATTAGAATCGTCCCTATTAACTCTATTCTTTTCATTCTTATCTATTCAATTCCGAATTCATATGAATATAGAATAGAAAAGAATAACAAATAAATGTTATAGAACATAACAATTAATATAAATAACGATACGATCTATTATCTAATTATTTAGATTTATTAGATAGAAAATGTTAATAGACATTTTTTCGTTTTTAAATTCATTTAAAATTCTTTTTTTATTTCAATATTTTTTTGCATATCAGAGATGTCTAATTATTAAATTTTATTATCTTAATAAAAAGATAATAATTTTTATTTAGTATTATATATAATTCAATCGATTTCTCTAGTCTATATACATTTACATATTGATTTTTTTCTATAATCAATTTAGTTTTGATTAGATTTTTATATTCCATCATAAATGTGATCTAAAATCAGTTGAATCTATTTAATCTAATTAACAACTCATTCGAATTCGAATAATTCGAATGAATGAGCGACTCCTCCGCTTGCATTCATAAAGGTGTAAGTTAAGACGAAAAAAAAAAAAAGATGTAACCATTAAAGTATTTTAAACTACATCAGAAATATGTGGTATATATATATTGAATTGCTTATACATAAATGCTAGAATCATTTTTAATTGAACTAAACGTGGGTCTCCTATAGAAGGAAGATCAAAGAAGATAGCAAAGAAATCAAAGAAGAAAAACAACTTTTAGAGAGAGGAATCGGTATCTAATGAATTCAACGATTCCAGTATAAATTATAAATAAACGAAAGAAAAAGGGAACGACATCCAAATGAGATCCTAATCTCAAAGGGGATATGGCGAAATTGGTAGACGCTACGGACTTAATTGGATTGAGCCTTGGTATGGAAACCTACTAAGTGATAACTTTCAAATTCAGAGAAACCCCGG-AAAAAAAAATGGGCAATCCTGAGCCAAATCCTTCTTTCGCAAACAAACAAAGATTCCGAAAGCTAAAAAAAAGGATAGGTGCAGAGACTCAACGGAAGCTGTTCTAACAAATGGAGTTGACTGCGTTGGTAGAGGAATAGAAATCCTTCTATCGAAACTTACGAAAAAATGAAAGATAATTCTATATACATACGTATAGGCACTGAAATACTATATCAAATGATTAATAACGACCAAAATCTGTATCCTTATTTTTTTTATAATAAAAATGGACCAATTATCGTGAATTTATTTCACATTGAATAAAAAATTTCATATTTTTTGATCAAATCATTTACTCCATCGTCTACTAGATCTTTTGAAGATCTGATGAATCGGATGAGAATAAAGATAGAGTCCCATTCTACATGTCAATACCGACAACAATGAAATTTATTGTAAGAGGAAAATCCGTCGACTTTAGAAATCGTGAGGGTTCAAGTCCCTCTATCCCCAAAAGCCCGTTTGACTCCTTAACTATTTATCCTATATCCTTTTTTAGTTAGCCGTTCCAAATTCGTTATCTTTTTCATTCACTCGACTCTTTCACAAAACAAAGGAATCGTAGCGGAAATACTTTTCTCTGATCACAAGTCTTGTGATATGTGATACACGTACAAATAACATAAACATCTTTGAGCAAGGAATCTCCATTTGAAGGATTCATGATCTATATCATTATTCGGAATTCGGACTGAAACTAAAAAAAAGTTTTCTTTTTGCAAATCCAAGAAATTCCAGGGCCTGTATAAGACTTTGGAATACCCTTTTCATTCTTTTAATTGACATAGCCCCAAATCACTAGTAAAATGAGAATGATGCATCGGGAATGGTCAGGATAGCTCAGCTGGTAGAGCAGAGGACTGAAAATTCTCGTGTCGCCAGTTCAAATCTGGTTCCTGACGCAGGATTAATTTGTATGAGGAGCGATTCGACAAATTCATTGATATGTATCGACATACCTATTTTTTAAGAATCTAGATTTAGATTAGACTCCATATTTTTATCCATCTAGCTGTTTAGAAATAGAGATATACCCCATCTATTTTTTAGATGGGTAAAGAATAGATTCTAGAAAGGTAAGTAAAAAATTTAGACTGTATTTCCTCTTCTTTTTACATTTCTTTGTATTTTCGTTCCTATTCTATTTCTTCATTCCCTACTAGATGATGAATTTATAGAACCCGTCTAAATGATATGCGCAGTACAAAGTTCATGATGCAGAACTCGTTTGGTTCATCTTATGAACTCGGATCATCCGAAATAAGTATCTCTTCCAAATTTTCCTTTGTTGTTAGCCCATCCATACCCTAAGACAGATTCCATTTGAATTAATTTATCAATGACTTTGTTTAATCTAGAACAGAACATACAATCCTTAAATATCAGAAATTCTGGAATTTTCGAAGGAAAGATTAGTTTCTTATCATTCAACGAGGATCTTGTATTTCATAAAAATTAGGGGCAATATAATCTTTACGTAAGGGCCACCCTATCCAACTTTCAGGCATTAAGATACGTTTCAAACGCGGATGATTATCGTAAGAAACTCCCAACATATCATAAGATTCCCGCTCTTGAAAATCCACACTTTTCCAAACCCAGAAAACAGATGGAATTCTAGGATTGCTCCTTGGAGCAAATACTTTTATGCGCACCTCTTCTGGTTGATCTACACCATACTCTATTCTCGTAAGATGATAGACACTAGCTAATTGGCCGCCAGGTACTACATCATAGGCACATTGGGAACGTAGATAATTGTAACCATATACATATAAAATGATAGCAATAGAATGCCAATCCTCGGGCTTTATTTGTAAAGTTTCTATTCCTTGGTAATCAAAGCCCAAAGATCTATGAATTATCCCGTGCTTGACTAACCAAACAGACAAATGACCCTGCATCTTTTTTATCTCTCCCGCATTTTTTTGTATAAGTATTTCCGATTTACGATGAAATTTATGAAGATTGATCTGCTATTTGTTATTCTGGACAAAACTATTCTGTCTAATTCCCAAATTCATCGGAGGATACTGAACTTTTGTATTTGAAAAATATTTCACGAGGGATCTCGAAAGTAGATGGGGGTTGATAAAGTAATCCTTGATTATAATTTCCAGTATTCATACTGTGCCCAACATCAAATTTGTGATTGATAGTAAAACACCGATTCTCTTGTTGAGACCTAATTCTATCTTCATAGATTTCTCGAGATATTTTTTTACGAAGTTTTGTTATAGCATCTATAACTGCTTCCGGTTTAGGTGGACAGCCTGGCAAATAAACATCCACAGGAATTAGCTTATCGACTCCCCGAACAGTACTATAAGAATCGGTACTGAACATCCCCCCTGTAATTGTACATGCTCCCATAGCAATAACATATTTTGGTTCAGGCATTTGCTCATATAATCTCACTAAAGAAGGAGCCATTTTCATGGTTACTGTTCCGGCTGTTAAAATTAGGTCTGCTTGTCTAGGACTCGATCTTGGTACCAGCCCATAACGATCAAAGTCGAATCGTGAACCTATTAGTGAAGCAAATTCAATGAAGCAACAACTAGTACCATAGAGAAGGGGCCATAAACTAGAGAGTCTTGACCAATTTGAAAGATCATTTAATGTAGTTGAAATAACAGAATTTTGGGTTATTCGATCAAGTACGGGAAACTCAATGGAATTCATAACTGTTTTCATCTTTTTTTTTTTGTTTTCTTTTTATTGTCTGAATATTCAGGAGCTAAGACCATTCCAATGCCCCTTTTCGCCATGCATAAACTAAACCAACAATTAAGATAAGCACGAAAATGAAAGCTTCAATAAATACAGATACACCCAATACATCAAAACTCATTGCCCATGGATAAAGAAAAACCGTTTCAACATCAAAAACAACAAAAACTAGAGCAAACATATAATAACGAATTTGAAATTGTAACCAAGCGTCGCCCATGGGTTCTATACCCGATTCATAAATAGAGAGTTTCTCTGGTCCTTTGCTAATCGGGGCTAAAACTCCGGAAATAAAAAATGCCAAAATAGGAATAAGGCTTGATATTAGTAGAAATGCCCAAAAAATATCATATTCGTAAAGCAGAAACATAGACGCACTCCTATGAATGTGGAAAATATACCGGATTAGTCGATTTGAATTAAAATTGTCAAGTCATCCATAATTGTTTAGTCAAACCAAGCAAGAATTCATTTTGATCGAACCGGCTAGTTTCGTTTGTTTACTCTGGGGCATGTCCCATTTCAAGATTCAGTGCCAAAATACTTTCGATAAAAAACCAAGAAAGAGAGTATCGCGAATTCTCTGAGAGTAAGCAGTAAAAAAAGACACACTTTTGCTGCGTTGGTACTTAAACGCATAAGAGGTTCCTCTATTTTATTCAATCGAAGTTTTATTCAACCCTATAGAATAAAGAGNTTTTTTTTTTNTTTTGATTGAAGAGAATTCTATATATATTCAAATATATATTTTTTTTATTATATATTTGGGCTATTTTGAAGTGAATTTATACTTATTC----TTAATAAGTACATATTTAATAATACGTACGTATTAGGGCTATACGGACTCGAACCGTAGACCTTCTCGGTAAAACAGATCAAACTGATTATTATCAAAATGATCCGAACTGTTTCAAAGACCCAACATGCATTTTTTTTGCATTGGGCTCGTTCATTAACTGATATAAATATCAGCCAGTCCGCCATATTTTTTATTGAACGAAAAATAAGGAGATGGCTCCCCGTGCTCTGATTCATTATTTGGATTTTGATCCAAGAGCACTACCAAAGTGTTTCAAAAAAGGGTTATCTTGACGTAGGTCTGCCTCTGGCCTAGAGCAAACTAGGTTAAATAAAGTCTCTATCGTTCTGCCTAAAAATAAAATATGAAACTTTATACACCGTAAAGTTCATAGGACGAGAAGATATTCTTTTGAGGCCCTTAGACTCATTATGCCTAGCATTGAATAGACTGGGTATTCACCTTATCAATATCTCAAATCAATGATGAGTTCTGTTTAGCACCTAAATTGAATGGGCACGTGAATCAGATCAGACCATTTGTCAGGCTATTGTTCTCTTGTTCCCTCAAAGTTATGGAGTAAGACATCGATTTTTCAATAAGATCAATTCTTTTGATTGCATGATGGACTCCTTTGAAAAACATTGGCGCACGTGTAAACGAGGTGCTCTACCTAACTGAGCTATAGCCCTTCGTGTTTGTGATAGATATTTTATCATATCGTGAAGATAATTTCTTGTCAAGATGACTATTTCACGATCCAAGATATATTTATATAACTATATATTTATCTACTAAAATAAATACAATAGACTTTTTTCTTTTATTCGGCTCAATCCTTTTACTATAAGATTGGGCCGAGGTTAATTGCAATTCAATTAAGAAAGACGAACGATAATTACTGAATTACAAAGTATCCATTGCTGGGAATTCAAATTTGATCTCCTTCCATATCGCACAAGCAGCAGATAGTTCATTACTCCATTGGCTAGCCTCACGAATAATTTCATTACCCTCACGAGCAAGATCACGTCCCTCATTACGAGCTTGCACACATGCTTCTAGAGCAACTCGATTAGCTACGGCACCCGGTGCATTTCCCCAAGGGTGTCCTAAAGTTCCTCCTCCGAATTGTAGTACAGAATCATCCCCAAAGATCTCGGTCAGAGCAGGCATATGCCAAACGTGAATACCCCCTGAAGCCACGGGTAGAACACCTGGTAGAGAGACCCAATCTTGAGAAAAATAAATACCGCGGCCTCGATCTTTTTCAATATAATCATCACGCAGTAAATCAACAAAGCCCAAAGTGATTTCCCTTTCGCCTTCAAGTTTACCTACTACAGTACCCGCGTGAATATGATCTCCCCCAGACATACGTAACGCTTTAGCTAGTACACGAAAATGTATACCATGATTCTTCTGTCTATCAATAACTGCATGCATTGCACGATGGATGTGAAGAAGTAGGCCATTATCTCGGCAATACTCAGCCAAGCTAGTATTTGCAGTGAATCCCCCTGTTAAATAGTCATGCATTACGATAGGAACTCCTAATTCTCTGGCAAATACAGCTCTTTTGATCATTTCATCGCATGTACCTGCAGTAGCATTTAAGTAATGCCCTTTGATTTCGCCTGTTTCCGCCTGTGCTTTATAAATTGCTTCGGCACAAAATAAGAAACGGTCTCTCCAACGCATAAATGGTTGGGAGTTCACGTTCTCATCATCTTTGGTAAAATCAAGTCCACCGCGGAGACATTCATAAACAGCTCTCCCATAGTTTTTAGCAGATAACCCCAATTTAGGTTTAATAGTACATCCCAACAGGGGACGACCGTACTTGTTCAATTTATCTCTTTCAACTTGGATACCATGAGGCGGTCCTTGGAACGTTTTAGCATACGCTGCAGGGATTCGTAGATCTTCCAGACGTAGAGCGCGCAGGGCTTTGAACCCAAATACATTACCCACAATGGAAGTAAACATGTTAGTAACAGAACCTTCTTCAAAAAGGTCTAAAGGATAAGCTACATAAGCAATAAATTGATTTTCGTCTCCAGCAACAGGCTCGATGTGGTAGCATCGCCCTTTGTAACGATCAAGGCTAGTAAGTCCATCAGTCCACACTGTTGTCCATGTACCAGTAGAAGATTCCGCAGCTACCGCGGCCCCTGCTTCTTCAGGTGGAACTCCCGGTTGAGGAGTTACTCGGAATGCTGCCAAGATATCAGTATCTTTGGTTTCATAGTTAGGAGTATAATAAGTCAATTTGTAATCTTTAACACCAGCTTTGAATCCAACACTTGCTTTAGTCTCTGTTTGTGGTGACATAAACCCCTCCCTACAATTCATGAATTAATAATTCTCACAACAGCAGGGTCTACTCGACACGAATTAGGCGTTAATGAGACTTTTCACAGGAAAAAGTATTAATTAATACTAATATTATTAGCTAAGCAGAGTGCTTTATTAGCTGAGCGTGGTATTTGATTCGCCAAATACATCATTATTGTATACTCTTTCCTATATATGGCGCAACCCAATTCTTATTCGCCCCTTTTTTTTTGAATCGAAATACCTAAATAATAAGAAATTCCTTCTTGACAGTGATATATGTTGTATATGTAAATCCTATATGTGAAAATATGCAGAATTCGTCTATGAAAATGAAAAGGTATAAAAAAAATG--AAAAAAAAAAGAAAAGAATAGGCTAGGCGGAAATGGATAGAATGAAATAAAAAGCGCCAATGAGATAGAAATAATAAATCTTAAATCGAGTTCAGATTCGAAATCCAATTAATATGGATGGGATTATCTATTCTATAATAATAGAAAAATGAAAGACTTTCTCAAGATTCTTATTCATTCACTTGATTGATATTTTGAAAACGGGTTGGTTGAATAATTTTCAAATTCACTTATTTTATTGAATAATTGAATAAGTAAACAATTGAATTCGATTCAGTTGGATGGTACCAACAAAATTGAGTACTAATTCCCATTTCTTATTGAATTAACCGATCAACTTGCTATCGGACA-TTTTTTTTTTGAATTCGATAATTTTAGCGAAAAAATTTCGCCCAAATATTGACTTTTTTTAATATTTATAATTATGAGAATAGATCCTACTCCTTCTGGTCCTGGGGATTCTGGGCTTGAAAAAAAAAAGATGGGACGTATTGTTCAAATCATTGGTCCGGTCCTAGATGTCGCCTTTCCGTCAGGGAAGATGCCTAATATTTATAACGCTCTGGTAGTTCAAGGTCGAGATACTGTTGGTCAACCAATTAATGTGACTTGTGAGGTACAGCAATTAGTAGGAAACAATCGAGTTAGAGCTGTAGCTATGAGTGCTACAGATGGTCTAACGAGAGGAATGGAAGTGATTGACACGGGAGCTCCTCTAAGTGTTCCAGTCGGTGGAGCGACTCTCGGACGAATTTTCAACGTGCTTGGAGAGCCTGTTGATAATTTAGGTCCTCTAGATACTCGCACAACATCTCCTATTCATAGATCTGCGCCCGCCTTTATAGAGTTAGAGACAAAATTATCGATTTTTGAAACAGGAATTAAAGTAGTAGATCTTTTAGCCCCTTATCGCCGTGGAGGAAAAATCGGATTATTCGGAGGGGCTGGAGTGGGTAAAACAGTACTCATTATGGAATTGATTAACAATATTGCCAAAGCTCATGGAGGTGTATCTGTATTTGGCGGAGTAGGCGAACGTACCCGTGAAGGAAATGATCTTTACAAGGAAATGAAAGAAACTGGAGTGATTAATGAACAAAATATTGCAGAATCAAAAGTGGCTCTAGTTTACGGTCAGATGAATGAACCGCCGGGAGCTCGTATGAGAGTTGGTTTGACTGCCCTAACTATGGCGGAATATTTCCGAGATGTTAATAAACAAAACGTACTTCTATTTATCGACAATATCTTCCGTTTTGTCCAAGCGGGATCCGAAGTATCCGCCTTATTGGGTAGAATTCCTTCTGCTGTGGGTTATCAACCCACCCTTAGTACCGAAATGGGTTCTTTACAAGAAAGAATTACTTCTACTAAGAAAGGGTCCATAACTTCTATTCAAGCAGTTTATGTACCTGCAGACGATTTGACCGACCCTGCTCCTGCTACGACATTTGCACATTTAGATGCTACTACCGTACTATCAAGAGGATTAGCTGCAAAAGGTATCTATCCAGCAGTAGATCCTTTAGATTCAACGTCAACTATGCTTCAACCCCGGATCGTTGGTGACAAACATTATAAAATTGCGCAAAGAGTTAAGCAAACTTTACAACGTTACAAAGAACTTCAGGACATTATCGCTATCCTTGGGTTGGACGAATTATCTGAAGAGGATCGTTTAACCGTATCAAGAGCACGAAAAATTGAGCGCTTTTTATCACAACCTTTTGTCGTAGCAGAAGTATTTACCGGTTCTGGGGGGAAATATGTTGGTCTAGCAGAAACAATTAGAGGCTTTCAATTGATCCTTTCCGGAGAATTAGATGGTCTTCCTGAACAGGCCTTTTATTTGGTAGGTAACATTGATGAAGCTACCGCGAAGGCTATGAATTTAGAAATGGAGAGCAATTTGAAGAAATGACCTTAAATCTTTGTGTACTGACCCCTAATCGAATTGTTTGGGATTCCAAAGTGAAAGAAATCATTTTATCTACTAATAGTGGCCAAATTGGCGTATTACCAAATCATGCACCTATTGCCACAGCTGTAGATATAGGTATTTTGAGAATACGCTTTAACGATCAATGGTTAACGATGGCTCTGATGAGTGGTTTTGCTCGAATAGGAAATAACGCGATCACTGTTTTAGTAAATGATGCGGAGAAGAGTAGTGACATTGATCCACAAGAAGCTCAGCAAACTCTTGAAATAGCAGAAGCTAATTTGAAGAAAGCGGAAGGTAAGAGACAAATAATTGAAGCAAATCTAGCTCTCAGACGAGCTAGGACACGAGTGGAAGCTATCAATGTGATTTACTAACTAGTCTAGTTTTTGCATTGGAATAATCTAAAGAAGTTCTGTTTATACTTAATACACCCCATTTTGATTTGATTCTCTTGTATGAAATACAATTTAATACAATTAAATACAATCAAGCGGAATCCTATTTTAATGGAACG-AAAAAAAAATAAAAAATCAATAAAAAATAAGGTGGATAGAAAAACTTATTAGATACCATTGACTCTGGTATCTAATAAGTTCTACCTACTATTGGATTTGAACCAATGACTTCCGCCGTATGAAAGCAATACTCTAACCACTGAGTTAAGTAGGCCATTTCTCATCCCAAAGAGAACCAAATCAAACGGGACCTATCGTATATAAATAAATAAATGAAAATATCGTATAT---------------AAATAAAGAAATTCGAAATAAAGAAATATATCTCTATCTTATATTTAGGAGACGAACAAGGAAGCTATAAGTCAGAATATTCATTACATTACAATATTAATCTATATATATACAATAAGATAGAGAATCAGATATTTCTATAGACGTAGTAGAGGGTCCCATTAGCATGCATCCAGTAGGAATTGAACCTACGAACTCTCCAATTATGAGTTGGGCGCTTTAACCATTCAGCCATGGATGCTTAGTAGAGATCCTCGTACATGGTGAATAACCAAATTCCAATTGAAATGAAATCTGTATATTAATATTTCTATAGGGCGATTAGATTCGAATCCATATTATTTAAGAATCGATTCTAATAAGATATATCATCGATCATATACTTGACAATTTCTATCTAAAAAGTTTAGATTATTGTTGTTATAAAAAAAGAAAATTGATTTAATADATTCCGTAGATTCTAGATATGAAATCTGTATATTAATATTTCTATAGGGCGATTAGATTCGAATCCATATTATTTAAGAATCGATTCTAATAAGATATATCATCGATCATATACTTGACAATCACTATATATTCAAGTTAGAATATTATTCTTTTCAATATAAAATATTTTTGGTGGATTGGGGGGACCACTATGATAATTTTTGTTAAACAAGGGTGTATTTTACAAATACATCAAATCTCACTAATTTTGATTTTTCTGGCTTGTTGCTGTTTTTTACGTATAAAGTGGGTTACAATAAAGAAAAAGATTTGCCGTCTTATTGTGTTCGGGAAAGAGGATCCACGATATATCCCTCTTCGCAAATTAGGCTTATCTAAAAAAGTAGCTGATGTACTTATTCATAAAGAAGAACTAATTTCTCTGAATCTATTAATAATAGTGGTAATCTACGCTCGCGATTACCTCCTAGAAATAGAAGATTTGGACAAGAAAGAAAAAGAAGAAATTTTCAGAAAAATAGACGAATTTATTAATAATTCATGGGCTTTAACGGCCTTATTCTATTGTCACTTTGATAAACTGAACCTGAAACCGTGGTGGTATAGGTTGATAGTCTATATCTCTAGAAAAAGAAACGACCCGGCTTTTTTCTTTATTTCAGAATTGAGGTTATCTACCCGAATAACTAGTTTTTTCATGGAAGAAAAGATCTATACTATCGAGGATCTTCTAATCATTATAAAAGATACTCACAGTTCCAAGTGGAAGAGACTTCTACAATCAGAAGATTTCCAATATTTGGCATATTTCGATTTCCTCGAGATCTATGGAACCGTACACTATTTTCTTCATTGTTAAAGACAGACAATCTCCGGGCGAATATAAATCGCCTGGGTACAGGTGGAATGAAAGAGAATTTCAAATCCGCTAGATTGATCTTTGGTAGAAAACAAGCTCGTATTTTATCTTCCTTACTGTAATATTCCATTTTTCAATTTAAAAAGATTTCTTTCCACTACTCAATTCCCTGTATATCTTGTATATATAAGGAGTTGAGAAAAATTTCATGTGATTCAGTAAACAGAATAGAAATTCCATTATGACTAGATCATCTATATGATTCAATGAAGAATGAACCAATAATGGTATTTTTAGATAAATGGGAAATTAAAAATGCTCTGGGATGGAAATGAAGGAATATCGACAATACCTGGGTTTAATCAGATACAATTTGAAGGCTTTTGTAGGTTCATTGATCAGGGCTTGAGGGAAGAACTTTATAAGTTTCGAAAAATTGAAGATCTAGATGAAGAAATTGAATTTCAATTATTTGCGGAAACATATCAATTAGTAGACCCCTTGATAAAAGAAAGAGATGCTGTGTATGAATCACTCACATATTCTTCTCAATTATATGTATCCGCGGGATTAGTTTGTAAAAGCAGTCTTGCCATGCAAGAACAAACAATTTTTATTGGAAACATTCCTCTAATGAATTCTTTGGGAACTTCTATAGTAAATGGAATATACAGAATTGTGATCAATCAAATATTGCAAAGCCCCGGTATTTATTATCGGTCAAAATTGAACCATAACGGAATTTTGGCCTATACCGGCACGATAATATCAGATTGGGGAGGAAGATTAGAATTAGCGATTGATAGAAAAGCAAGGATATGGGCTCGTGTGAGTAGGAAACAAAAAATATCTATTCTAATTCTATCATCGGCTATGGGTTCGAATCTAAGAGAAATTCTAGAGAATCTTTGCTATCCTGAAATTTTTTTGTCTTTTCTGAACGATAATGATAAAATCGAAATTGGGTCAAAAGAAAATGCTATTTTGGAGTTTTATCAACAATTTACTTGTGTAGGCGAGGATTTGGTATTTTCTGAATCCTTATGTGAGTACTTACAAAAGAAATTCTTTCAACAAAGATGTGAATTAGGAAGGATTGGTCGACGAAATATGAACCGAAGGCTGAACCTTAATATACCCCAGAACAATATCTTTTTGTTACCGAGAGATATATTGGCAGCCGTGGATCATTTGATTGGAATTAAATTTGGAATGGTTACACTTGACGATATGAATCATTTGAAAAATAAACGTATTCGTTCTGTAGCGGATCTTTTACAAGATCAACTCGGCTTGGCTTTAGTTCGTTTAGAAAATGTGGTTGAAGAAAGTATATGTGGAGCAATTAGGCATAAATTAATACCGACTCCTCAAAATTTGGTAACTTCAACTCCATTAACAACTACTTATGAGTCTTTTTTTGGCTTACACCCATTATCTCAAGTTTTTGATCGAACTAATCCATTGACACAAATAGTTCATGGGAGAAAATTTAGTTATTTGGGCCCGGGAGGATTGACAGGGCGAACTGCTAGTTTTAGGATACGAAATATCCATCCTAGTTACTATGGGCGTATTTGCCCAATTGACACATCTGAAGGAATCAATGTTGGACTTATTGGATCCTTATCAATTCATGCGAGGGTTGGTCATTGGGGCTTTCTAGAAAGCCCGTTTTTTGAAATTTCGGAGAAATCAAAAAAGGGACGGATGCTTTATTTATCACCAATTATAGATGAATACTATATGTTAGCGTCAGGAAATTCTTTGTCATTGAGTCAGGATAGTCAGGAAGAAGAGGTTGTTCCAGCTCGATACCGTCAAGAATTCCTGACTATTGCATGGGAACGGGTTCATCTTCGAAGTATTTTTCCCTTCCAATATTTTTCGATTGGAGTTTCTCTCATTCCTTTTATCGAGCATAATGATGCGACTCGGGCTTTAATGAGTTCAAATATGCAACGTCAAGCAGTTCCGCTTTTTAGGTCCGAGAAGTGCATTGTTGGAACTGGCTTGGAACGTCAAGCGGCTTTAGATTCAGGGGCTCTTGTTATAGCGGAACACGAGGGAAAGATCATTTATACCGATACTGACAAGATCGTTTTATCAGGTAATGGAGATACTCTAAGCATTCCATTAGTTATGTATCAACGTTCCAACAAAAATACTTGTATGCATCAAAAATCCCAGGTTCCGCAGGGTAGATGCATTAAAAAAGGACAAATTTTAGCGGACGGTGCCGCTACAGTTGGTGGCGAACTCGCTTTGGGAAAAAATCTATTAGTAGCTTATATGCCATGGGAAGGTTACAACTCTGAAGATGCAGTACTCATTAACGAGCGCTTGGTATATGGAGCTATATATACTTCTTTTCAGATATGGAAATATGAAATTCAGGTTTATGTGACAAACGAAGGCCCTGAAAGGGTCACTAATAAGATACCGCATTTAGAAGCCCATGAATTACGCAATTTAGACAAAAATGGAATTGTGATGCTGGGATCTTGGGTCGAGACGGGTGATATTTTAGTAGGTAAATTAACGCCCCAAATGGTGAAAGAAGAATCGTTGTATGCTCCGGAAGATAGATTATTACGAGCCGTACTTGACATTCAGGTATCTACCTTTAAAGAAACTTGCCTAAGACTACCTACAGGTGTTAGGGGTCGAGTTATTGATGTGAGATGGATCGAGAGTTCTATTGATAATCCAGAAACGATTCGTGTATATATTTTACAGAAACGTGAAATCAAAGTAGGCGATAAAGTAGCCGGAAGGCATGGAAATAAAGGTATTATTTCCAAAATTTTACCTAGACAAGATATGCCCTATTTGCAAGATGGAAGGCCAGTCGATATGGTCTTCAACCCATTAGGCGTACCTTCACGAATGAATGTAGGCCAGATATTTGAATGTTCGCTCGGATTAGCGGGGAGTCTGCTAGACCGACATTATCGAATAGCGCCTTTTGATGAGAGATATGAACAAGAAGCTTCGCGAAAACTAGTGTTTTCTGAATTATATGAAGCCAGTAAGCAAACAGCGAATCCATGGGTATTTGAACCCGAATATCCAGGAAAAAGTAGACTGTTTAATGGAAAAACGGGGGATTCTTTTGAACAACCTGTTATAATAGGAATGTCTTATATCTTGAAATTAATTCATCAAGTTGATGATAAAATCCATGCACGTTCCTCTGGGCCTTATGCACGTGTTACACAACAACCCGTTAAAGGAAGGGCCAAGAAAGGGGGACAACGGGTAGGAGAAATGGAGGTTTGGGCTCTAGAGGGATTTGGTGTTGCTCATATTTTACAAGAGATGCTTACTTATAAATCTGATCATACTAGAACTCGCCGTAAAGTATATGATACTATGCTCAGTGGAGGAATAATGCCTAATCCTAAGGGGGCTCCAGAATCTTTTCAATTGCTCGTTCGAGAACTACGATCTTTGGCTCTGGAACTGAAGCATTTCCTTATATCTGAGAAGAACTTCGAGATTAAATGAATAGGAAGAAAGCGTAATCAGAATTAATCAAAACTTTTCTTGTATAATCATAATCAATGGAACCAAAGTATTATGTGACTCTCATTAATAGGGGTGCCTCCGAGAATTTAGAATTGCCTCAAAAGAGCGGAGATGGACCTATTATTCGATCTTTTGATTACGGATCCCGAAGACCTTCCGAGACCCGAACATTTTGAAAATAGGTATCTAAAAGAGATCTACAGAAAAATAGGCGTTTTTAGTTGCAAGTAGTACTTTCACGAAAACGAAAAAGAATGGAAATATTATGTGGCTCTCATTCAGGAATTCGGAGAATTGGCTCTGAGAATCTATAATTTGCCTCAGAAGATCGAATATGAAGATATTATTCGCTTTACTCACAACTCCCAAAAACCTTCTGAAAATCGAGGGTTTTCAGAAATAGTATAAAGAGTATATAGAGTATATAAGAGAGATATACCTACATATAGGCATTTTTACCTGCGCTTACTTTCAGCAAAGGGAAAGTTGAAATCCGCTTGATTATTGTTCGAACTGGATATTGATAGGCAAAAAACAAGCTGGTATTTTATCTTCGGTACCTTTTCTTAATCTTCTCGATTGCTCGTTCGAGAACTACGACTTTAGCTCTGGAACTGAATCATTTCCTTATACCTGAGAAGAACTTCCAGATTAATAGGAAGGAAGCTTAATCGGAATTAATCAAAACTTTTCTTCTATGATCGACCGGTATAAACATCAACAACTCCGAATTGGATTAGTTTCTCCTGAACAAATAAGTACTTGGGCCGATAAAATCCTATCTAATGGAGAGATAGTTGGAGAGGTGAAAAAACCCTATACTTTTCATTACAAAACCAATAAACCGCAAAAAGATGGATTATTTTGTGAAAGAATTTTTGGGCCTATAAAAAGTAGAATTTGTGCTTGTGGAAATTCTAGAGGAATCGGAGATAAAAAAGAAAACCTGCGATTTTGTGAACAATGTGGGGTTGAATTTGTAACTTCTTGGACACGAAGATATCAAATGGGCTACATCAAACTAGCACGTCCAGTAACCCATGTGTGGTATTTGAAACGTCTTCCTAGTTCGATTGCGAATCTTTTAGATAAACCTCTTAAAGAATTAGAGGGCCTAGTATACTGCGATTTTTCTTTTGCTAAGCCCATAGCTAAAAAACCTACTTTCTTACGATTACGAGGTTCATTCGAATATGAAATCCAATCCTGTAAAGAAAGCATCCCACTTTTTTTTACTCGATTTACTAAACTTAAACAGGTCTTATATAGATTTCGAGATCGAGAGATCTCTACTGGAGCAGGTGCGATTCACGAACAATTAGCCGATCTAGATTTACGAATTATTCTAGATTCTTCATTGGTAGAATGGAAAGAATTAGAGGAAGATGGGCCCACAGGGAAAAAATCGAAAGATCGAAAAATTGCAAGAAGAAAGGCTTTTTTGGTTAGACGCATGCAATTAACTAAGCATTTAATTCAAACAAATATAGAACCAGAATGGATGGTTTTGTCTCTATTACCAGTTCTTCCTCCCGAGTTAAGACCGATCATTCAACTAGATGGGGGTAAGCTAATGAGCTCGGATATTAATGAACTCTATAGAAGAGTTATCTTTCGTAACAACTATCTTACGACTCTATTAACAAATAAATATACGCCAGTAGAGCTCATAATGTGCCAGGAGAAATTGGTACAACAAGCCGTGGATACACTTCTTGATAATGGAATCCGTGGACAACCAATCAGGAATGGTCATAATAAAGTTTACAAGTCGTTTTCCGATTTTATTCAAGGAAAAGAGGGAAGATTTCGTGAGACTCTGCTTGGCAAACGGGTCGATTATTCGGGGCGTTCCGTCATTGTCGTGGGCCCTTCACTTTCATTACATCAATGTGGATTGCCCCGCGAAATAGCAATAGAGCTTTTCCAGGCATTTGTAATTCGTGCTCTAATTATACAACAACTTGCTTTGAGCCCAGCAGTTGCGAAGAAACAAATTGTGGAAGAAAAACCCATTGTATGGGAAATGCTGCAGGAAGTTATGCAGGGGCATCCTGTTTTGTTGAATAGAGCACCCACTTTGCATAAATTGGGCATACAGGCATTCCAGCCCATTTTAGTGGAAGGACGCGCTATTTGTTTACATCCATTAGTTTGTAAGGGATTCAATGCAGACTTTGATGGAGATCAAATGGCTGTTCATGTACCTTTATCTTTGGAGGCTCAAGCAGAGGCTCGTTTACTTATGTTTTCTAATATGAATCTTTTGTCTCCCGCTATTGGGGATCCCATTTGCGTACCAACTCAAGATATGCTTATGGGACTCTATATATTAACGAGTGGAAATCGTCGAGGTATTTGTGTAAATAGATATAATCCATATAATCGCAAAAACTATCAAAATGAAAGAATTGAAGATAATAATAAGTATATAAAAGAAAAAGAACCTCTTTTTTGTACTTCCTATGATGCAATTGGAGCTTATCGACAGAAACGAATCAATTTAGATAGCCCGCTGTGGCTCCGGTGGCGACGAGATCAACGCGTTATTTCTTCAAGAGAAGCTCCCCTCGAGGTTCACTATGAATCTTTGGGTACTTATTATGAGATTTATGAGTACTATCGAATAGCAAGAAATATAAAAAAAGAAACTCTTTCTATATATATTCGAACCACTGTTGGTCATCTTTCTCTTTATCGAGAAATCGAAGAAGCCATACAAGGGTTTTGCCGGACCTGTTCATATAGTACCTAATCCGACGGTACCTAAGATTCTATGAGACCC----GAATTAAGATCGAGAAAAGGAAGTTTTTCAATCACACCTAAGATTCTATGAGACCCGAATTAAGATCGAGAAAAGGAAGTTTTTCAATCACTGACTTAAACCCATTGTCGAATCCTACTCAGCGGAATATGGAGGTACTTATGGGAAAAGGGGCCAATTTGGTCTTTCACAATAAGGTGATAGACGGAACTGCCATGAAAGAACTTATTAGTCGATTAATAGATCACTTCGGAATGGCATATACATCACACATCCTGGATCAAGTAAAGACTCTGGGTTTCCGGCAAGCCACTGCTACATCCATTTCATTAGGAATTGATGATCTTTTAACAATACCGTCAAAAGGATGGCTAGTTCAAGATGCTGAAATCCAAAGTTTTCTTTTGGAAAAACACCACCATTATGGCAATGTACACGCGGTAGAAAAGTTACGTCAATCCATTGACATATGGTATGCTACAAGTGAATATTTGCGACAAGAAATGAATCAAAATTTTAGGATGACTGATCCTTTTAATCCAGTCCATATAATGTCTTTTTCGGGAGCTAGAGGAAATGCATCTCAGGTACATCAATTAGTAGGTATGAGAGGATTAATGTCGGATCCCCAAGGACAAATGATTGATTTACCCATTCAAAGCAATTTACGTGAAGGACTTTCTTTAACAGAATATATCGTTTCTTGCTACGGAGCCCGCAAAGGGGTTGTGGATACTGCTGTACGAACAGCCGATGCTGGATATCTCACGCGCAGACTTGTTGAAGTAGTTCAACATATTGTTGTACGTCGAACAGATTGTGGCACTGTCCGGGGTATTTCTGTGAGTCCTCCAAATGGGAGGATGCCGGAAAGCATTTTTATCCAAACATTAATCGGCCGTGTATTATCGGATGATATATATACGGGTCCACGATGCATTGCCACTCGAAATCAAGATATTGGGATTGGACTTATCAATCGATTCATAACCTTTCGAGCACAACCAATATCGATTCGAACGCCCTTTACTTGTAAGAGTACATCTTGGATCTGTCGATTATGTTATGGCCGGAGTACTACTCATGGTGACTTAGTCGAATTGGGAGAAGCTGTAGGTATTATTGCAGGTCAATCTATTGGAGAACCCGGTACTCAATTAACATTAAGAACTTTTCATACTGGCGGAGTATTTACAGGGGGTACTGCAGAACATGTACGAGCCCCTTCTAATGGAAAAATAAAATTCAATGAAAATTTGGTTCATCCAACACGTACACGTCATGGATATCCTGCTTTTCTATGTTCTATAGATTTGTATGTAACTATTGAGAGTGAAGATATTCTACATAATGTGACTATTCCATCAAAAAGTTTTCTTTTAGTTCAAAATGATCAATATGTAGAATCCGAACAAATAATTGCTGATATTAGTGCGGGAACATCCACTTTGAATTTGAAAGAGCGAGTTCTAAAACATATTTATTCTGCCTCAGGCGGAGAAATGCACTGGAGTACCGATGTGTATCATGCACCTAAATTTCCATATGGTAATGTTCATCTCTTACCAAAAACAAGTCATTTATGGATATTATCAGGAGGGCCATGCAGATTCAGTATAGCTTCCTTTTCGCTCCACAAGGACCAAGATCAAATGAACGCTCATTCTCTTTCTGTCAAGCGAAGAGATATTTTGAATCCCTCATTGACTAATGATCAAGAGAGACACAAATTATTTAGTTCAGGTTTTTCTGGTAAAAAAGAAAATAGGATTCCTGATTATTCAGAACTTAATCGAATCGCAGGCACGGGTCATTATAATCTTATATATCCTGCCATTCTACACGATAATTTAAATTTTTTGGCAAAGAGACGAAGAGATAGATTGATTATTCCACTCCAATCGATTCAAGAACGAGAGAAAGAACTAATGTCCTCTTCAGGTATTTCAATTGACGTACCCATAAATGGTATTTTCCGTAGAAATAGTATTATTGCTTATTTTGATGATACTCGATACAGAAGAAAGAGTTCGGGAATTGCTTTTACTAAATATGAGACTCTAGAAGTGCATTCAATCGTTAAAAAAGAGGATTTTATTGAGTATGAGTATCGAGAAGTCACGGAATTTAGGGCAAAAGACCAAATGAAAGTAGATCGATTTTTTTTCATTCCCGAGGAAGTGCATCGCTTACCTCTATCTTCTTCCATAATGATACGGAATAATAGTATCATTGGGGTAGATACACAAATCACTTTAAATACAAGAAGCCGAGTAGGCGGGTTAGTCCGAGTGGAAAGAAAAAAAAAAAGAATTGAACTTCAAATCTTTTCTGGAGATATCATTTTTCCTGGAGAGACAGATAAGATATCCCACCACAGCGGCGTCTTAATACCACCTGGAATAGGAAAAACGGATTTCAAAGTATCTAAAAAATTGCAAAATTGGATCTATGTCCAACAGATCATACCCACCAATAAAAAGTATTTTATTTTGGTTCGACCTGTAATCACATATGAAATAATGGGCTGTATAAATTTTACAATACCTTTTCCCCCGGATATGCTGCAAGAAAGGGATAATGTGCAACTTCAAGTTGTTAATTATATCCGTTATGGAAATGTCAAACCAATTCGGGTAATTTCTGACACAAGTATTCAATTAGTTCGGACTTGTTTAGTCTTGAATTGGGACCAAGACAAAAAAAATTCTTCGATCGAGGGGGCCCATGCTTCCTTTGTTGAAATAAGGACAAATGGTTTGATTCGAGATTTCCTAAGAGTTGACTTAGTGAAATCCTCTATTTCATATACTGAAAAAAGAAATGATCCATCGGGTTCAGAATGGATCTCTGATAATGGATCAGATCGGACCAATATCAATCCGTTTTTTTCCACTTTTTTCTATTCCAAGGAAAAGATTCAAATTCAACAATCCCTTAACCAAAATGAAGGAACTGTTCATACGTTGTTGAATAGAAATAAGGAATGCCAATCTTTCATAATTTTGTCATCATCCAACTGTTCTCGAATGGGTCCATTCAATGATGGAAAATCGTCCAATGTGATAAAAGAATCAATTCTAAAAAATCCGCTAATGCCAATTAGGAATTTGTTGGGCCCTTTAGGGACAGCTTTTAAAATTTCGAATTTTTTTTCATTTTACTATTTAATAACCTATAATCAGATCTGGATAACTAACTATTTACAACTTGACAATTTCAAAGAGACTTTTCAAGTACTTAAATACTATTTAATGGATGAAAAGGGGAAAATTTATAATGCCAATCCTTGCAGTAATATCATTTTGAATCCATTCAATTTGAATTGGTATTTTCTCTATCACAATTATTGTGAAAAGACATCTATAAAAATGAGCCTCGGACAGTTTATTTTTGAAAATGTATATATAGCCAAAAACGGGCCACACCTAAAATCAGGTCAAGTTCTAATTGTTCAAGTTGACTCTGTAATAATACGATCAGCTAAGCCCTATTTGGCCACTCCAGGAACAACTATTAATAGCCATTATGGGGAAATCCTTTACGAAGGAGATACATTACTTACATTTCTATATGAAAAATCGAGATCTAGTGATATAACGCAAGGTCTTCCAAAAGTGGAAAAAATGTTCGAAGTGCGTTCGATTGATTCAATATCGATGAATCTAGAAAAGAGGGTTGAGGCTTGGAACGAATGTATAACAAAAATTCTTGGAATTCCTTGGGGATTTTTGATTGGTGCTGAGCTAACTATAGTGCAAAGTCGTATCTCTTTGGTTAATAAGATCCAAGAGGTTTATCGATCCCAGGGGGTGCAGATCCATAATAGGCATATCGAACTTATTGTACGTCAAATAACATCAAAAGTGTTGGTTTCAGAAGATGGAATGTCTAATGTTTTCTTACCCGGAGAACTAATTGGATTGTTGCGAGCGGAACGAATGGGGCGTGCTTTGGAAGAAGCGATCCATTACCGAGCTGTCTTATTGGGAATAACAAGAGCATCTCTGAATACTCAAAGTTTCATATCTGAAGCGAGTTTTCAAGAAACTGCTCGAGTTTTAGCAAAAGCTGCTCTCCGGGGTCGTATCGATTGGTTGAAAGGCTTGAAAGAGAATGTTGTTCTGGGGGGAATGATACCCGTGGGTACCGGATTCAAAGGATTAATTCCCCCTTTAAGACAACATAACAACATTCCTTTGGAAACCAAAAAGCAGAATCGATTCAAAGGAGAAATGAAAGATATTTTGTTCGACCCCATAAAAATTATTTGATTCTTTTCTTTCAAAGAATTTCCATGATACATCCGAATAATCATTTCTAGGATTAAACGATTCCGAAGAGCAGATTCATCCTTTTAACTATCTGTATTGTATATGTATTTGGTTCGGTTCTTTGATTTGGTGGTAATAAAGATAAAATAACGAATAGAAAAGAATAACGGCTTGGGTCGTGTATCTACGAACAATCTACAAAGGTTCCATCGGAACAATTATTTCGTTTTCAAGGTACCTCGTCTC-TTTTTTTTTTGAAAAGGGAGGGTAAACGGAGGGAAAAATGACAAGAAGGTATTGGAACATCAATTTGGAAGAGATGATGGAGGCAAGAGTTCATTTTGGCCATCGTATTAAAAAATGGAACCCTAAAATGGCACCTTATATCTGGGCAAAGCGTAAAGGTATGCATATTACAAATCTTGCTCTAACTACTCGTTTTTTATCAGAAGCTTGTGATTTGGTTTTTGATGCAGCACGTAGGCGAAAGCGAATCTTAATTGTTGGTACCAAAAAGAGAGTAGCTGATTCAGTAGCACGGGCTGCAATAAAGGCTCGATGTCATTATGTTAATAAAAAATGGCTCGGTGGTATGTTAACAAATTGGTCCACTACCGAAAGGAGACTTTGTAAGTTCAAAAAATTGAGACTGGAACTAAAAATGGTCAGACGCAATCTTCTGAAAAGAGATGCAGCTAGGTTGAAAAGAAAATTATCTCACTTGCAAACATATCTGGGCGGGATTAAATATATGACGGCCATACCCGATATTGTAATCATTATTGATCAGCACAAAGAATATACAGCTCTTCGAGAATGTATTATTTTGGGAATTCCAACAATTTGTTTAATCGATACAAATTGTGACCCCGATCTTGTAGATTTTCCGATTCCAGCGAACGATGACACTAGAGCTTCAATCCGATTCATTCTTAGCAAATTAGTATTCGCAATTTGTGAGGGTCGTTCTAGCAATAAAATAAAGCCTTGATTAATAATAAGCTAAATAAATTACTTAGGAAACTACATAGATTTAAAGAATTGATTACTATATTGTGAACCTCAAAAAAGCAATAAAACTGGAAATATTCTGTGATTAGTTGGTATTCAAAATATACGATTCAAGTAGGCAAGTCGAGAAAAAGATGGTTGAATCAAAATAATTTTGTTTAAAATTCTATTTCTCTCCGAGGGCAATATGAATGTTCTATCCTGTTCCATCAATACACTAAAAGGTTTCTACGAGATATCTGGTGTGGAGGTAGGTCAACATTTCTATTGGAAAATAGGAGGTTTCCAAGTCCATGGCCAAGTACTTATTACTTCGTGGGTTGTAATTGCTATCTTATTAGGTTCCGCCACTATAGGTGTTCGGAACCCACAAACCATTCCGACTGACGGTCAGAATTTCTTCGAATACGTCCTTGAATTCATTCGAGATATGAGTAAAACCCAAATTGGGGAAGAATATGGTCCTTGGGTTCCCTTTATTGGAACTATGTTTCTATTTATTTTTGTTTCGAATTGGTCAGGAGCTCTTTTACCTTGGAAAATCATACAATTACCTCGTGGGGAGTTAGCCGCACCTACGAATGATATAAATACTACTGTTGCTTTGGCTTTACTCACGTCAGTGGCATACTTCTATGCGGGTCTTAGCAAAAAAGGCTTGGCTTATTTTGGGAAATACATTCAACCAACTCCAATCCTTTTACCCATTAACATCTTAGAAGATTTTACAAAACCTTTATCACTTAGTTTTCGACTTTTCGGGAATATATTAGCCGATGAGTTAGTAGTTGTTGTTCTTGTTTCTTTAGTACCTTTAGTGGTTCCTATACCTGTCATGTTCCTTGGATTATTTACAAGTGGTATTCAAGCTCTTATTTTTGCAACTTTAGCCGCGGCTTATATAGGTGAATCCATGGAGGGCCATCATTGACTAGTTTTCGAAATAGTCTTTTTTTCATCTAGTCCAAGGCAATGTATGCGTAGCTCAAGATAATAGACGTAGAGAATATAAATATAGGAACTATAAATATACAAAGACGTTAGATACGATCTAGAATAATAACAAAAAGATTCCAATTCGAATCAAAAAAAGAAAAGAAATCGAAAAGATCTTTTTCCGAAAATTCCTGTTTGGTCGAGTTATACCTCTCCTCAATGAATATTATGAATATTCTATTTCTATTGTTCAGTCAATCCTTAAATATTAGGAGTTATAATTTGAATAAAAATTCTTCTTGCCCATTTCGATTCTATCCATGTGGAATAATGATAAAGAAAAGGGGGAGAAGAATTAAAAAAATGGAATTTCTAAAACTCAGGAGAGGAAGAGTCGAGCTAGGTCTATGTAATTGAATGGCTATAAGTCAACTCTTATGGATCTTTTGATGAATGATTCGAGAATCCGATTGAATCTACGAGAGGAATAGTTGGTTTACGTTATGGAAGAAAGACTTGTATATGGGATATTAGATATTCGTATAGTTATATATACGAACTAAAGTTATATCTAACTGTGAATTTAGATGGGGATTCCAATAGAAGTCCTTCCGTCTCGTTTGTAACTGTGAGTTGAATGAATAAAGAGATGAAATTAAGTAAGAAAAAGATAGAAAAATTTAAAGAACGTTTTGGAACAAAGAAATGGAAGAACGAAAGTCGTATGGATTCACAAGGACTCTGTGGATAGAAGATATCCAAGTAATTCTGAGGATTCAATAATATTTCCAATTCGAAGTTCTTAGTTAACATGAATTTGAGTGATGGAATAATTCCATCATCATTCATTGGTTGATCGTATCATTAACTATTTC-TTTTTTTTGGTGCGAGGAACTTCTCATGAATCCACTGATTTCTGCCGCTTCCGTTATTGCTGCTGGATTGGCCGTAGGACTTGCTTCTATTGGACCTGGAATTGGTCAAGGGACTGCTGCGGGCCAAGCTGTCGAAGGGATCGCGAGGCAGCCCGAGGCGGAGGGAAAAATACGAGGTACTTTATTGCTTAGTTTAGCTTTTATGGAAGCTTTAACAATTTATGGGCTGGTTGTAGCATTAGCACTTTTATTTGCTAATCCTTTTGTTTAAGCCTAGAAATCTGAAAAATACGTATTTTTCAGATTTTATTGCTCTGAACCTGTCCTTTAGTTTTTCAAATTCTATAAAGATTTCACTCTTATAACTAAATTACTTATTCGTTTTCGTTGAGAAAATAACCATGGGAAGGACTGATTTGAGGATGAGGAATTAGCATACCGATTCGCTTTTGTCCTTCCCTTCTTAGTCCAAGGGAAGAGGGAAGGGTTGCAACAAACAAGGTAGTTCACAATTTCGAAGTCAAATCTATTTTTGACTCTTTTTTGTTTAAAAATAGTAAAATATATATATATTATAAAGAAAAGGGGCGAAGCGAG-AAAAAAAAAAGAACTCTGTTCTATTTTTGAATCTATCTATAAGAGGAGATCCTATGAAAATTGTAACCGATTCTTTCATTTCTTTGGGCTATTGGCCATACGCCGGGAGTTTCGGGTTTAATACCGATATTTTAGCAACAAATCCAATAAATCTAAGTGTAGTACTTGGTGGATTGATCTTTTTTGGAAAGGGAGTGTGTGCGGGTTGTTTATTTCAAGAATAGGCTGGACCCAACCAGCTGTACTTTTTTCCTTTCGAATTAGGAAAGAAGGGGTGCATGATCTCACGAATTACTTCTGAATAAATTAAGAAATTATATGCAAGAACTATAGCATTTCGTGATTCATTGGTAAATCAACTTTGATTCTCTATGAACCAGTAATGCGGGACTGTTAACATGGTTAAAGCTAAATTGTTTGAAGTCCAGACGCAGCATGGTACTCTTTCTACCACTATGTTAATACAGAGATGGTTTCAAAATAAATTTTTTGATATAGAACACTCGTATTGATAAAATGATTTGAACTATTTTTGGAAAAATGGGTATTTCATCCTTTTTTCATCCAATGCTGAATCGACAACCTATGCATTACTTTATGTATAAAGTAAGAAGAATTTGTTGGATTTAAAGAAAAAAAGAAACAATTTTGCTGACAATTATATATTTTTTGGTTAGTCAGAAGAGTCCTCCGAATATTTTGGTCTTGTATTAGTAATCAATTTCGATATTTAAATTTTGGAATATGACCAGAGAAGAGAGGATAGGCTCATTACATAAAAAAAAAGATAGGGTAATTTGCCATAAATTAAGTGATTGAGCGTGAGAGCCAAATGAATCGAAAGATTCATGTTTGGTTCGGGAAGAGATCATGGACGTTTTGAAATGAATGGAAAGATAATCTACTTTCATTAAGCGATTTATTAGATAATCGAAAACAGAGGATCTTCAATACTATTCGAAATTCAGAAGAACTGCGCGGGGGGGTCATTGAACAACTAGAAAAAGCCCGGGCTCACTTACGGAAAGTGGAAATCGAAGCAGATCAGTATAGAGTAAATGGGTACTCGGAGATAGAGCAAAAAATTTTATCTTTGAGGACTTCAGCTTCTACGACTTTGGAACAATTAGAAAATAACAAAAATGAAACCATTCTTTTTGAACAACAAAGGGCGATTAATCAAGTCCGACAACGAGTTTTCCAACAAGCCTTACAAGGAGCTCTAGGAACTCTGAATAGTTGTTTGAACACCGAATTACATTTACGTATCATCAGTGCCAATATTGGTATGTTTGGGGCGATGAAAGAAATAACCGATTAGGCCTTCTACTCTATCTACCGTAAGGTATTATTTTTTTTTTCAAA-GAAAAAAAAAAAAAAGAATTAAGAAAGACTCATGGGAACCATTCGAGCCGACGAAATTAGTAATACTATTCGTCAACGTATTAAGCAATATAATAGAAAAGTTAAAATTGTAAATACCGGTACTGTGCTTAAAGTAGGCGATGGTATTGCTCGTATTCATGGTCTTGATGAAGTAATGTCAGGTGAATTAGTAGAATTTGAAGAGGGTACAATCGGCATTGCTCTGAATCTGGAATCAACTAATGTTGGTGCTGTATTAATGGGTGACGGTTTGATGATACAAGAAGGAAGTTCTGTAAAGGCAACAGGAAAAATTGCTCAGATACCCGTGAGTGAGGCCTATCTGGGTCGTGTTATAAATGCCCTGGCTAAACCTATTGATGGTAGAGGTGAAATTTCATCTTCTGAATCTCGGTTAATTGAATCTCCCGCTCCGGATATTATTTCTCGACGTTCCGTATATGAGCCTCTTCAAACGGGACTTATTGCTATTGATTCGATGATTCCTATAGGACGTGGTCAACGAGAATTAATTATTGGGGACAGACAGACCGGTAAAACAGCAGTAGCCACAGATACGATTCTCAATCAACAAGGACAAAATGTAATATGTGTTTATGTAGCTATTGGTCAAAAAGCATCTTCTGTGGCTCAGGTCGTGACTACTTTTCAGGAACAACGCGCGATGGAATACACTATTGTAGTAGCCGAAATGGCGGATTCCCCTGCTGCATTACAATACCTCGCTCCTTATACAGGAGCAGCTTTGGCTGAATATTTTATGTACCGTGAACAACATACTTTAATCATTTATGATGACCTCTCCAAACAAGCACAAGCTTATCGCCAAATGTCTCTTCTATTACGAAGACCGCCCGGTCGCGAAGCTTATCCAGGTGATGTTTTTTATTTGCATTCACGCCTTTTGGAAAGAGCCGCTAAATTAAGTTCTCGTTTAGGTGAAGGAAGTATGACCGCTTTACCAATAGTTGAGACTCAATCGGGAGATGTTTCGGCTTATATTCCTACTAATGTAATTTCGATTACTGATGGACAAATATTCTTATCCGCTGATTTATTCAATGCTGGAATCAGACCTGCTATTAGTGTGGGTATCTCTGTTTCCAGAGTAGGGTCTGCGGCTCAAATTAAAGCTATGAAACAAGTAGCCGGTAAATTAAAATTGGACCTGGCACAATTGGGAGAATTAGAAGCCTTTGCACAATTCGCTTCTGATATCGATAAAGGTACTCAGAATCAATTGGCAAGAGGTCGACGATTGCGCGAATTGCTCAAACAATCCCAATCAGAACCTCTTACAGTGGAAGACCAGATAATGACTATTTATACCGGAACAAATGGTTATCTTGATTCATTAGAAATTGGAAAGGTAGCGAAATTTCTTGACGACTTACGGAAGTCATTAAAAAGTAAGAAACCTCAGTTCCAAGAAATCATATCTTCTACCAAAACATTCACCGAGGAAGCAGAAGCCCTTTTGAAAGAAGCTATTCAGGAACAGGTGAAATGTTTTATATTTGAGGAAGAGGCATAAAAAAATTGATCCCTTTTTTATCTTAAAAAAAGGGAGTAATGAAGCCTCTCTGATTCAAATTATTCAAAATGTC--TTTTTTTTGACATAGAAATATAAAAAAAAATATATAGAAAAATTGCGTCCAATAGGATTTGAACCTATACCAAAGGTTTAGAAGACCTCTGTCCTATCCATTAGACAATGGACGCTTTTCATTTATTCCGATTCTTTTCACATTTTGACTTTCCTGCCTCTTATTTGTTTTTGAAAAAAAAAAAAGAATCGGATTGTATGTGAGAGATTTTCGGGAATTGTATATTTAATTCCAACGATCTATTAATTCTCTCTAATTAACTCTCTCTATCTTAATTAAGATAGAAAGAATTAATATAGAGAGTATATAAGAATTTATATCTGAATTCATATAGAGAGTAGCTGACTAAGAGAGGATCTAGAGCGGGTAGCGGGAATCGAACCCGCATCGTTAGCTTGGAAGGCTAGGGGTTATAGTCGACGTCGATTCAGCATTTTGAACGTCTCTAATTCAAAACCGAACATGAAACTTTGATTTCATCCGGCTCCTTTATGGAAGATGGAAAAAGTCTTAGATCTAAGATGTGAACGAAATTACAAAAAAAATTCTACCTATAACACCTATGTTAGCTTTTTGTCTGAATACATTCAAAACGACTCGCTTTCTAGATGATCCCTCTAGAAGAAGAGGCTTCTAACAATCTTTCTAGTTCCTTCGTTCTCTAGTTCTATTTGAAAGAATCCGAAGGAAAAGGACTTTGTTTCCACCGAGCTAAAACAATATGTCGATGTCTCTAGTAAACCAAAGTCATCGTTTAATAGCTATTTTGCTTCAATTTCTTTTCTACAAATAAAAAATTGAAGATTTAGTTACGATTAGAAATCTACTTTTCTATCTTCATCCATGGATCCTTGACCTATTCAATTGGAAGTATTAATCCAATTCCAAAATTTTGTTTCGCAATTTAATAATCCAATTTATCAATTTCTAATTGACCTTTGGATAGAAATCACGAGAATCTATGTTTTTCCTCGATTCGGTCATTGAGGGGTAAAGGATTTAATCCTTTTAAGAAAAAAAGTTTTTGATCGGAATATGAATTAAACCGAAAGACCCTTTAACTATTAAAGGGGGTTAATAGAACGAATCACACTTTTACCACTAAACTATACCCGCTACAATGTGATTATTGTATAATCATAGATCTTTTGTCAAACAAGGGAATTGGGCGTAATCAAGATAGGATCCTAAAAGAATCATGAAAATTCGAGTGTTAACTTTTTTAGTGGGAGTTTAATGAGATTAGGAAAAGAGGATTCATTTAAATAAGAGGTTC-TTTTTTTTTCTTTTATTGGAGGAATTTTGATAGATACGGTTCGATAAAAACATCGAAATCATAACATAAAAATGCATTGTCTAAGAATCCATAGTTTCATTTTTTATTCCCGTTATTATTCCACTATGTATTAAACTACTTAAAAAAAGTAAAAAGGAAGAAAGAATAATAAGAAATCACACTTTCTTCTTGCTTTAATAGCAAGTATTTTTGGTTTCAAATTAGATAAATCGTTTTATCTATGATTCGTTGGAACAAAAAAAAGGCCTGGCTAGTTACTAACCTAGCCCGACCGGAGGAATAAAAAGAAAAAGACCCTTTCGTACAAAATTAAAGCAAAAAATTATTC-TTTTTTTTTTGTTTCTATTGGATCTTTCCAGCCCTAATTTAATCGAAATGGAATTGCTGATAAAAATTGTATGTACATATCTATATAATAGAGATAAAGAGAGAAAGAAAGAATTTTTTGAATCCTTACTTTCCGTGTAATGTAATACAGTAATTATCTTTTTTTTGTCAATTGGGAGAGATGGCTGAGTGGACTAAAGCGGCGGATTGCTAATCCGTTGTACGAATTATTTGTACCGAGGGTTCGAATCCCTCTCTTTCCCTTTGCTTTTATGACTTGATATTTAATTTATCTTTCAAATTTTGCAAACCCCTTTTCTTTTTTCGTAGTTAAACGTGTGAAATAGATAAAATCGTAAGAAATTTTTAAAATCAAACAAGGAAAACGAAAAACCGTTTATTTTATTCTTCACGTCCTGGATTACGTCCTGGATCATTAGATAGGAATCCGAAGACGAAGAGAGAAATAAAGAATACCACTACTGTGGAAACAAAAAGTTTGAGAGTAAGCATTACACAATCTCCAAGATCATTTTTTGGAAAAAAAAAGAGAATAGATCGTCTATTTTTATACTACATATTTTGATACTAAGAAAAAAATGCTTTCTAGAAAGAAAAGCATTTTCAGAAATTCATTTTACGAGTCTTTCATTACTCAAAATTTCTTTCATAACCAGAATTAGATATTTTGGAGGACCCTAATTATTGTCTTTCACTGCAAAAGAAAGCGGGTCAGAATAGGGAAATGGGGTGATTCTGATTTTTTGCGTCTATCCAACCAAGCCAAGAGTTTCAATCTTTGAATTGAGGGTTCATCTTGTAATACTTATCTGACCTTCTTAATTGTAAGAATTTAAGGAATCAATCATGAATTTTCTAGGATAGTATTAAAGATCTCATCGAAAACTCACGGCAGCTTGCCAAACAAAGGCTAAGAGAAAAAAAAGCACAGGTATGACTGGCATAACATCTACAATTGGATTCAAAAAAGCATAGGCCTCGGGCAATTTGGAGAAGAAAAAACTAGTCGAATAAAGAGCAGAATTAATACAGATAAAGATCAAACTAAAGATATTAAGCATAACAGACATTTTTTTTCTTGGAGATAATTGCATTTTCATTGAGTTATTGATAATTGATATTAAGTAAAAACGAAGAAAGTAAGGTAGACAAAAAAAAATCCGTTATTTTGATTGAATTCACCCAAGCAAAAACTCTTCCTTTTGTTTGAATTCACCCAATCAAAAATCCTCCCATTCTCCAACGAGAATCGAAGAAATTATACTTTCATAAAATATTTTAATTGAATTATATGGAATGATCAATAAATTAAATTTAATTCTATATCTATACGTGCCAAAACCCTAGCAAATATCGAATCGATTCTATAAATTAGATATTTGCACTAAAATTGACGACCTATCAATACCAACATTATTCTTTAGTAGTGTCAAATAGAAATTGAAATGGGGCGTGGCCAAGTGGTAAGGCAACGGGTTTTGGTCCTGTTATTCGGAGGTTCGAATCCTCCCGTCCCAGAGCATATTCGAATAAAGATGGTTTTTTGAACAACTTTCTGTTTCAAGATCCAATATAATAATTGGATAGAATGTGATTCTTCTTTTTACTTTTTAATGATTCTTCTTTGATCTTTACTTGAACTGACTCGAGTTCAAATGACACGCAGATGTAACTGAATCCATTTGTAATTCAGGTAAGATAGAACATAGATTACAAAGATTTTCATTCAAAAAAATCAGCCGGGCTTTTCAGCATGTGTTTATTCTCTTCATATTAATTTATTGTCTTCATATTAATATTCAAGGGAAGTTAGGTACTGAGAAAAATCTTACGCCTCCTATTCAATTTTCAACGATGCATGTTGAATCGCCATGCGAAAGAACCTATATTTCCGATCTCTTATTCCCTATTTATTCTTTAAATGAAAGAGTCCAATTATTATATATATATATGTGATGTGATCTCGGAACTTCGAAACAAGAGGAAGTTCTTGGTACTAAAAAAATGGAATTCAATTAAATTAAGGGGTTAAGTCTTTTCTTACGACTGGGTTAGGGTAAAATAAAAAAAGGAGTAAAGGGCTTAATCTATATCTATACTTGTTTGGCTTTGTACCTCGATAAGATAGTCAGCATCCCAAAAAACAAAAAGGACTCCTTTTTATTTGATTTATGATTGCCATCGAATTTGGGGAATAGATAGAAGTTAATCAGCAACGAAAGGTATTAAAGTTCAATATCTGCGGCTGTCCGAATCTTATTAATAAACAATTAAGTTACATATGTAATGTAATCAATGTATTTTAATTCCATTTTTAGGTATTTCATGTTTGGCTCTAATAAAAAATTTAAAATCTATGTAAGAATTGAGACAGGGGTGATTCATCTATTTGATTCACTTTACTTTTTTTTTGACAAGATTCTAGAAAGATTACTGAACTCAAGTCAAACAAAATACGTATATAAAATGAGGAAATGCATATCCTATGTATATACTGTTTTCGCTCAATTTGAGTGCCAATACTTTTTCTTTGTGAAAAAATTTTGATCTCTTAAATTTTTAAATTTAAATATTTACCATAGAATTTATATCTATAAGAGTGACATTTGTTCAGTCTATCTGATAGATAGGAAAACCCCTATTTTTCATCGAATTCATAAAATCAGAATTGGAAGAGAATAATAAGGACTTAAATCTTCCCTTAGATCAGTCTTTTTTATCCATCTCATAAGAAAAAAAGCATTTTTTT-TTATTTTTATCTATCCGCTTTAAATTATTGATGATTCTATTCCAAAAGAAATAGAAATTTCTATCTTTTATGATGATTAAATGCGGGTCTTGCTGTTAAATTTTATTCAAATAATGATGTCTAAAGTAGGAAACTGAATTAAGAATTCAATATTTCTTATGATTCTTTATAAGTTGAATATTTGATGCTTAAAAAAGTGTGAAATTTTAAAATCTATCCTATTGAATTACTTGAAGATGCAGATATTCAAAAAGAACCCATTTCTTCGTCTTTTTCTTTGTAATAAAACAATTAAAACGAGTAAAAGAGACCCGACCTTTCAATGACTAAATATAGAGAACATACCGCGGGATGTCTCTTAGTAATGGCGAATAGTTGTTCGCATAATTTAGAATTTTTATTTGCAAAAAAAGAATAATATGTTCTATGTAAAACATGACGCATCTCCATCTCCTTCTAAGCACTTCTAATTGAAATAGGAATAGACACTAGGTTGCACAAAAAGTCGTTTTTTATCAATTCAAAGACCAAAAAGGGATTTTAAAAGATTTAAAGGGTCCGTTGAGCGCCTCATGGCTATGTCATAATAGCTTCGAACACTTGCCCCGGATCGACTTCCAAATCCTAATTGCTCTAGTGAATACCTAAAGA-AAAAAAAAATAAATGGGAAAGAGAAATAGAAGAAAAAGATACTAATTCTATAAAAATCTCTCAGAGGTTCACTAATTATTTAGTTGGCAGGTCTCTTTGTATGTGTTGTCCGGAAATAGGAGGACTCAATGATTATTCGTTCACCGGAACCAGAAGTCAAAATTTTGGTAGATAGGGATCCAGTAAAAACTTCTTTCGAGGAATGGGCCAGACCGGGCCATTTCTCAAGAACAATAGCTAAAGGCCCGGATACTACCACTTGGATCTGGAACCTACATGCTGATGCTCACGATTTTGATAGCCATACCAGTGATTTGGAGGAGATCTCGCGAAAAGTATTTAGTGCCCATTTTGGTCAACTCTCCATCATCTTTCTTTGGCTGAGTGGCATGTATTTCCACGGTGCTCGTTTTTCCAACTATGAAGCATGGTTAAGCGATCCTACTCACATTGCGCCTAGTGCCCAAGTGGTTTGGGCAATCGTGGGCCAAGAAATATTAAATGGTGATGTGGGCGGGGGTTTCCGCGGAATACAAATAACCTCCGGTTTTTTTCAGATTTGGCGAGCGTCTGGAATAACTAGTGAATTACAACTCTATTGTACTGCAATTGGTGCATTGATCTTTGCAGCATTAATGCTTTTTGCTGGTTGGTTCCATTATCATAAAGCTGCTCCAAAATTGGCTTGGTTTCAAGATGTCGAATCTATGTTGAATCACCATTTAGCGGGTCTACTAGGACTTGGGTCTCTTTCTTGGGCGGGACATCAAGTACATGTATCTTTACCGATTAACCAATTTCTAAACGTTGGAGTAGATCCTAAAGAGATACCGCTTCCTCATGAATTTCTCTTGAATCGGGATCTTTTGGCTCAACTTTATCCCAGTTTTGCCGAGGGAGCAACCCCATTTTTCACCTTGAATTGGTCAAAATATGCGGAATTTCTTACTTTTCGGGGAGGATTAGATCCAGTAACTGGGGGTCTATGGTTGACTGATATTGCACACCATCATTTAGCTATTGCAATTCTTTTCCTGATAGCAGGTCACATGTATAGGACCAACTGGGGCATTGGTCATGGCCTAAAAGATATTTTAGAAGCGCATAAGGGTCCATTTACAGGCCAGGGCCATAAAGGACTATATGAGATCCTAACAACGTCATGGCATGCTCAATTATCTCTTAACCTAGCTATGTTAGGCTCTTTAACCATTGTTGTAGCTCAACATATGTATTCCATGCCCCCTTATCCCTATCTAGCTACTGACTATGGTACACAACTGTCATTGTTCACACATCACATGTGGATTGGTGGATTTCTCATAGTTGGTGCTGCTGCACATGCAGCCATTTTTATGGTAAGAGACTATGATCCAACTACTCGATACAACGATCTGTTAGATCGTGTCCTTAGACATCGCGATGCAATCATATCACACCTCAACTGGGTATGTATATTTTTAGGCTTTCACAGTTTTGGTTTGTATATTCATAATGATACCATGAGCGCTTTAGGGCGTCCCCAAGATATGTTTTCAGATACCGCTATACAATTACAACCCGTCTTTTCTCAATGGATACAAAACACTCATGCTTTGGCACCTGGTGCAACGGCTCCTGGTGCAACAACAAGCACCAGTTTAACTTGGGGGGGTAATGATTTAATAGTGGTGGGCGGCAAAGTGGCTTTGTTACCTATTCCATTAGGAACCGCAGATTTTTTGGTCCATCACATTCATGCATTTACGATTCATGTAACGGTATTGATACTCCTGAAAGGTGTTCTATTTGCTCGTAGCTCCCGTTTGATACCGGATAAAGCAAATCTTGGTTTTCGTTTTCCTTGTGATGGACCTGGAAGAGGGGGAACATGTCAGGTATCGGCTTGGGATCATGTCTTCTTAGGCCTATTCTGGATGTACAATGCAATTTCAGTAGTCATTTTCCATTTCAGTTGGAAAATGCAGTCAGATGTTTGGGGCCGTATAAGTGATCAGGGAATAGTAACCCATATCACAGGAGGAAACTTTGCGCAGAGTTCCATTACTATTAATGGGTGGCTGCGCGATTTCTTATGGGCACAGGCATCCCAGGTAATTCAGTCTTATGGTTCTTCATTATCTGCATATGGCCTTTTTTTCCTAGGTGCTCATTTTGTATGGGCGTTTAGTTTAATGTTTCTATTCAGCGGACGTGGTTATTGGCAAGAACTTATTGAATCCATCGTTTGGGCTCATAATAAATTAAAAGTTGCTCCTGCTACTCAGCCTAGAGCCTTGAGCATTGTACAAGGACGTGCTGTAGGAGTAACTCATTACCTTCTGGGCGGAATTGCCACAACATGGGCGTTCTTCTTAGCAAGAATTATTGCAGTAGGATAATGGCTAGGAGGATTTGAAAAGCATTATGGCATTAAGATTTCCAAGGTTTAGCCAAGGCTTAGCTCAGGACCCCACTACTCGTCGTATTTGGTTTGGTATTGCTACCGCACATGACTTCGAGAGTCATGATGATATTACTGAGGAACGTCTTTATCAGAATATTTTTGCTTCTCACTTTGGGCAATTAGCAATAATTTTTCTGTGGACTTCTGGAAATCTGTTTCATGTAGCTTGGCAAGGAAATTTTGAGTCATGGGTACAGGACCCTTTACACGTAAGGCCTATTGCTCATGCAATTTGGGATCCTCATTTTGGTCAACCGGCTGTCGAAGCTTTTACTCGAGGGGGTGCTCTTGGCCCAGTGAATATCGCTTATTCTGGTGTTTATCAGTGGTGGTATACAATTGGGTTACGCACTAATGAAGATCTTTATACTGGAGCCCTTTTTCTATTATTTCTTTCTGCCATATCTTTAATAGCGGGTTGGTTACACCTACAACCGAAATGGAAACCGAGTCTTTCCTGGTTCAAAAATGCCGAATCTCGTCTCAATCATCATTTGACAGGACTCTTCGGAGTAAGTTCCTTAGCTTGGACGGGACATTTAGTACACGTCGCTATTCCTGGATCCAGAGGAGAGTACGTCCGATGGAATAATTTCTTAGATGTATTACCGCATCCCCAAGGGTTAGGTCCACTGTTTACAGGTCAGTGGAATCTTTATGCTCAAAACACCGATTCAAGTAGTCATTTATTTGGTACTTCCCAAGGAGCAGGAACTGCTATTTTAACCCTTCTCGGGGGATTCCATCCACAAACGCAAAGTTTATGGCTGACTGATATTGCTCATCATCATTTAGCTATTGCATTTTTTTTTCTTGTTGCTGGTCATATGTATAGAACAAACTTCGGAATTGGGCACAGCATAAAAGATCTTTTAGATGCACATATTCCTCCGGGGGGACGATTGGGGCGTGGCCATAAGGGTCTTTATGACACAATCAATAATTCAATTCATTTTCAATTAGGTCTTGCTCTAGCTTCTTTAGGGGTTATTACTTCCTTGGTAGCTCAACACATGTACTCTTTACCTGCTTATGCATTTATAGCACAAGACTTTACTACTCAAGCTGCGTTATATACGCATCACCAATACATCGCAGGGTTCATTATGACAGGAGCTTTTGCTCACGGAGCTATATTTTTCATTAGAGATTATAATCCAGAACAGAATGAGGATAATGTATTGGCAAGAATGTTAGACCATAAAGAAGCTATTATATCCCATTTAAGTTGGGCCAGCCTCTTTCTGGGGTTCCATACCTTGGGACTTTATGTTCATAATGATGTCATGCTTGCCTTTGGTACTCCGGAGAAACAAATCTTGATCGAACCTATATTTGCTCAATGGATACAATCCGCTCATGGTAAAACTTCATATGGGTTTGATGTACTTTTATCTTCAACGAGTGGCCCCGCATTCAATGCGGGCCGAAGCATATGGTTGCCCGGTTGGTTAAATGCAGTTAATGAGAATAGTAATTCACTATTCTTAACAATAGGTCCGGGAGACTTTTTAGTTCATCATGCTATTGCTCTAGGTTTACATACAACTACATTGATCTTAGTAAAAGGTGCTTTAGATGCGCGCGGTTCCAAGTTAATGCCAGATAAAAAAGATTTCGGTTATAGTTTTCCTTGCGATGGCCCGGGACGAGGTGGTACTTGTGATATTTCGGCTTGGGATGCATTTTATTTGGCGGTTTTCTGGATGTTAAATACCATTGGATGGGTTACTTTTTATTGGCATTGGAAGCACATCACATTATGGCAGGGTAACGTTTCGCAGTTTAATGAATCTTCCACTTATTTGATGGGATGGTTAAGAGATTATTTATGGTTAAACTCTTCCCAACTTATCAATGGATATAACCCTTTTGGTATGAATAGTTTATCGGTTTGGGCGTGGATGTTCTTATTTGGACATCTTGTTTGGGCTACTGGATTTATGTTCTTAATTTCCTGGCGAGGATATTGGCAGGAATTGATTGAAACTTTAGCATGGGCTCATGAACGTACACCTTTGGCCAATTTGATTCGATGGAGAGATAAACCAGTGGCACTTTCCATTGTGCAAGCAAGATTGGTTGGATTAGCCCACTTTTCTGTAGGTTATATATTCACTTATGCGGCTTTCTTGATTGCTTCTACATCGGGTAAATTTGGTTAATTTTTATTTAGTGTCGTATCGTATATAATGTGGTATATAATATACACGATAATCCCATTTCTTTTGATGGGAAGAAGGTCCATCTTCTTATATTTCTACATCTAGGATCCGACTTGTATCATAGATACTGATAGGAACTGAAACATTATGGCAAGGAAAAGTTTGATTCAGAGGGAGGAGAAAAGGGAAAAATTGGCACAGAAATATGATTTGATTCGTCGATCCTCAAAAAAAGAAATAAGCAAAGTTCATTCGGTGAGTGACCACTTAGAAATTCATGGAAAGTTACAATCCCCACCACGGAATAGTGCACCTACACGCCTTCGTCGACGTTGTTTTTTGACCGGAAGAGCGAGAGCTAACTATCGAGACTTTGGACTATCCGGACACATACTTCGTGAAATGGTTCACGCATGTTTGTTGCCAGGGGCAACAAGATCAAGTTGGTAAGGATTAAAATATCCTTTCATTTCTATGATCATCGATCATAGAGGGCCCCTTGACTATGTCTGTATAAATGGGTTACATTCTATTTGTACAGATTAATAGGAAAGGGGCGCATTCAATCCTTGTTTTAGATTACTTTTTAGTTCTTCTCTTCAGAGTGGGGAGTAGAGTAGTTTGGTAGCTCGCAAGGCTCATAACCTTGAGGTCGCGGGTTCAAATCCCGCCTCCCCTTTTTTTAATTATATTAGATTTAACTCTGCTAACAGGTAATTAATTACCTATTTCATTTTCGAATAGGAGAAAAAGAGGTGGGTAGAACCACTACACTATCACGGCCAACTATAACAAATCCTTTATCATAGTAAAAAAATTACTTCACTCTGGGGCGGATAGCGGGAATCGAACCCGCATCTTCTCCTTGGCAAAGAGAAATTTTACCATTCAACCATATCCGCATTTTTTTGTTCTTAATACGCAATATGTCCACACATATATGATATATCTGCCTGGATTCTATTTGTGTAGTGCCGGGTCAGAGACTTTCTTCAGGGCAACTAGTTTATTCATTTTTTC--TTTTTTTTTTTTTCATTTTAAAATAAAAGTTTGACCCCCCTCGAATTGTTTTTTTTTTTCATTTTTATTTAGGGGATTTATATTCAATTTGAATGTGTCTCACAACCGAAAAGAATTCAGGGGGGGTCATTTCGTTTTTGGAGCTGAAATGAATAGGTTCACGAGATGAGAGAATTAAGGATACCCACCAGAAAAACTAATCCAATCCATAAGGATGTACCGGAAAATACAACATTTTTATTACTTGACCAACCATCAGGAGAAGCAAATACAACGGGTACGCTAATCAATAAGATTGATGAAGTAACAATTAATGCAAAAACAGCCAGTTGGAAAGCAACAGTCATTCTTTTAATCCTCCAAGCTACCAACAAATGAGCTATACCATTTGATCCCTCTATCAGCCAAAAAGTTGTAATAAACTCCATCATGGGGGGATTTTCCGATGAATACATTGACTCTATATAACTTCTAAAATTATATTAAAATTATACTAATTTTTTACCATTTTATTCGAAGATGTAGTCGAGGGGAATGGAATTTTTTTGACTTCCCAAATGGACATGCTGGATCATCCGTCCATTTATATGGATAGATAGATGGACCTGTAGATTCACACTTGATATCTTTCTACTGATAGTGATCTACTCATACGGCTATGTTCTATTCGTAGGAATAAAAGAAAAATTGTCTTTCGGAGAGATGGCTGAGTGGTTGATAGCCCCGGTCTTGAAAACCGGTATAGTTCTGAACAAAGAACTATCGAGGGTTCGAATCCCTCTCTCTCCTTTTTCTCGTTGAAGAAAGTTGTTTTTTTATTAGTTTTTATCGGACCGGTATGATAAAGAAAGGGGAATGGCTCGGCTATCCCACCTAGCCAAGCCATAAAAAATAGATTAGAAAAAACAAATTAGATAGAAATGAGTTGAAAAAAAAAAGAAAGGAAATACTTTTTCAATATGACATAATCCCAATATGTATGATGGAATCAAATTCCTCCTTCAAACATTGAATTTCCTATCTCAATTAAGAGGAGTCATGGAAAGAACAGGCTCAAAATCACGATCAATTCCTTTTTCAAATCCTGCAGCAGCTGCACGAGCCCTTCCCGCGTGCCACAAATGACCTACGAATAAGAAGAATGCTAGAACAAAATGAGAAGTAGCTAACCAACTTCTAGGAGAGACATAATTGACTGCATTGATCTCGGTAGCTACGCCACCCACGGAATTTAAAGAACCTAAAGGAGCATGTGTCATATATTCTGCGGAACGCCGTTCTTGCCAAGGTTGTATGTCGTTTTTCAGCCTACTCAGGTCCAATCCATTTGGACCCCTTAGAGGTTCTAACCATGGAGCACGCAAATCCCAAAAACGCATAGTTTCGCCCCCAAAAATGACTTCTCCAGTCGGGGAACGCATTAGATATTTACCTAAACCGGTAGGTCCTTGGGCAGATCCCACGTTAGCCCCAAGACGTTGGTCTCTAACTAGAAAAGTAAATGCTTGAGCTTGAGAGGCTTCTGGTCCAGTAGGTCCGTAAAACTCACTAGGATAAGCGGTATTATTGAACCAGACAAAACAACACGCAATGAAACCACAAACAGATAAAGCAGCTAAACTATAAGACAAGTAAGCCTCTCCAGACCATACAAGCGCGCGTCGAGCCCACGCGAAGGGTTTGGTTAAGATATGCCAGATTCCACCAAGTATACAAATGGAACCTAACCATACATGTCCTCCTATTATATCTTCCAAATCGTCTACACTAACAATCCATCCTTCTCCCCCAAAGGGAGATTTTAGTAAATAACCAAATAGAATACTTGGTCTAAGGGTCAAGTTGGTAATTTTTCTTACATCTCCCCCTCCGGGAGCCCAGGTATCATATAGGCCCCCAAAATAAAGAGCCTTGAATACTAGAAGAAAAGCACCTATACCTAACAGGATTAAGTGAATACCTAAAATTGTGGTCATTTTATTTCTATCTTTCCATACATAACCGAAGAAAGGAAAAGATTCTTCAAGAGTCTCAGGTCCCAGAAGTGCATGATAAATACCGCCAAAGCCCAATACTGCAGAGGAAATTAAGTGAAGTACTCCAGATACAAAGTATGGAAAGGTGTCTATAACTTCTCCACCAGGACCTACCCCCCACCCGAGAGTAGCTAGGTGCGGAAGTAAAATTAACCCTTGTTCATACATAGGCTTCTCGGGTAGAAAATGAGCCACTTCAAATAGGTTCATCGCTCCAGCCCAGAATACAATTAATCCGGCATGGGCTACATGAGCCCCTAGTAGTTTACCGGATAAATTGATAAGTCGGGCATTTCCGGCCCACCAAGCGAAACCTGTGGTTTCTTGGTCACGGCCAGCTAAAGCTAAAGTTCCATTAAAGAGCGTTTCCACGGGGTAGAACCTCCTCAGGGAATATAAGGTTTTCATGAGGCTGATCTTGAGCCGCCATCCAAGCACGAATACCCTCGTTTAAGAGAATGTTTTTGGTGTAGAAAGTCTCAAATTCAGGATCTTCCGCTGCGCGAATTTCCTGAGAAACGAAGTCATAGGCACGTAGGTTCAGGGCTAGACCGACTACTCCAAGAGCACTCATCCATAAACCGGTTACTGGTACAAATAACATAAAGAAATGTAACCAACGTTTATTGGAAAAAGCAACCCCAAAGATTTGGGACCAAAAGCGGTTGGCGGTGACCATTGAATAAGTTTCTTCGGCTTGAGTTGGGTTAAAAGCACGGAATGTATTTGCACCATCACCATCTTCAAATAAAGTATTTTCCACGGTAGCACCATGAATAGCGCATAGCAAAGCCGCGCCTAATACACCGGCAACTCCCATCATATGAAATGGGTTCAACGTCCAATTATGAAACCCTTGAAAAAAAAGGATGAATCGAAATATAGCTGATACGCCAAAGCTAGGCGCAAAAAACCAACCAGACTGACCTAGTGGATAAATCAGGAATACGGAAACAAAAACAGCAATTGGGCCAGAGAATGCAATTGCATTATAAGGTCGTAATTGAACAGATCGAGCAAGTTCGAATTGACGTAACATGAAACCTATTAGTCCGAAAGCGCCATGGAGAGCAACAAAAGTCCACAGACCACCTAGTTGACACCAACGAGTAAAATCTCCTTGTGCTTCAGGACCCCATAGTAACAACAAAGAATGTGCTAAACTATTAGCCGGAGTAGAAACTGCGGCTGTTAAGAAATTGCAGCCTTCTAAATAGGAACTGGCCAATCCATGAGTATACCATGAAGTTACAAAGGTTGTACCTGTAAACCAACCCCCTAAAGCGAAATAGGCACAAGGAAAGAGCAATAAACCAGACCAGCCTACAAAAACGAAACGGTCCCTCCGTAACCAGTCATCCATAATATCAAATAAATCATTTTCGTCTTTGGTAAATTTACCAAGGGCTATAGTCATAGTAATCCTCCTATTCAACTACTTCGACCATTTCCGAGCACCTCATAGCATTCGAAGGGCGTCTAAAGATTTAATCAGTTATCTATGATTTCTCACGCACTGCCCCTTGGAATGAATGAGTTTCGAAGATAAAAATCTATAACCTGATCTAGGTAAATCCACGAACTCAATTCGATTATTCCTTATTATTCTGACTCATCTAAACTATGAATTGCCTTCTTATAAGCTATCAATCAGATAGATGAATCTTTTGAAAGAACTGTTCAAGGAACAAGCGGTTCCCTCTCTCGCTACGAGTTGATCCTCAGACCTATCCCCTTGTTCCATCAACTAATCTTATTCTTGGATCTTGTTCAGGATATTGAAAAATAAATCTTTTTATCGATTCTTTGAATTTCTATGTATACTAAACGACTACAGTATCAGAATTTGATTAATTAATTTAC-TTTTTTTTTCATTTTCTTTTAGTGTCGTCTTTGTTATGTTTCCTTTTTCTTCAAATGAATCTAAAACTCCAAAATATATCTTTCCACGGGTCGAAGAAGGATACTTCGAATATTTTTCTATTTCTTTTTATCTGTTCGAAAAAGAGAGAATTTTCTATTTTTTCATGAAATTGAATACAATATTCAATAAAAAAGGAGACTGGAAATGAAAGTCTCTTTCTCCCATCCACTCTCCATCTCATTGTCAGAACGAAAATTTCGGATGGATTGATATGGAAATGTTTGGTACATGAAACCACAATCTGATAGATATACATTGAAATAGGTAAATTTTATAGAGATAGAAATTAAAATGAATTGAATTTTCAATTCATTTATTAATTTAATTGCATTAATTTATATAAATTTTTTAATATAAATCTTTGATCTGGAATCAAAAAAAGATATTAAGAAAAAGGTATTTTATGTTGTGACTTCGAATAAACGAAACCTTTTTCCGCGGAGAAACGGAATAACAATTTATTCCTATGGAACATCTAGTAATAGGTATATTTAATCAGAAATATCGGCAAATTCTTGTGGATTCCAAAGAAATAAAAAG--AAAAAAAAAAGGATCAACGGGTCCAATTTCATCTCCATCGAATTTGAATATCAGAATAGTGGATAGAGTCGTTATTCAATGGGTCAGGTCCACTTACTTTTTATGTTTGTTGTTTTCTAATTTTTAGAATGGATTTGATTTAATGGAAAGTAGGAATATTTGTCGATTCAAGAGACGACTTATTTAATATTATTGATTATTATTACAATTTACTGAACAAATGTTCAACTTTCGAACTACTATACTATTATTATAATATACTCTAATTGAGTAGAATAATAACTTATTCTACATTATATTCTACATTATACAGTTGATTATTTTTTTTAATCAAAAATATTAAGAATATTTCCATCCTCCCTTCCATAATAAACATTATGACTGGAGTTTTATGAAAAAAGGGCCAAAGCCCCTTATCGGACTTGAACCGATGTCTTACGCCTTACCATGGCGTTACTCTACCACTGAGTTAAAAGGGCCTATTTGAGTTCATTCTTGAATGAATCACTACTCACTATGTGGATATAGATCTATGTACATCGATTATATACATACGTATACGTAGTAGATTCATAGTGGCTAGTTAGTGCCTCATTCTTGAATAAGAACATTAATTTCCCTATCGAGTCTAGAAAAATGCAATGAATTGCTTTTCTTTTGTTAACTTTATTTTATTCCTGTCAGAACTAAATTCACTTGATTGATCCATGTACACCTACCAATTCGACACAGATTCAAGCTATTTTCTAGAATCATAGATTCTACTTGTCCCTTTAACTAAATTCTTCTTAATTAGAGAAAAAAACTCTCTACCTTCTTGACCCCTCTTGCTGGATTTATCCTTTATTAATTTCCTAGCTTAATGTAACATAGAGATTAGGTATATCTTAACAACGAATGAGTGAAAGTGGACAAAATGGAATTGAAACTCCCTTCTTTTTCTTTTCTGACGGACAAGTCACTCCCGGAAAGAATCCTATCTTTCGTATTCTTTCTATTTTTTTATTCCAATTTAATAGAATAATAGATTTCCGTAGATTCTAGATATGAAATCTGTATATTAATATTTCTATAGGGCGATTAGATTCGAATCCATATTATTTAAGAATCGATTCTAATAAGATATATCATCGATCATATACTTGACAATTTCTATCTAAAAAGTTTAGATTATTGTTGTTATAAAAAAAGAAATAGAATTGATTCTAATAAGATATATCATCGATCATATACTTGACAATCACTATATATTCAAGTTAAGATTATTTTTTTTTCTAAAAAAAGAAATAGAATTGATTCTAATAAGATATATCATCGATCATATACTTGACAATCACTATATATTCAAGTTATAATATTATTCTTTTAAATATAAAATATTTTTGGTGGATTGGGGGGACCACTATGAAAATTTTCGTTAAACAAGGGTGTATTTTACAAATACATCAAATCTCACTAATTTTGATTCTTCTGGCTTGTTTCTGTTTTTTACGTATAAAGTGGGTTCCAATAAAGAAAAAAATTTGCCGTCTTATTGTGTTCGGAAAAGAGGATCCACGATATATCCCTCTTCGCAAATTAGGCTTATCTAAAAGAGTAACTGATGTACTTATTAAAAAAGAAGAACTAATTTCTCTTAATCTATTAATAATAGTGGTAATCTACGATCGCGAGTACCTCCTAGAAATGGAAGATTTGGACAAGAAAGAAAAAGAAGAAATTTTCAGAAAAATAGACGAATTTATTAATAATTCATGGGCTTTAACGGCCTTATTCTATTGTCACTTTGATAAACTGAACCTGAAACCGTGGTGGTATAGGTTGATAGTCTATATCTCTAGAAAAAGAAAAGACCCGGCTTTTTTCTTTATTTCAGAATTGAGGTTATCTACCCGAATAACTAGTTTTTTCATGGAAGAAAAGATCTATACTATCGAGGATCTTCTAATCATTATAAAAGATACTCACAGTTCCAAGTGGAAGAGACTTCTACAATCAGAAGATTTCCAATATTTGGCATATTTCGATTTCCTCGAGATCTATGGAACCATACACTATTTTCTTCATTGTTAAAGACAGACAGTCTCCGGGCGCTTCATATTCGCCCGGGTACAGGTGGAATGAAAGAGAATTTCGAATCCGCTTTATATGCGAACAAAAAAGCTATAAGTCGGGTCAAGTAAGTCAGAATATTCATTACAATATTCTGCTGAATCCATTTCTTTTTCTAGGCCTGCCACTTTATCTTTTCTTTTTTAATGCGGTCTGATTTCTCATGTTACAGCTTAGTATTATGTTTTTCAACTATTCGTTTCATGTTAGTAAGTATTTAGACAGAGCTACTTACTCTTTAAAAATTTTCGTGAACCCGAANAAGAACCCTTTCTATTCTATGCAAAACAAAAAATTAGTTTATTTACCTAATACTTATGGGACTAAATTAAAATTCAGTGCCATTGATAAGACCGCGCTTGGTAATTTCTTTACCATGGCTCCCTTTCTTCGTTTTTCTATTTTATTAGGTTACAAAAAACGTATTAAATCGWACAAAAAACGTATTAAATCGAGGGATACAAGAATCTCCGCGAATTTAGATAATTGGGATAATGCCGAGGGGTGGGATGCCCAGGAAGACCCTAGGTGGGATGACTGTGGGTGGCATGCCGGTGATGACGATGATCATGAAAGTCAAAATGAAAAAGAAAATGATCAAGAAAGTCATAATAATCCTGGTGGATTCCACAAATATAGGCATTTGTGGGTTCAATGCGACGTTTGTTATGGTTTAAATTATAAGCCACTTTTTAATTCAAAAATGTATATTTGTGAATGTTGCGAATATCATGTGGAAATGAATAGTTCGGATAGAATTGACCTTTTGATTGATCCAGACACTTGGGTTCCTATGGATGAAGACATGGTCTCTCTGGCCATTGAATGGGATTTCGAAGAAAAAGAGGAGCCTTTTGAACTGGACCTCAGTGAATGGGAAGCTGAACTCAAAAAAGTGTACATAGAACTAGAGTGAATCCAAAAAAACCTTCCTATTCTATGCAAAACATAAATTTACTTTACTTTTATTTACATAATACTTATGCGACTAAATTCAAATTCAGTACCATTGATAAGACCGCGCTTGGTAATTTCTTTACCATGGCTCCCTTCCCTCGTTTTTCTATTTTATTAGGTTACAAAAAACGTATTAAATCGAGTATGAAAATTTTCGTTAAACAAGGGTGTATTTTACAAATACATCAAATCTCACTAATTTTGATTTTTGGGTGGGATGCCCAGGAAGACCCTAGGTGGGATGACTGTGGGTGGCATGCCGGTGATGACGATGATCATGAAAATGAAAGTCAAAATGAAAAAGAAAATGATCAAGAAAGTCATAATAATCCTGGTGGATTCCACAAATATAGGCATTTGTGGGTTCAATGCGACGTTTGTTATGGTTTAAATTATAAGCCACTTTTTAATTCAAAAATGTATATTTGTGAATGTTGCGAATATCATGTGGAAATGAATAGTTCGGATAGAATTGACCTTTTGATTGATCCAGACACTTGGGTTCCTATGGATGAAGACATGGTCTCTCTGGCCATTGAATGGGATTTCGAAGAAAAAGAGGAGCCTTTTGAACTGGACCTCAGTGAATGGGAAGCTGAACTCAAAAAAGTGTACATAGAACTAGAATTACGAATACAATTAAAAAAAGAAAAAGAAAAGGCTGATCAAGAGCGTCTCGATTCAGAAGAAGAAGAGAAGATCTCTTCCGAAGAAAAAGAGAAGACTGATCAAGATCGTCTCGATTCAGAAAAACAAGATCTTCTCTATTCAGAAGAAGATGACCAGACTTATCTAGATCGTCTCGATTTAGAAGAAGAAGAGAAGATCTCTTCCGAAGAAAAAGAGAAGACTGATCAAGATCTTCTCGATTCAGAAAAACAAGATCTTCTCT------------------------------------------------------------------------------------------------------------------------------ATTCAGAAGAAGACGACCAGACTTATCTAGATCGTCTCGATTTAGAAGAAGAAGAGAAGATCTCTTCCGAAGAAAAAGAGAAGATTGATCAAGATCTTCTCGATTCAGAAAAAGACGAACAGACTTATCAAGATCGTCTCGATTTAGAAGAAGAAGAGAAAATATCTTCCGAAGAAAAAGAGAAGACTGATCAAGATCGTCTCGATTCAGAAGAAGACGACCAGACTTATCAAGAGCGTCTCAATTCTAATCAAAGCGAGACAGGATTACCGGAGGCTATTCAAACAGGCATAGGCGAACTAAATGGTCTTCCCTTAGCACTTGGAGTTCTGGATTTTCAGTTTATAGCGGGGACTATGGGATCCGCAGTCGGAGAAAAAATTACCCGTTTGATCGAGTATGCTACCCGAGAATTTCTACCTCTTATTATAGTGTGTGCTTCTGGGGGTGCACGTGTCCACGAAGGAAGTTTCAGCTTGATGCAAATGGGTAAAATAGCTTGTGCGTTATATAATTATCAATTAGATGCCAAACGATTTTATATATCAATCCTCGCATCTCCTACTACTGGTGGGGTAACAGCTAGTTTTGGTATGTTGGGGAAGGTCGTTATTGCCGAACCCGAGGCCACCATTGCATTTGCGGGTAAAAGAGTAATTGAACAAACGTTGAATATAGAAGTCCCTGAAGGTGTCCAACAGACCGAATTTTTATTCACGCAGGGAGCATTCGATCTAATCCTCCCACGTTTTTATTTAAAAAGAATTCTCCATTTTATATATCTGTTAAACAATTACACTCTTTTCTTTGTTTGATTGAATTGATGAATTGGATTCAACCAAGTCAACAAGTAATTGGTAAAATGCCTTTTTTAAAAGAAAAATGAAAGAAATTCGAAATATTATATATAGAAGAAAAAGAAATAATAAAAACTTGGTCCCGGGCATCTACCACTATACCCGCAATGATGGCCATCCCGGGCAATCGAACCATTATTTGTTTAAGAAATTGTTTGAACGAATCTGAGGGCAATCCTGAAGATTCAGAAAATGAAGAAAACGATTCCGACTCAAAATATCCCTTTAC-----CATAAAAAAAAAAAAAAAAATCNATATAAAATGAAACAGCACAATTTTGGTACTTGGTTCTACAAATTAAAAAAAATGTTAGATCGTTTCGAAAACGTTCGAAATAATAGGAAATCCGGAATTGATCCAATTTTGCAAGATAAACCCGATTCTACGCAAAATAATTTTCCGTATTTTTCGCATTATTTGCGGATGTTCATCTTCTACTGGATAGAACGCGAGAATTACGAAAGGATATTCGTAGAAAAAGAGTTTGATGTGTTATACCAATACCGGTATTGGTGCTGGTTCAAAAAATCGCTAATTTTGATTAACTATGAACATCCGAATCAAAATTTCGAAAAAATGCAGACCGCTGCGGGTGACCTACTAGGCTATGTCACAGACCTTCGGCATCTGATTCAGTACGACTACTTTACAATGGGGTATGCCCGAAATAGAAACTACCCGTATACTTCTGAAACGGAAAAAGCACTTTCGATGGGAACTGCATATATTCAGCTCTTTACGAAAGCCTTTTTCATTGTCGCCATTTGGAGACAAAAATGGGCGGACCTAAACCTACAGTCTATACGGAAGGACGTTTTAGATCAATTCATTACTGAGATGTTAACCAGCTCAACTCCCGGGCAGATACTACTTCCAGACGAATTAAAGTCGTCTGCCGTTCTTAGCGAATTTATCGAGATGTTATTCAGGTTCGATGAACATCTCGATTAAATCCTACTTCCAAAGACCTTGGAAGTAGAAGTAGGATTTTCGAAAGTATATAAGAGGGATCTACCCAAATATATGCAGTTTTTTTCTAAGGTATACTTTTACCTTAGAATAAGGGAATTTAAATCCGATTGATCGTTGTTCGAATTAGATAAGAACAATAATCTAATTGGATTTTTCTATTCAAAAAAAAAAATAATAAGAAACCTTTCTTTGTCTCTTTCATTTTTTTCTCTTCAATCAAAACAAACAAATAAGCTCTTAATTCTATAGGATTGAATAAAAATTCGATTGACTTTTTGATATAATTGCTATGCTTAGTGTGTGACTCGTTGGTTTTTTTAGGCTTAGGATTCAAAAAAGATTCCCCATAGTATGAACTAATAACTATAGAACTAATAACCAACTCATCACTTCGCATTATCTGGATCCAAAAAACCAGTCAAGATAGGATATGTTGATCATATCATTGTAGCAACTGAAATCTTTTTTGCATAAACAAAAGAAAAACCAATTGGATTCTAAGCTGTGAAGCAAAATATAGAAAAAGGTGTGGATAGAGGGGGGAGAGAAAGAGAGAAAAAGAATATCAATGATATAGAATTCCAGTATGTAAGGTCTATGAGTCATCTCATAAAAGGCAATGTAATAAAGCATCAAGACTTATTCATCCATAATGAAATGAATCTGTCCATAGAATAGAACAAAAAAAATCAAGAGACTCGAGCCAATAAAGACTGAGAAGATTGACTCAAGAACAAATTTCATTAAGAGCTCCATTGTTGAATGCAGACCTAACCATTAAACAAGAAGCGATGGGAACGATGGAATCCGTGAATGCAGAAAATTCTATTGAAAATGAATCCTAATGATTCATTGGTTGGGATGGCGGAAGTAACCGAGAATAAATTCATGTATTCTGAGAAGTCATGAACTAACCCTACAACTGAAATAGATATAGAGTAAATATTCGCCCGCGAAAACTTTATTCTCTTGGATTACTAAATTTTGGACAATCTTATACGAGAAAAGGAAAAAGGGGTTATGTTATGAAAAACAATATTATATTATATGTAAACTATATATATCTATAAATATAAATTTATAGATATACATATATCCATATATATATAATTATAAATGCAAAATATCCAAACAAGGTATACAAAGATTAAATGAAATCTCAAAGAATCTCGGGATTTAATCTATTGTTTAATCGATTGATTGAATCGAATATTCATTAAACATGTATATTTTAATTCAAATTAAAGATTTTAAATCCTTTTATTCGCGAGGAGCTGGATGAGAAGAAACTCTCACGTCCGGTTCTGTAGTAGAGATGGAATTCAGAAATAACCATCAACTATAACCCCAAAAGAACCAGATTCCGTAAACAACATAGAGGAAGAATGAAGGGAATATCTTCTCGAGGGAATCATATATGTTTTGGTAAATATGCTCTTCAAGCACTTGAACCCGCTTGGATCACCTCTAGACAAATAGAAGCAGGGCGACGAGCAATGACACGAAATGCACGTCGTGGTGGAAAAATATGGGTACGTATATTTCCCGATAAACCAGTTACAATAAGAACGACAGAAACACGTATGGGTTCGGGTAAAGGATCTCCTGAATATTGGGTAGCTGTTGTTAAACCAGGTCGAATACTTTATGAAATGGGGGGAATCACAGAAAATATAGCCAGAAAAGCTATTTCGATAGCGGCATCCAAAATGCCTATACGAACTCAATTTATTATTTCAGGATAAGAATGTCAAACCAAAGGAATAGGGCTTGGGAATGAAAAAATCACAGGTTTCTTTTTTTGAACAAAGAATATTTCTTTTTATTTTCTTCGCTCTTTGCATTGAAAGAACAGATAAAAAAAATGATTCAACCCCAGACCCATTTGAATGTAGCGGATAACAGTGAGGCTCGAGAATTAATGTGTATTCGAATCATAGGAGCTAGCAATCGCCGATATGCTCATATTGGTGACGTTATTGTTGCTGTGATTAAAGAAGTAGTACCACCAAATAAGTCCCTACAAAAATCACAACACGTGCCCCTACAAAAATCTGAAGTAGTCAGAGCTGTAATTGTACGTACCTGTAAAGAACTTAAACGTGGCAATGGTATGATAATACGATATGATGACAATGCTGCAGTTGTCATTGACCAAAAGGGAAATCCAAAAGGAAGTCGAGTTTTTGGTGCGATCGCCCTGGAATTGAGACAGTTAAATTTTACAAAAATAGTTTCATTGGCTCCCGAGGTATTATAATTCTATATATAATATAGAATAGTAATACACTATAAGACCATGATATAGTTGTAGCTAGGGTATTGGAAAGAAATAGATTAAGATTAATTAGTAGATTGTGTCTCACGCATATACCTTTAAGAATTCACAAACAAATAAAAAACGTAAAAAAAGGAAAACATGTTGATTATATCCAAATTGTAAGGCACCAATAATTTTAATCCATCATGAATAGAGACACTATTGCTGAAATACTAACGTCTATACGAAATGCTGACATGAATAGAAAAAGAGTAGTTCGAGTAGCATCTACTAATATTACCGAAACCATTGTGAAAATCCTTTTACAAGAAGGTTTTATCGAAAACGTGAGGAAACATCGAGAAAGCAACCAATCTTTTTTGGTTTCAACCCTTCGATATAGAAGGAATAGGGAAAGCATAAACATTTTAAATTTAAAACGGATCAGTCGACCGGGTCTACGAATTTATTCTAATTATCAACGAATTCCTAGAATTTTAGGTGGAATGGGAATTGTAATTCTTTCTACTTCTCGAGGTATAATGACAGATCGAGAGGCTCGACTAAAAAAAATAGGGGGAGAAATTTTATGTTATATATGGTAATAATCGTAATAATAATAATAACAATACTTTTTATATTTAACTTGGATATGGAATATTTGTTTTTTCAAAAAAAGAACAAGAGGAGATTAATTTATCTCCTTTTATTAATTAATACCCTTAGAAGGATTTTTAGGAGGATTTTATATAAAATAAAATGAGCAAGAAAGAGGAAAAACGCATTTTTGAAGGTTTAATTACTGAATCGCTTCCCAATGCTATGTTCCGGGTTCTTTTAGATAAAGATAATAGAGTTATTTTAGGTTGTATTTCAGGAAAAATCCGACGTGGTTCTATACGGATATTACCAGGAGATAGAGTCAAAATTGAATTAAGTCAATATGATGACGCACGAGGGCGTATAATTTTTCGACTCCCTCCCAAGAAGCCTTCAGAGAATTAGGCGGTTTGTCAATCCTAACATTCCTTTGATGGGAATACGATTCAAGATTCCAAATTTCACTAAACTTTTTTTCTTCCAAGAAGTAGATTCTAAATTGCGGTAAGGAATGGCAAATATGAAAATAAGAGCTTCTGTTCGTAAAATTTGTGAAAAATGTCGAATAATCCGTAGGCGGGGGCGAATTAGACTAATTTGTTCCAACCCCAGACATAAACAAAGACAGGGATAATCTAAAAGAAACTCTCTAAAAGACCCAATCTACAAATAAAAAAAGGGATCCAGTTTGATAGGAAATGGATATATCCATATATTTCTAACTTATATTTATGAAATGATAAAACATGCCAAAAACTATACGTAGAATCGATTTCCGTACGAATCGACGTATTAGTTCACGTAAGAATACACGTAAACTAACAAAAGGAGTTATTCATATTCAAGCAAGTTTCCATAATACCATTGTGACTGTTACAGATGTAAGAGGTCGAGTGGTTTCTTGGTCCTCTGCCGGTACTTGTAGATTTAGAGCTAAAAGAAGAGGGACCCCTTTTGCTGCTCAAACCACAGTGGTAAATGCTATTCGTCCAGTAGTGGATCAAGGTCTGAAACGAGCAAAAGTCATGATAAAAGGGCCCGGTCGAGGAAGAGACGCAGCATTACGAACTATTCGTAAAAACGGTATACGATTAACTTGCATACGGGATGTAACCCCTATGCCACATAATGGCTGTAGACCTCCTAAAAAAAGACGTGTGTAAAAATAAACATTGCACAAATTTCAACAGAAAGAAACGATTCAATATCAAAAATCCAATAAAACAAGAGAAAAAATTCAATAACCTAATCAACTATATATTACTATGAGTCAAAAAAACAGAAGAGGATTTCCTCGGAGATTGCAGTGGAAGTGTGTTGAATCAAGGGTAGACAGTAAACGTCTTTATTATGGGCGCTTTAGCTTGTTTCCACTTAGTAGAGGTGAAGCCGAAACTTTAGGCATTGCTATGCGAAGAGCTTTGCTTGGAGAAATAGAAGGAACATGTATCACACGCGCAAAATTCGGGAGAGTAAGAGTAACACATGAATATTCTTCCATAGTGGGTATTCAAGAATCCGTCAATGAAATTTTAATGAATTTGAAAGAAATTATATTGAAAAGCAATCTATATGGACCTTGTAGCGGGTTGATTTGGGTACAAGGTCCTAGAGATGTAACTGCTCGCGATATCATGGTAGCTCCTTATGTGGAAATCATTGATAATACACAACATATAGCTAGCTTGACGAAAAGAATTGATTTATATATGAAATTAGAAATTCAGAAAAACCGCGGTTACCAAATAAAAAGTCCAAAAAATATCTTACAAGATGGAAGTTATCCTACAGATGCTGTATTCATGCCTGTTCGAAATGCCAATTATAATATTTATTCTTATTTGGATAGGATTGCAAAAGAAGAGATACTTTTTTTTGAAATATGGACAAATGGAAGTTTAACTCCTAAAGAAGCACTTCATGAAGCTTCACGGAAGTTGGTTGATTTATTTAGTCCCTTTTTAAATACAGAAGAAGAAAACGTCCATTTAGACGAAAATCAACACAAGATTAATTTACCACTTTTTACCTTTCATGAAAACGTAGAGAAATGCAAAAAAAAAAAAAGACTTTCATTTGATTTTGATTGACGAATTAGGATTGCCTCCCAGAATCTATAATTGCCTCAAAAGATAAAATTTTCCTTATACAGTATCATCGTATCGTTAATGATCTTTTGAATTATATATAAGAATAATAATCTATTTTTTTAGTTCTAAAAACCAGTGGGGGTAACAAAAATGCCACTTTTTCATAGTAATAGTAATAGTAATAGTAATAAAAATAAGATTAGGATTCCAAAAGTGCCTGTTGTTCTGTCAGAAGACCAAGAAGAAGAGGAAATCGACTTCGAAGAAATCGACTTCGAAGAAATCGAAATCGAAAAAGAAATGGCAATCGAAAAGGAAGAAGAAAAAGTAAAAGTACGTTGGATTAACTTACACAAGTTTCTTTTTGAAGCTGGGATTGTTTTTTTAAGCGAAAAGCTTAATAGGAAAAAAGGTAAAATCATATTAGGTCTTATTACTTATCTAGCGATATTACATCCTATCGGAGAGTTGCATTTGTTTCTAAACAACTGCGTTTCCGGGTGCCTACGAACAGCTGTTACAATACACGATGCAATCCAACAGCTGCCAAGACCCGGATATACAGTAGGATGTGGAATGACTGCTTCAGTGGGATCGCTTATCCTCGTTTCAGGACACGAACGCCTAGCGCAGCCTCACGCTAGGATCTTGATTCAGAAACCTAAATTTAAATTTCCAATTAAAAGAAAGAAAAAGAATTCTGAAAAGAATCCTGAAAAGAATCCTGAAAAGAATCCTGAAAAGAATCCTGAAAAGAATCCTGAAAAGAATCCTGAAAAGAATCCTGAAAAGAATCCTGAAAAGAATCCTGAAAAGAATCCTAAAAAGAATCCTAAAAAGAATCCTTTTAATCCTTTTAATCCTCCTATTAATCCGAATAATCCTAAAAAGAATCCTAATAAAAGATTTATTATCATCGGTAAAAGGAGTAAAGGGAAAAGAAAGAATCTTAGGCGCTACTTTGATGTTCACGAGGCCAAAAAGCAGTTTGATATTCTTACTGAATACTTCCACGAGATTTTTGTAGAAAAAACAGGGCAATCCTACGATATTATACAAAAAGACCTGCAAGAAAACGTTGTGATGTCAGCAAAGGAAGCCCAAGATTATGGAATTATTGATCGTCTTACGACAGATTTCAAAATGAAATCTTTGTTACACAAAGCTTTCTTTCCAAATCTAGATGATAATTTCAAAGAAAATCGAGATGATACTCCAGGATGGAGATAGGGGGTATTTATTTTAGATATCAAATTCATATTAGAAAAGCTGTCAGTGTGGAGTGGGAGAGCAACTGGAATGTCCCCTTTTGTGGCTATTTTTCGGATAGTATTTACTAATTTCTCCATAAAAGAGGTAGTGGTTTATATGACAACACTGTTTTAAGTTACTTGTGTTCTGAATTTTCTTTACGTTTTGTTGTACGCTATCTTTGGAACTGCATAAGATAAGATAGAAAATTTGTAGTCAACAAGTAATTAATTTAGCAGAATCAAAGTTAAAATACGAAGAATAGGGTTTTCTTTGGTGGCAGCGGATAATTCTATTTTGACTAATATTCTTAATTACTAATTAAGAATATTAGTCAAAAGAGTGCATTTTTTTTGAGGCAAATTATCTATGATCTATATATTATCGTAATATAAATAGAAGATCAAAAGTATTAATAAAAAAAATGAGCAAATCGTAGATAAAATAACTGATTAGCCTTAGCCCATGTCTTATCTTAGGCATTATTATTTTTTTTATACGAAAAAAGTCGTATGGAAAAACCTGGTATGGAAAAAAAGAAAAGAAGTATCATTAACCATAGCTTTGAAATATGGTTAGAGACAAAACAAACCCTGAGATTGCAGGATACTCTGATCCAACGCCAAGAACTAAAAGAGGTTTTAGTTGAGGGAGAGGACGGATGGCCCCAATACTCTTTAATTCTAGAAACGTATTTAGACTATGACATCGAATTAATTCTCGAGGAAGAGATTGTATATCATATACAGGTATTCCCGTGAAACCAGAAATGCTAGTAAAAAAAGGGTCTCGGAGAACCGGGAAAGCAAGGACGAAAGACAGATCAGAAAAACAATTCCAAGGACTTGGAGGTAAAAAAAATGCCACTTAAACTTA-AATTAGTTTGGATCCAAATTCGAGATTTTCCTTATACAGTATCATCGTATCGTTAATGATCTTTTGAATTATAWAATCGTATCATTAACCATTTTTTTNGTTCTATCCCTGGGTAAGGGATAGAACTATACAATTTTATTCCAAGGACTTGGAGGTAAAAAAAATGCCACTTAAACTTACAATTAGAAATGGGAAGATTAGAATTAGAAATGGGACTGATCCAGAAGAACAAGAAGAAGAAATCGACTTCGAAGAAGAAGAAATCGACTTCGAAGAGGAAGAAATCGACTTYGAAGAAGAAGAAATCGACTTCGAAGAAGAAGAAATCGACTTCGAAGAAGAAGAAATCGACTTCGAAGAGGAAGAAATCGACTTCCAAGAGGAAGAAATCCACTTCGAAGAAGAAAAAGAATATTGGATTAAGTTAGGCAGTATGCAGAAATCGACTTCGAAGAAGAAGAAATCGACTTCGAAGAAGAAGAAATCGACTTMAAAGGGGAWGAWCCAGAAGAACAAGAAGAAGAAATCGACTTCGAAGAAGAAGAAATCGACTTCGAAGAGGAAGAAATCGACTTTGAAGTATGGTTAGAAACAAAACAAACCCTGAGATTGCAGGATACTCTGATCCAACGCCACGAACTAAAAGAGGTTTTAGTTGAGGGAGAGGACGGATGGCCCCAATACTCTTTAATTCTAGAAACGTATTTAGACTATGCCTCGAATTAATTCTCGAGGAAGAGATTGTATATCATATACAGGTATTCCCGTGAAACCAGAAATGCTAGTAAAAAAAGGGTCTCGGAGAACCGGGAAAGCAAGSACGAAAGACARAWCAGAAAAAGAATGCCTAAGAGCATAAGCACATGGATAAGSTCACACTAAGGAAGAGATTGTATATCATATACAGGTATTCCCGTGAAACCAGAAATGCTAGTAAAAAAAGGGTCTCGGAGAACCGGGAAAGCAAGGACGAAAGACAAAACAATTTTATTCCAAGGACTTGGAGGTAACAAAAATGCCACTTAAGATTCCAAATGTGACTTCTTTTGAGGATCCAGAAGAACAAGAAGAAGAAATCGACTTCGAAGAAGAAGAAATCGACTTCGAAGAAGAAGAAATCGACTTTGAAGAAGAAGAAATCGACTTCGAAGAGGAAGAAATCGACTTCCAAGAGGAAGAAATCCACTTCGAAGAAGAAAAAGAATATTGGATTAAGTTAGGCAGTATGCTTTTGTACAAAAGGGTTCTTTTTTTAAGAAAAGTGACTAGGAAAAGGGGATATTTGATAACATCTATTATTTTCCATCTGACTATGAAAGATTATACCCAACCTGTAAATTTGCTTCTAAACAATTGCGTTGCCGGACACCCAGCAACTGCAATTGTAGTACAAGAGGCAATCCAAGGGATGCCAACAGACATAAATACAATAGTATGTGGAATGACTGCTTCAGTGGGATCTTTTATCCTACTTTCAGGAGACATGCGCCTAGCAGAGCCTCGCGCTAGGGTGCTGATTCAGAAACCTAAATTTCGAATGAAAAGGAAAAAGAGGTATGATGATGAGTTACGTAAGTTTGAGTTCGTGTGTCAGAAGCAGAAGTACTTGAACGCGCTTCGTCGTATTGAGGACTACATCTGCAAGATTTATGTAGAAAAAACGGGGCAATCCTACGATATTATACAACAAGACCTGAAGAGAACGCGGTTGATGTCAGCAAAAGAAGCCCAACATTATGGAATTATTGATCGTATTATGACGGTGGATAATATTCTCTTACTAGAAGAAAATCTAGTTCCAGTGGGTATTGAGTTTACTTCTTTATTTATTAATTAAATCTTTGTCAAAGTTCGACAAAAATCTAGATGCTAATCTAGAAGAAAATTTCGATTTTCTTCTAGATGAAAATCCGGAAGAAAATCGGATTCCCATGGGTTTTGAGTTTCCTTCTTTGTTTATTAAATCTTTGTTAGATTTCAACAAAAATCTAGACGATAATCCAGATGGAGATAATACAGGAGACCAATAAAAAAATTCTACTGGCAAGGCTTATTTTTTTAGTAACCTGGAGTGCCAAAGCGTGCGCACTGTCCCCTTTAAGTGGCTATTTTTCTATTGATTTTTACCTCGACCCCCTCCCCCCCAAAAAAGATATTTTTTAACTGAATTTTGTTATCGTGCGGAACTGCATAAGATAAGATAGAAATTTGTAGTCAACAATTAATTGGTTTATCAGAATCAGAATCAAAGTCAAAATACGAAGAATAGGGTTTTCTTTGGTGGCAGCGGATAATTCTATTTTGACTAATATTCTTAATTAGTAATTAAAAATATTAGTCAAAAGAGTGCATTTTTTTTGCGGGAAATTGGGCAAATAAAACGAATTTCATCTTTCATGGACATTGCTAAGATCTTTCCATTTAGCAGCACCTTAGGATGGCATAGCCTTAAAGTGAAGGAAGTGAAAGGCGAGGTTCAAATGAATTTCGTATCGATTGGTTGAAAGGCTTGATGTTATGTTGCCTTTAAGGCAACCTAAGAACCTTCTCGTTCCACTTGACAACTCATCATTTTTCAGATAGTATCTTTGAAAAAAGCAAAATAGTGTGGTCGGGAAAGTTAGAGCATATACAAATTAAAATAT-TAATATACAAATTAAATATCTAGAATCTATGGAAACCCATTATTCAATTAAAAAAAAAATAATTGAAAAAGAAATGAAAATGACAGTAGTACAGCTTAAACCCCCTTATTTCGGTTTCGATGACAGCGTATTCATCAAGCCGTCGTCGTGTGTAGCGAGTAAGGCAATAAGGTTTCTGTTTCTGTTAGTGCTATACTTTGTCGTTCATAGTAAGGTTTAGAAGATAATCCGAATCGAATAATT-AAAAAAAATCTAATAATAATATTGTATAATTTATACAATATTATTTATTATACGAACATTCTATTCTCTTCATTTTGTCTTAATTCTATAGGGTTCAATAATCGATTAAATACATTATTCTAAATAAATACATATTTGTAAAAAAAGGGGGTTTATGGTAAAAAATTCATTTATTTCCGTTATTTCACAAAAAGAAAAGGAAGAAAACCAGGGATCTGTTGAATTTCAAGTATTCCGTTTTACCAATAAGATACGAAGACTTTCCTTACATCTGGAATTGCACAAAAAGGACTATTTATCTCAGAATTTCTCTCTGAGAGGTCTGCGAAAATTTGTATCAAAACGTCTAAAAAAAATAGTAAAGGGGTAATGTACCATGAATGGAATCAAATATGCAGTATTTACAAACAAAAGTATTCGGTTATTCGAGAAAAATAATAATACTATTAATGTCAAATCAGGATTAACTAATATATTATATATAAATAAAAAAAACTATTCCACTAAAATAGAAGGGGGGCCATAAATATGGGAATAAAAGCATTTATTTATAAACTACTTAACAGAATATTCAATTCTGTTATGGGATCCGGACTTTTTTGTGGATTTATAACCGCATCCACCGTAGGTCTCGGATATTTCTTCGTTGTATCCAGCTTCTTCAAAAAAGACATTCAGAAACGGGTAGCAGCAATGACTGGTTTTCTTATGGGACAGTTCGTGATGTTCACATCGATCTATGATGGGCCGCTACATCAAGTATTAGTTCAACCTCATAACCTAATTATGCTATTTCTAAGCTCGTTTTTCGTTCAGCTCTTCTGGACCAATCTAAAAACTTTGCGCAACACGGAGTTTTTGCATCCTGAAGATGCTATTATCATTAAAAGAAGGCGCGTGCTCCGCCTTCAATTGGAATTTATGCTGAATTTCTTTGTGCAATTATGCAACCCCTACCTTGAACCTGATTCAATGGTACCCAGATTAGTCAGCATTTTTCTCTACAACAACGAAAATAAGATCTTATTTGTAATATATAGTTTTGTTGGTTGGTTAATTGGTCACGTTTTCTTCATGATTTTTTTCATGAAATTGTTACAATTCATAATAGATTGGGTACGTAATCATTTTTTTGAATCTTAAATTAAATAAGTGAAATAGAGAAAGSTTTCTCTATTTCACTTATTCGACTGGATCTTACGGAGCCTGCTCATGTACGACATGATTTAGATCTGATCATAGAAAAGATTCTCTTCAAGTGAATCAGCCTATCCTTTGTATGGCGCTTGCACGGTGGTTGGAACAAAGACACATTTGATTGTTAATTCCAATGTGGCAGATAGATGCCTTTATCTATCTGCACGGACGAATCAATCGTTCAAGTCATAATCAAAAAATGAAATTATGAAAAACCCTTTGCTTGGTTATATTCTTTTTCTACGAGATGGCGGAAATTCCTTCTACCGACCGCATTCCTAGTCATAGTATGTAGATTGGGAAGAAGACTATTTGAATTTAAACCTTCTTTGTTTTTTTTACCAAAAATTGGGGTGGTGTGACTATGTAACTCGTGTCAGATTTAAATGACATAAAATGTATTAATAGTTTTTTATTACGATAGAATCAAATTCGACTAGATACTAAACATAAATAAGCGGAAAATAGAAAGGATAAATATAGGTAACAAATAATTCTAGGAGGGATTATTTGTCTTCCTAGTCTTCCGCATAAGAAAAGGAATTTGCCACATCCCTTTCTTGTGTCGAGATAATAACGATTCCAGATTCCCTTTGGGAAAGATTCCCATTCTTAGTTTCTATTTTTTCCAGATGTATTAGAACTCCTTTCTATATGTATTAGAATATTATATAAT-ATATATAATATAAAACTAGTGGACAAACAAAAAAAGATAGGGAAATTATTTAAGTAAATAGAACTTCTTCACTGAAGTTCTAAAAAAAAAAAATTAAAATTTGATGAGATATTAATAAATAGAGTAAAGTTCTATTACTATAGAAAAAAATATTCTCATTATTCTTAAGAACTCAACGGGTCCTTCCCCCTTGAATCAGATAAAGAAAGAAGGGAATCCCATCGAGCTCTTTTTCATGTTTACAACTCAATTCATCCGATTACTACAGGGATGAACCCAATCCGGAATATGAACCATAAAAGAAAAGACCTAGTAAACCGATCACAAGAATACCAGTTACAGTACCTATTAGCCAAAGAGGAATCCTTCCAGTAGTATCGGCCATTTAACCCACTTCCCTCCACATTTCATCAAATGGTCATGCTAGAGACATAAACAGTCATAGATAATTATGCGATGAGACCCTTCCGAATGGGCTAAGAGAATTACTAGAGTTATTATTCTCTTTTGTTTGCTTAATTGAAGAAATAATTGGAAAATAAAACAGCAAGTACAAAAATGAGCAATAACCCCCAGTAGAGACTGGTACGATTCAATTCAACATTTTGTTCGTTTGGGTTTGATTGTGTCATAGTTCTCTAATTCGGATTAGGTTTATCGTTGGATAAATTGCATTGCTGATATTGACCCTAAAAAAGAAACAGTAGGTACAGCAAGTCCGTGAACAGCCAACCATCGCACTGTAAAAATTGGATAGGTTCGATCTATGGTCATTGGGACCTCCTAAAAGGATCTACTAAATTCATCGAGTTGTTCCAAAGGATCAAAACGGCCAGTTATTAATGGAATTCCTTGTCGACTCTCTGTGAAATATTCGTTTGGCCGAGGGCTTCCAAACACATCGTAAGCTAAGCCCGTGCTGACGAATAACCAACCCGCAATGAATAGGGAAGGTATCGTAATACTATGAATGACCCAGTATCGAATACTGGTAATAATATCAGCAAAAGAACGTTCTCCTGTGCTTCCAGACATGCTGAGCTCCACATATTCTTGTACAGTCAAAAGGGGGCCGATTCCGTAAAAGATGGGATCAGTAAATGAAAATTTACTGAAAGGTTATCTTTGTGAGATCATCAATATAGTACCGAGGGTATCTTTAGAGTATACCGAATTAGTATAGCTATCCTTCTTCTGACACAGCAAGGCAATTTTAATCAATAGTGAAAGAAAGTGCTAGATAATTTCGTTCTTCCTTTACTTGTTACTTGTCGATCTAAAACGATGTCCCACTCAATAGAAAATTCTTAAAAATTGTCTATTTTTCTCCATTATTAGTTTCACGCTAGAAACAGAAGATCAAAAAAAAAGTGAATCTGACAAGTCGGTTTCTAATACGAGATTATTCTATTCCATTCCCACAATTTAAGTAGGATGCGAGATCTAGAAATCTTCTTTTGGTAGTAGAAGCGTTTTTTGTTTTGTTGTAATCCTTTTTCGTTTT---------AAGGAATTGGTTAGTCATCCAGTAACAAGTAAGATCAGTAAGAAGCAACAATAGTAGATAGTATTAGAAGAAAGAAAGAGAACAAAGAATAAAAGAATTGTAATCAATATTCGTGATGCATCTATTGTTGGATTAGATCGAGATTCAAAGGCTCTTTCTTGACCTAACTACAAAGATCAGGCTTTATAATATCGAACGAGAAATGTAGAACCTATAAAAAAGGAAAAGATAATAGGAATTACTAGTCTTGAAATCGAGTTTTATACCAATTTCGAATGATCGCGGAATAACCTTTTTCTTCGCATTCATTCAAGAGATTATGTGAATGAACCTACTATTGAATCGAATGAGTTAAAATTAACGTAAAATCAAAAGTTTTATAAAGTCACTGTTTATTTTCAAATCGAAAATGGATTCGACCCAATTCT-AAAAAAAAAAGAAATGATTAAACAAAATAGAAAGAATTTTCCAATTTTATAGTGATTCCAAAAGAGTTTCATTTTTGAATAAAGTTACATTCACTACACTTATTCTTATTTTCTAGATTACTCAAAAGTTGTTCAAATCTGTTGATTGGAATTTAAGGTCATAGGTAGATGTCATAAATGCTTAATCAATTTCTTTTTATACCCCTGCCACTTTATCTTTTCTTTTTTAATGCTGTCTATACGGATAGAGAAATCAAAAATGTTCAATTGCAC-TTTTTTTTCAATGGGTCTTTTTGATTATCATCTCCTATCTTGCAAAAATGGAAACTAACTTAGGTAAGTGCTTTAGAAACATATGCATAATAACGAATATATTTCAATTAGCTCCTTCATGCCTATTATAACTAGTTATTTCGGTTTTTTATTAGCGGCTTTAACTATAACCTCAGCTCTATTTATTGGTCTGAGCAAGATACGACTTATTTGAAATTCATCTTTGAAATCAACAATTCATAAAAAGAAATCTTTATGGGGTCTTCCGCGTATTCTATAGTTACTTACCGTATCAATTGCCAATTCTTGATCATTGCGATTCGTGGCAATTCGTATTACTATTTAGGTATAGATATTCCCTCGTTTTTTCTTTTTAAACAAATTAATAAAAATGATTGAAGTTTTTCTATTTGGAATCGTGTTAGGTCTAATTCCTATTACTTTGGCTGGATTATTCGTAACTGCATATTTACAATACATACGCGGTGATCAGTTGGATCTTTGATTAATTAACATCTCTTTTTTTGATTGACCTCCTCTTTTCTTTAAGCCACAGGAGGTCAAATTCAGATTGCTGTTCAAGTTAATGAAGTTTTTTCATTCTAAAAAAACCTATGAAGAAGGGAATCGCGCTCTGTAGGATTTGAACCTACGACATCGGGTTTTGGAGACCCACGTTCTGCCGAGCTGAACTAAGAGCGCTTTCTTATCAGAATAGATAAGACTGAAAAAAAAAAGATTCTTTTTGGAACGTCAATTCATCTTGTATATATATATATTATATATTATAGTAGTATCATAAAAATGATATATTATGTATGTCCAATATGAATCTGATCCCTCGCTGCTTTTCAAAGGCGAAGTAATAGGTAGGGATGACAGGATTTGAACCCGCGACATTTTGTACCCAAAACAAACGCGCTACCAAACTGCGCCACATCCCTTTAATTGATCTACAGTGTCATTGTAGAAAATTCCTGTCTTGTTTTCCACACCCCTATTTCCTCCATTGATATACATAATTTAGCTTGCCATTTTTTCTTTATTGCTCTCATATAACACATAAAAATAGTCAAAGGAAAAGCCTTATATACATTATATATAATACACATAGGAAAGACGAAATTTACCGTAAGTAAAAAAAATAATATTTTTCGGGAATGCTTGAGAAGAAAGGTACTTTTTTTCTATAAAAAAAAATACTCTCTACCGGATCATTCTAGATTTCAATTTGAATTCGAGATTCTGTGTACAACTACAACTGTCCCTTAACTACATATGCATCGTATTATATATGTATTTATTACCATTCTGTATTACATTACAATAAAATAAAGAAGGGGGTTTTTAATGCGAGATTTAAAAACATATCTCTCTGCGGCACCGGTACTAAGTACTCTATGGTTCGTGTCTTTAGCGGGGCTATTAATAGAGATTAATCGTTTTTTTCCAGATGCGTTGACATTCTCCTTTTTTCATTCTAGTTATTGACACGGCAAGGAATGAAGAAGATTTGAAATACAATCAAATATTTGTGTGACTAATCCCTCTCCCTTTCTTTTCTCTTTTTTCCTTTTTTTAGAATATGAAGGAGGAAAGAATAAAAGTGTATTCGACATTTTCGAAACTCGGATTCACGTTCGAATTAAATTCAAATTAATAAATAATAGAGGAATAGGGATAGAGCATCAAATTTGGCTCTAGGGCAAGAGTATTATACAAGATACTTAAATCAAATATTGTACTAGGATTTGAAATATAGTTTCGAAATCATTGTATTACTTATTATTTAATATTATTGGTTGTAATGAAATCTTTCCTAATTCGATTTCGAATTAGTAACTTCTACCTTTTTCCTTCCTTTCTTCTTCTTCGTTTCGGATCAAAATATAGAAGAAGAGTTGAGGAAAAAAATCCAAAGGAGGTTCATGGACAAGGGTAAAGATGTCCGAGTAAGGGTTATTTTGGAATGTACCAATTGTGTCCGAACCGGTGTTAAACGAAACGGTCTTAATGTAAATGTAAATAAGGGCATTAACAGATACATTACTCAAAAGAATCGACACACGACGCCTAAGCGATTAGAATTGAGAAAATTCTGTCCCTATTGTTACAAACATACAATTCATGGGGAGATAACGAAATAGATCGAACTGAGCACCTACGTGTCACCTTTCCAAATGAGGGGAAAAATAATATACTATCATATATATCATAATATTTCATAAAAAATGGAATAAACAAATCCTATTTAGTAATTCTAATTCATTTTAGATCTGAACGAAATAGGACTTTCGCGCTAAGGAATAAACTAAACAAACCATGGATAAATACAAACGACGTTTTTTTAAATCCAAACGGCCTTTTCGTAGGCGTTTACCCCCGATCCAATCGGGGGATCGAATTGATTATAGAAACATGAGTTTAATTAGTCGATTTATTAGTCAACAAGGAAAAATATTATCTAGACGAGTGAATAGATTGACCTTGAAACAACAACGATTAATTACTATTGCTATAAAACAAGCTCGTATTTTATCTTCCTTACCTTTTCTTAATAATGAAAAACTATTTAAAATGAAAAAAAGAACCAAGTCGACCGCTAGAACT------AAGGGTAAGGGTAAGGGTAAGGGTCTTAGAACCGGAAAGAAAAAAAAATAGGCTTACTTTTTTCTTCAATTGAATCAAAATTTCAATCAGAATTCAAACCTATTTTGTTCCAAAAATCCGATAATCCAGATTTGATTATCGTGTCGTAAAAATAAGAAAAAATCGGGGAAAACCAAAAAATCCCTTTTTTTGAGGGTTTTCCTTCATTTTGACTACTTTATCATATTTTAGAATATGAGTTTCTACTTTAGCTTCCCCGGGTTCATTCTCCGGGGAACTTTATTTAAATTATTCCGTTGTAGTTCGTACAATCTACTTCTTTTATGATTTCGTTGGAAATCATATATTATTCTTAGAAATTAGATAAAAACAATTCTGATGAAAGGTAGCTACTTGCGAAAGCGTTTTACGATTAAGAAACGCCCCTCTCTTGTACAGATCGTGTATAAATCTACTATAACTATTAGATACCCACATTTTGCGAATTAACGCGTTTATACGAGTGATCCACAAACAACGAAAATTTCTCTTTTGCCTACCTCTATCCCGATGAGCCGAATACAAAGCTTTTATTTGATATTGAAGACTAGTTCCAGTAAGAGCCCGAGCCCATCCTACTGCAAATGAACGCATTTTTGTTCTACGTCTCCGAGCTATATATCCCCGGCAAGTTCTGGTCATTGAATAAATGAAACTTTGAAGAATAACTAATGGATTTCCTTTCGTTTGGTTATTCTTTTACCCCTCCTTAGTCTATTAATAACAAAACGGATTTTTCCAATGTATAAAATAAAAATTCCAATGGCGTTGGCTACTCTAACCTTCCCGACCACAATTTTTTCCTTTTTTCAAAGTACAGGTAAAATGCCTAGAAAAAAGGAAATTGTATTCGACTAGGTATCAAAAACATACTAAATATAAAAGTAGTCAATGGATAAATAAATTGTGGGTTCCATCGTTTCTATGGTTACTTCTTAAACGGTGAGGTCTTCTCTATACACCGGAGCCTCTTACTTCATTTTTCTTGGTAACTTGTACAGTTACCGCTCTTTGGCTCTACCAATGAATTATCCAGTAATAGGTCTTTCACAACGAGATCTACCTATACAGTAACGGTATTTAATTATGAAGGTTAGCTGGGTAGCTGACCCTGTTAGTCCGTTCTTGCAAGAGAGGGAGTCTAATCTTTCTGTTTTTTTTTAACATAGGATTTTCCCCGCTTAATGGATAACCATTTAATACCAATGGGGAATTGTTTCTCATCTTAAATTGAGGTGATTGGATTGGCACCAACGGAAACCATAAATTTCCTACACACTAGAGGAATATGCTAGATTTTATCATTTTTCTATAGTGAATGGGCTTATTCGATTTTATCCTATTTAGTGGTACTGATCATTGAGAATGGAAAAATGGGTTTCTTTCTTTTTTGTCCCATCCCATGATCTAAACGAGTCGCACATACACCCTAGTACATCTTCCTCGACGCTGAGGGCATCCCCTAAGAGCGGGGGATTTCCTGACATTTCTGATTGGCTGTCTTGTATTTCTAATAAGTTGTTTAATCGTTGGCATGTTGAATCGTATACATAATAGGATGGTTTAGATCGATCTTAACCGGATGATTATGTCATCATTTTAACGTCAAAGTAGTTGATACACGACTAGAAAATTAAGGAAATTATCAACGGCAAAGAGTCCTTTTAAATGGTAAAACGAGATCGTTTATAAAGGATTTTGTTTGTATTTTAAAAAACGAAAGCGTAGTTTTCGCCGAACGACGAAGTAGTTCTGATAAAAATGGTCGAGTTTTACTTTTACGTGGATCTTTTCTAGATCTTCTTTCCCCAAACCTGGGATCTGCAGAAGGTTGTCGGGATTTCCGAGTGCGATTATAAGATCCTGTTAGGTATATATATTTGCTCTAATGAGGGAAGCATACATTCTCGTAGAGAATCGTAATATTTTAATCCTCAACAAACAATATCTAATGTCTTGGTGGTGTCTAACCATTTCATTTCGTTTAGTTATTCTTTTAACTTTCCTTAGTCTATTATTATTAATAACAAAACGGATTTTTCCAATGTTTAAAATCAAAATTCCAATGGCGTTGGCTACTCTAACCCTTTCAACCACAATTTTTTCTTTTTTCAAGGTATGGGTAAAATGTCTAGAAACAAAGAAAATATATTCTACTAGTTTTTCTATAATTCTATAATTATAGATATATTAAAAAATTATATAAATACCAGAAAAAAAGAGATTTTGTACTCTATCTGTCTATTTTTTATTCCTACGAAATACCAGACGAAATAGAACGATCCTAGAAAGAGATATAATGAAATTTGTAGAGTGGGTTTTCCCCCTTTTAGTTGATTGAATAAACAAGACAATTTCTATTGTATTTCAAAAACGGTAGTTTTCACCGAAGTATTTCTGATTAAATAGGTGTAGTTTTATGCGGATCTCTTCTAGATCTTCTTTCCCCAAACCTGTGATTTGCAGAAGGTTGTCGGGATTTCCGATTGCTATTATAAGATCTTGTAAGGTATATATATTTTCTCTACTGAGGCAAGTATATATTCGAGGAGCCAGTTCTAAGCCCGCAATGCTCAATGCCAGATAGTCAAAGTCAAGTTTTTTCATACTCAAAATTTAA-TTTATTTTTTCCTTTTTTTACATAATATGATGGTTTAGATCTATCTTAACCGTATGATTATGTCATCATTTTAACATCAAAATAGTTGACACACGACTAGAAAATGAAGGAAATTATCAACGGTAAAGAGTTCCTTAAAATGGTAAAACGGGATCGTTTATAAACAATTTCGATAACAAACCAAGAAAGAGAACATCGAGAACTCTCTAAGAGCGAGCAGGAAAAAAGACACACTTTTGCCGCGTTGGTACTTAACCATAAAAGTGGTTCCTCCATTTTATTTATTCAATTATTCAACCCTATAGTATAGAATTAAGAGCTTTTTTTTTGATTGAAGAGAATTCTTTTTATTTTTACATTTTATATTATTCCATATTCGAATCTGCTTGACTACCAGAAAAAAACGGATTCAGTATTTGATCTTTTCACTGATATATAACCATAAAAAAAATAAGAAACAATATATAGTCGATTTTTTTGCACTTAACCCCTTTCGTGGATTCCATTCTTCAAAAAAAAATTCGCAGAGAAGAAAGGTATTTTACCTATTTTTTAGTCGAATTTGTAAAATACGATTGTGAGGTATAGAAGAGGGGTTGTATTTATTAAACATGTGTAGATATAGCTATCGATATAGATCCTTCTTCCTACTTATTGTCGTTCTATTCGGGGCAGTGGGGGTCGTGCTCTATCCAAATTTCTATTTTTTATTCAATGTCAATTTGTTTAATGAAAAATAGAAGCATGATAATTGCTGGAGAATTCTCTATAGACAACATAT----AGAAAAAAAAAATACCCCATGTAGATATCTTTGTAACAATTTCTATTTTCGGGTTTACATATACTTATGTTTACATATACTTATAATTGCTGTTATAATTGCAATTGCGAAGGACTTTTTATTTTATTGAAAAGAATCCATATTGATGAGTTCTATATCAATTTTTATTTTCTTATGTCAGTAGGAAAACAAAAATGGAGATTCAAATCCAAGAATCGCTGCTGAATTAACAGTCAGCAGTCAATAGTTAATGGTTCAAATTTTTCGTGAATTTAGGTTTTTGTGACTTAAAATCCACATTTTTTCAATAGAAAAGGGAGGAGAAGTTTTTAGGCATTGTGTGTTTTGAGATACTATACAATCAATCGAAGGAGTGAATCAAATCCAATCAAAAAAAAGAAGGATTTCCGTTAGGAAAGGGATTAAGTAAAACTGGATACAAAATGCAAGTACAATAAAAAAAGAAGTTCACTACTTTAACCCAAAAAGGGAAAGATTTCATCTATTTTATATCCTTTTGGCGACATGGCCGAGTGGTAAGGCGGGGGACTGCAAATCCTTTTTCCTCAGTTCAAATCTGGGTGTCGCCTAATCAACAAAAGACTCGAAATCTCCTATTCTGTTCTGCTAATATAACTAGCCCAATTATTCCCCAGCAGAAGCAGAGAAAAAGGACTGTTGATACTTGTTTGATTCTAAGCATCAGGTTTGATGGGGGTTTTTAAAAGGATTGTAAATCCACGAATCCTAGATG------CAAGGAAAGATTCTAGGGAGAGGAAGGGCTGCAATTTATATACAGACTCAGCACAGTCTCTGAATGCTTAGGCATCCAAGCAACATTTGATTGGATGGATAATTTTGATTGTTTTTAAGTACAAAAATAAATTCTTTTCAACAAAACCCCAGTCAAGAAAAGAACATAATTAACTTCCGCCCGACTCTTTCATATAGACAATTGGGAGATCGATCAAATGGGAAATAAAGGTATGGAATAGATAGTGATCTATCTTTTTATGCTTTTTCTTTATATAAATTATTATAAAGGTCGACAAAAAAAAAAGAATAGTAATAAATTAGTCTATTCCTACATCTTCGATTAGTAACATTCTTTTGAAATGTCACCCTCTATTTTGATTGTTGTGTTTAATCTTTCCCGATTCGAAATCATATAGGAACAAGAGGTTATTGCTCCCTTATTTCATTATTTATTTCATTATTACTTTCTCTTTCATTTTCACGATTATTTGTATCATCCAACATATATTTTATTAGCAATATTATTTTATAATAACACAAAGATTTTTTATAAATGGGTTTATTGGATTGGTTCATCAAGAGTGTTGGGTCCGAATTCCTTTTTGACTCTGACCCATCAATTCGACTATTATTAGTGAGTAATAATGTAAAAATTATTTAATACTGATCGAAATAGGGGACATAATTCACATGGATATAGTAAGTCTCGCTTGGGCTGCTTTAATGGTAGTCTTTACATTTTCTCTTTCACTCGTAGTATGGGGAAGAAGTGGACTCTAGAAGTACTACTAATTTAATTGAGTTGATGACAAAAACTGTATCAATTGTTTTTTAGATCGTTCTGCAAAGCATTTTTAACGATTTAAAACCAAATCAAAATAGCGTCATTTTGAAATTTCATTGGATTCTAGTGTAATTAATGTATTATATGAATAATACTTTTTCAATCAAAGAGATATTTCAACGATTCCCATGTTTGTATTTTGAAAGGGGATACAGATGATAGGAAATTTATTCCAACCAAATTCTTCCTAAATTTTCTATTTGAACGAATGGGCTCTTCCCAGAAGTATAAATGTACAATGAGGAAGACCGGACCCCTTTTTATTTCTTTCCCTCCTTACTGTTCAAAGAAGAAGTTGTTCTGTTAAGTGTATACACACTTTCTATGAGAAACGATATAGAAATAGTGGTTGTTTAACGAGATAGTATAATAAGATCTTGCCTTGGGAGAGTCGCATATTGGGCATTTCTCACTTGTTTTATTATTTTTAAAATTTGATTTAGGCTTTATCGACTCATTTCATCTCATGGTTCAAGCGTTAAAACTCTGTTAAAAATGGATAAGATTTACTATTCTTTTTCGAAATTATTCGAAGAAGCTCCCGTAGAAGCCCTGTCAATGGCTCAATCAATTACTTCTTGCAAATGCTAAACGAAAAAACCACTTTCTTATTATTATTAAGAAACTTTCCTTGATTGAGTATTTCAATAGATACGGAGATTCATGTTGGAAATAATAAGAAATCGAAGAATTAGAAACATAAGAGTAAAAACCCTCTTTCAATTATTTCAGATTGATCGGAACAAATAGATGTAGAAAAGAAATGGAATTGGGTTCTATGTCCATTCCATATATGGAATAGATATCTGCATATCATATATGCAGATAATATTGGAGAGTGATCCATATTAAACTTGTATTATGGAGTATACACTCTAAAAATACCATAATAGAGAGTATGGTAGAAAGAACGATTCATATATTTCTTTCTACCATACTATTCGCATTGAATACTGCCGATTCGAGTCTGCTCATTTCATTTAAGACACGAAATTGGAATTCTTTTCATTTTCTTTCTTCAATCATTGATAAGAACTCAAAAGTCGCGTTTCATTCAAATTTTTTTAATGAATAGGAATTTTTAATCATTTTGACTGACTGTTTTTACGTAAATGATAAGTAGAAAAGCTGTAGGAATTAGAATGAACAGTGCAGTAGCAATAAATGCAAGAATATTTACTTCCATAATCTCAGTGTTTTTTACCTCACAATACAATAACTCGGGATTTAATCCCATAGAGATGATAAAACTTTCGCCTCTAAATTCAATGGATGAATTAACTCTCGATGATATTATTAAATTGGATCAATATCATGAACAATATCAGACCTATCAAATCAATTCATTGTCGAGAATTGAATAGTATACCATAGGAAGATCTTTTATCCAGACCTAATACAAAATAGGATTCCTGATCCAATCAAGAATTCTTTTCTTTATCATTCTGTTCCATTCTTTTTTTTCTATAACCTACCCCACTCCTTCCTTGTATCATTATCAGATGAAGTATCTTCTGACCATCGTTCGACTTCTATTATTCACAAACCCAAATAAACAATAGAAGTGAGTGAAAGGGAAAAAGAAAGAAGTTAAGTTCTAAACTACGTTTTTTAATGATATAATTTTCTTGGAATACCTTGGAATACAAAGAATTGTGATAAAGATGAATCTCGGTAGAAAGCATCTAATATTCCATCAATTTTTGGGTTTCGATGAAACTCGTAAAATAAATGGAAAATAGGAAGGGAAAAATTCTGCATTCCCTCACTAAGAGGGGTGAAGTCCTTGGTTGATCTTTAGCTTTCTTTTATCTTTCTTCCTTAGATTATTAGTACTGGGACAGATATATCAAAAGCTCAGTATGCAATTTGAATGAAATTTTTTTTTTTCAAATTCAAATTAATAATTGAGGTTACACAAAATCAGAGCCAGAAAAGAAGATAGTTGAATCTAGAAAAGAAAAGTAGTCCAGGGGGGAGATTTCGATTAAATCCATTTTGGGCTGTACAATAAACGAATTCTATTTGTGTATGTGCTCCCGGGAAATATATGGGACTCTATTCCATATTCTATTCCCTGGATCGGGAGCAATCGAAAAATCAGACCCAGTATCTCTATCTCTTGGAATACTGAATATAATGCTACCAAGAATTGTACTAATCCACGTATGTCTTTCTCCCATCAATCGGTTTCTAGTTGAAGTAATGAAAATTTTCATCTATTTGTTTAATGAGAAATGGGAAAGAAAAAAAAAGATCCCCTTTGGGAATGAAATCTGGCTCTATCCTCTGTACCAGCTTTCATAGAAAAGAGGGAGTTGAATTGATGTATTGATTGATTGGATCCGTCGGGACTGACGGGGCTCGAACCCGCAGCTTCCGCCTTGACAGGGCGGTGCTCTGACCAATTGAACTACAATCCCAGGGAAATAAGGGATATATCCGAAAATTAGATTCTTTTTTATTCCTCTGTATCAGGTATTTCTGAAGGGCAAGGGTTTATACCATCTCATGGTAGATTGCCAAAATTTTGGGCCGAGCTGGATTTGAACCAGCGTAGACATATTGCCAACGAATTTACAGTCCGTCCCCATTAACCGCTCGGGCATCGACCCAGGAAGAATCCAGTTTAGGCTTATTGGTAATCCATGATCAACTTGCTTTCGTAG--TACCCTACCCCCAGGGGAAGTCGAATCCCCGCTGCCTCCTTGAAAGAGAGATGTCCTGAACCACTAGACGATGGGGGCATACTTGTCTGACTGCCATCATACTATGATCATAGTATGAACAGTTTTTTGAAATTGTCAATATAATGTAATGGAATGATTAGGTCCAAGGCCTCTTTCCATTTTTCATAACTACGAATGCAGTAGAAGGAATTTCCCCCATCTCGTAGAAAAAGAATATAACAAAGCAAAGGGTTTTTCATAATTTCATTTTTTGATTATGACTTGAACGATTGATTCGTCCGTGCAGATAGATAAAAGCATCTATCTGCCACATTGGAATTAACAATCAAATGTGTCTTTGTTCCAACCACCGTGCAAGCGCCATACAAAGGATAGGCTGATTCACTTGAAGAGAATCTTTTCTATGATCAGATCTAAATCATGTCGTACATGAGCAGGCTCCGTAAGATCCAGTCGAATAAGTGAAATAGAGAAAGCTTTCTCTATTTCACTTATTTAATTTAAGATTCAAAAAAATGATTACGTACCCAATCTATTATGAATTGTAACAATTTCATAAACAAAATCATGAAGAAAACGTGACCAATTAACCAACCAATAAAACTATATATTACAAATAAGATCTTATTTTCGTTGTTGTAGAGAAAAATGCTGACTAATCTGGGTACCATTGAATCAGGTTCAAGGTAGGGGTTGCATAATTGCACAAAGAAATTCAGCATAAATTCCAATTGAAGGCGGAGCACGCGCCTTCTTTTAATGATAATAGCATCTTCAGGATGCAAAAACTCCGTGTTGCGCAAAGTTTTTAGATTGGTCCAGAAGAGCTGAACGAAAAACGAGCTTAGAAATAGCATAATTAGGTTATGAGGTTGAACTAATACTTGATGTAGCGGCCCATCATAGATCGATGTGAACATCACGAACTGTCCCATAAGAAAACCAGTCATTGCTGCTACCCGTTTCTGAATGTCTTTTTTGAAGAAGCTGGATACAACGAAGAAATATCCGAGACCTACGGTGGATGCGGTTATAAATCCACAAAAAAGTCCGGACCCCATAACAGAATTGAGTATTGTGTTAAGTAGTCGATTAATCCATGATTTCATCATAATTCCTCCGATGATGATGACAAAGTTATTTTCATGAGTCTAGAAGTTGAAAAGTAGCAATGCACTCTTAATAGAACAAGAGGTTCTTGATCCCTTAACTTAATTAGTTTATTTTCTATTTTTCTTTTTATCATCCAATAATATTTGTTAACATAATATATTAAGAGAAAGACATAGGCGTTGTCAAGTGCATGATCCACAATATATCTACTTTGAAAGATCAAAGTTATATAAATTCAAAATGAATACAAAAACTCGATTTCAAGATATTCTATAATATTATTAATTATGTATTTTAATTTGATGTGGAAACGTAACAATGGTTTTATTGTCTTTATAAGATTGGTCCTTCTGAATCATAATCAATCATATTTTAGATTCTAAAAATTCATCTATCTAGACTAATATATAATAGAAAGGAAGACAGAATGAATAAAGGAAAATTATTACGAATAGGTCCTTCTAATGATGAAGGAGTATCGGCGCATTCCCTCATAGAAAATAGTACCAACCCCCATTGCGTATTGGTACTTATCGAGTATAGAATAAATTTGCTTCTCTTTGTTCTACGAACAGAATTGTTCTATTATTGTCAACAAAATAGAACAAATCTTAATATTAACCCTTGCTCCAAGATAATGCACTGAACAAGGGAAATCCATAGCATATTCATAGTATAGTCTTTTTCAATGCAATAAAGTTACGTGGTATCCATTTTTCTTTGATATAAGGGGTATTTCCATGGGTTTGCCTTGGTATCGTGTTCATACCGTTGTATTGAATGATCCCGGTCGGTTGCTTTCTGTCCATATAATGCATACAGCTTTGGTTGCTGGTTGGGCCGGTTCAATGGCTCTGTATGAATTAGCGGTTTTTGATCCCTCTGACCCTGTTCTTGATCCAATGTGGAGACAGGGTATGTTCGTTATACCTTTCATGACTCGTTTAGGAGTAACCAATTCATGGGGCGGTTGGAGTATCACAGGGGGAACTGTCACCAATCCGGGGATTTGGAGTTACGAAGGTGTGGCCGGGGCACATATTGTCTTTTCTGGCTTGTGCTTCTTGGCAGCTATCTGGCATTGGGTGTATTGGGATCTAGAAATATTTTGTGATGAACGTACAGGAAAGCCTTCTTTGGATTTGCCCAAGATCTTTGGAATTCATTTATTTCTCTCAGGGGTGGCTTGCTTTGGTTTTGGGGCCTTTCATGTAACAGGCTTATATGGTCCTGGAATATGGGTGTCCGATCCTTATGGACTAACAGGAAAAATACAACCTGTAAATCCAGCGTGGGGGGTAGAAGGTTTTGATCCGTTTGTTCCGGGAGGAATAGCCTCTCATCATATTGCAGCAGGGACGTTGGGCATATTAGCAGGTTTATTCCATCTTAGCGTCCGCCCGCCCCAACGTCTGTACAAAGGATTGCGTATGGGTAATATTGAAACCGTCCTTTCTAGTAGTATCGCTGCTGTCTTTTTTGCGGCTTTTGTTGTTGCCGGAACTATGTGGTATGGTTCAGCAACTACCCCGATCGAATTATTTGGGCCCACTCGTTATCAATGGGATCAGGGGTACTTCCAACAAGAGATATATCGAAGAGTTGGTGCTGAACTAGCCGAAAATAAAAGTTTATCAGAAGCTTGGTCTAAAATTCCTGAAAAATTAGCTTTTTATGATTACATCGGTAATAATCCGGCAAAAGGGGGATTATTCAGGGCGGGTTCAATGGATAACGGGGATGGAATAGCGGTTGGATGGTTAGGACACCCTATTTTTAGAGATATAGAAGGGCGCGAACTTTTTGTACGTCGTATGCCTACTTTTTTTGAAACATTTCCAGTTGTTTTGGTAGACGGCGACGGAATTGTTAGAGCCGACGTTCCTTTTCGAAGAGCAGAATCGAAGTATAGTGTCGAACAAGTAGGTGTAACTCTTGAGTTCTATGGCGGCGAACTCAATGGAGTCAGTTATAGTGACCCTGCTACTGTGAAAAAATATGCTAGACGCGCTCAATTGGGTGAAATTTTTGAATTAGATCGTGCTACTTTGAAATCTGATGGTGTTTTTCGTAGTAGTCCAAGGGGTTGGTTTACTTTTGGGCATGCTTCATTTGCTTTGCTCTTCTTCTTCGGGCACATTTGGCATGGTGCTAGAACCCTGTTCAGAGATGTTTTTGCAGGTATTGACCCCGATTTGGATGCTCAAGTTGAATTTGGAGCATTCCAAAAACTTGGAGATCCAAGTACAAGAAGACAAGTAGTTTGATACAACATTGCTTTGGTATCTTTCGCGTCTATTTTCTTTTGGTGCTTTGACATAGAATACCAGAGTTGATTTGAATCACTGCTTTTCTTTGACTCTTTCTTTATCCATGAGAGATGATCCCCAAT-AAAAAAAAATAGGTATGGAAGCTATAATTGTAAACCACGATCGAATCTATGGAAGCTTTGGTTTATACATTCCTCTTAGTCTCGACTCTAGGGATAATTTTTTTCGCTATCTTTTTTCGAGAACCGCCTAAAGTTCTAACTAAAAAGATGAAATGATTTTTCATTATCTCAATTGAAGTAATGAGCCTCCCAATATTGGGAGGCTCATTACTTCAATTAGTCCCCATGTTCCTCGAATGGATCTCTTAGTTGTTGAGAAGGTTGCCCAAAAGCGGTATATACGGCGTACCCAGTAAAACTTACAAGGAAACCAGATATAAAGATGGCAACTAAGGTTGCTGTTTCCATTATTAGATAATTTCAAAACCCCAATGGATCTAGAATAAGATCTTTTATTTACAACGGAATAGTATACAAAGTCAACAGATCTCAATGAATACAATAGGATTTATGGCTACACAAACTGTTGAGAACAGTTCTAGATCAGGTCCAAGGCGAACTACTGTAGGGAGTTTATTGAAACCATTGAATTCGGAATATGGTAAAGTCGCTCCTGGATGGGGAACGACTCCTTTGATGGGTGTCGCAATGGCTTTATTTGCAATATTTCTATCTATTATTTTGGAGATTTATAATTCTTCTGTTTTATTGGATGGAATTTCCATGAATTAGATTTATAAGAACCGTAAAGTACCAACTTTCAATAAAAAATGAATCATTTAGAGCTAGGATTTCGAGCCCATTCTATTTTGGTAGTTCTACCGCGGAATTTCTTTGTTTCTTTATTTCCGGAATATGAGTGTGTGATTTGTTATAATTGATCCTATTGATAGTATAGAATAGGTCTGTCATCTTGATAGAGATGGTTTTACTTCGTCGGATATTTTTTCTAGTATCTGCAACACGGAATATATGAAATAGATTAAGAAATATTTTAACTATGATTCATACTTAATATTCAGATCTTGCGGCCGGATTC-AAAAAAAAATTAAAAAATTATATAAATCGAAAATTTATTCTTCTTTCAAAAACCTACCCTATATTATGGTTATTTTAACCAAAAGACAAAGGTTTTGTTGGATTTTTAGTCATTATATCTATTCATGGAATAAGTGATGATCCAAAGGTTCGTACTCATGGAATTCTTAGGCTTAGTTTAGGATTTTATTAAATCATCGTGGTTTTCTAGTATGAATCTGAGGTTTTAATCGATTCATAGGGTCTTAACAAGAGAATTCCTATCAATAAATAATAAAGAAAATAATAAATAGTAAAGCCACATTACACACAAACAAACCCAAATCAAAGAAAAAGAAATAGGAAAAAGAGGATTCAAGAGGCCTGTAAGGATCAAGATAAAGACAATTGAGCCAATTTGATATTATAGCATTATCGCCACAAAGAAAAGCTTTCGGATTTTTCTTACTTCATATCTTTAGAGATTAAGAAGTTTCAAACTTTCTATTACATATCCGTTGCACCTAGTATTTGGGTGTTTTTCTGCTTGAGCTGTACGAGATGAAATTCTCATATACCGTTCTGGGAGGGGGAGTCTTACCTATCTCAATAAAGTCTATGATTGGTTCGAAGAACGCCTTGAAATTCAGGCGATTGCAGATGATATAACTAGTAAATACGTTCCTCCCCATGTCAACATATTTTATTGTCTAGGAGGAATTACGCTTACTTGTTTTTTAGTACAAGTAGCTACAGGGTTTGCTATGACTTTTTACTATCGTCCAACCGTTACTGAGGCTTTTGCTTCTGTTCAATATATAATGACTGAAGCTAACTTTGGTTGGTTAATCCGATCAGTTCATAGATGGTCAGCAAGTATGATGGTTCTAATGATGATCCTCCATGTATTTCGTGTGTATCTCACCGGTGGATTTAAAAAACCTCGCGAATTAACTTGGGTTACAGGTGTGGTTCTAGGTGTCTTGACCGCATCTTTTGGCGTAACTGGTTATTCCTTACCTTGGGACCAAATTGGTTATTGGGCAGTAAAAATTGTAACAGGTGTACCTGAGGCTATTCCTGGAATAGGATCGCCTTTGGTAGAATTATTGCGAGGAAGTGCTAGTGTGGGACAATCCACTTTGACTCGTTTTTATAGTTTACACACTTTTGTCTTGCCTCTTCTTACGGCTGTATTTATGTTAATGCACTTCCCAATGATACGTAAACAAGGCATTTCTGGTCCTTTATAGAGAAGATATGTCATAGATCTTTGTAATCAATCTAATCTCATTTATCATTTGGGGGAGCAACAATCCTATTTCATTGCTACAAGTATGGATTATTGAAAAGAATAAGACATGGATTTGGATATTTCCCTTCAACCCCGCAATATTACTTATTCGACATGAATAATTGAAGGAAATTCTACGAAGAGAAAATGGATTATGGGAGTGTCTGACTTGAACGATTGATTGGTCCGTGTAGATATATGCCTTTATCTATCTGCCACATTGAAATTAACAATCAAATGTGTCTTTGTTCCAACCACCGTGCAAGCGCCATACAAAGGATAGGCTGGTTCACTTGAAGAGAATCTTTTCTATGATCAGATCCGAGTCATGTCGTACATGAGCAGGCTCCGTAAGATCCAGTCGAATAAGTGAAATAGAATAAAGCTTTATCTATTTATCTTATTTAATTTAAGATATCTCACTTATTTAATAAGATTATTGAATAGTATGGAAATGCGTGCATTTCCTATGCATTGACACGATCTATGATACTGTCGGAGTGAAACACGGGATCTAAAGAAGAACCGCGGCTAGACTATATTAGTAACAAGTAAACCCTTTGTGTGTATGTAAAAAGTATTCCAATATTTTTGGAATAAACATCAATAACAAAGTCTGAGGCGACCCAGAAAGCGCTTGATCATGATAGTTTCAACTTTGTAATTGTAAGCCTACGTGGGTATTGAGTAGTTACTTGTAAGAACTTAAGTCTTTGCAATAGATAGTTGCAACTACGGAAAGGGGAATCTGGTAAAATGTTTCTTACATAGAAACATGCTTCTATGAATGTGCATATATGGGGGGATATAGATACCATATTATAGGGTATACCCTATGGGTTTTAGATGAATCCCCTTGGTTCTTGTGATTCTTGCTTGAGCCGGATGATGAAAAATTATCATGTCCGGTTCCTTCGGAGGATGGATCTATAAGGATTCACCTATCCCAATAACAAAAAAACCTGACTTGAATGATCCTGTATTAAGAGCTAAATTGGCTAAAGGAATGGGTCATAATTATTACGGAGAGCCTGCATGGCCCAACGATCTTTTATATATTTTTCCAGTAGTCATTCTAGGTACTATTGCATGTAACGTAGGTTTAGCGGTTTTAGAACCATCAATGATTGGTGAACCAGCAGATCCATTTGCAACCCCCTTGGAAATATTACCTGAATGGTATTTCTTTCCCGTATTTCAAATACTTCGAACAGTACCCAATAAATTATTGGGTGTTCTTTTAATGGTTTCAGTACCTGCGGGATTATTAACAGTACCTTTTTTAGAGAATGTTAATAAATTTCAAAATCCATTTCGTCGTCCAGTAGCGACAAGCGTCTTTTTGATTGGTACGGCAGTGGCCCTTTGGTTGGGTATTGGTGCAACATTACCGATTGATAAATCCCTAACTTTAGGTCTTTTTTAATTTGATTCATCAATTGTGAAATAAAATATTACGACGTATGTATCTAGGGAATAGTCGCTTCAAAGTGAATTCTCCCTAGATACATCTATTTAATTTAATTCTGGATCGATCCAGAATCTATGTATTGTGCTAAAAATCTAAAAAAACCATTTTTTGA---AAAAAAAAA-AAAAAAAGAAAGATGAAAATAGAATTATCCGCTGCCAACAAAGAAAACCCTATTCTTCGTATTTTGACTTTGATTCTGCTAAACCAATTACTTGTTGACTACAAATTTTCTATATCTGTAATACCATCTAGAGTTTTGTCGAACTTTAATAAAGATTCAATAAACAGAGACAAAGAAGTAAACCCAAAATCTGGCGGAACTAGGTTTTATGTCGGATTTTCATCATCCAGAATCTCATCTAGAAATTGATCTAGACCGTCTTCTGGAATATCCGCTAGATTTGTGTTACATTGCAACAAAGATTTCATAAACAAAGCTTTAATCAATAAAGGAACAAATTCAACCCCCTTCGAAAATCGATTTCGTCCGAACGAAAGTCTAGATGAAAATCTATATTTTCATGGGGATTTTCATAGCGCCTTTCACCCTTCAACAAACTATTACTATTATAGCATTATAGCACTGCATAATCGGAGTTTTAAACTCAAACATCCCAGCTAGATTCTTGAATTCTAAGAAATTTGGATCTCGATTTTTCTTTCGATTTTCTTCTGGAAAATATTCTAGACTTTTGTTGAATTCGAACACAGAGTTAAGAAGCAAAGAAGTAAATTCTTCTTCTATCCAAACTAGGGTTTTTTCCGAATTTGCATCCGTTATCCAATCTATAATAAACAACTTTAAATAATATTTAAAAAACCAAAAAGTAAACCCCAAACCCGGCGGGACTAGATTTTTTTCTGGATTAGCATCTATATTTTTGTCGAATTTTGACAAAGATTTAATTAATAAACAAAGAAGTAAACTCAATACCCATCGGAACTAGATTTTCTTCTAGTAGGAGAATATCATCCATCGTCATAATACGATCAATAATTCCATAATGTCGGGCTTCTTTTGCTAACATCAGCCGCGTTCTCGTCAGGTCTTGTTGTATAATGTCGTAGGATTGCCCCGTTTTTTCTACATAAATCTTGTGGATGTAGTCCTCAATATGACAAAACTAGCCCATGGAGTCCGGATGCCAGGGCGTATGGGCGTTAGCCCATACTTTTCATTTCTAATTTAGGTCTATGAATCAGACCCAAAGTACTAGATTTTAGAAATATATTAAAAGGTAAAGCAAATTCAGAAAACAGGTAATTAAAAAGACTGCTTTAAAAAACCACCAAATCTCTTCGTTGGATAAATTCATCAATTTTATCTCACAAACACAAAAAATAAAACATATTGCGGTTACTTTGCAACTCCATATAACTAAAAAATAGCTCTTTTTAAAAAGCATAAAAGTGTCTTAAGTGTCATTTTTGTCCCTTCTTCCTATAGTGATAAAAAAATTGTATAGTCCTATTCCTGGGTAGGAGATAGAACTAAAAAGATAGTTAGTTAAACTAACTAATAAAAAAAAGTAATATCTGACAAACGATGAGTTGTCAAGTTGATACAATTTTGATGAAATTCGTTTGAACCTCGCCCTTTGTTCAGTCGTTACCAAGAAGTTTTACCAAGAATTCCCCTTCATTATTGTATAATTATTTTCAGTTGTTTATACCCTAAAAAAACTCTATCTCTATTATAGGACAACAAAACATATTTTGCCAATATTGAAAATATAATCAAAATCCCAATGTCGTTGGCTACTCTAACCTTCCCGACCACAATATTTTTCTTTTTTCAAGGCATTTTACCTGTACCTTGAAAAAAGAAATTGTATTCTACTGGTTTTTTTATAATTAAAAATAGAAAAATTAGATAAATACCATAAAAAAAGAAATTTTGTACTCTATCTGTCTATCTTTTATCCCTACGAAATACCAGACGAAAATAGAACGATCCTAGAAGAGATATAATGAAATTTTTCGAGGGGTTTTTACTCCTTTTATTTGACTGATGGAGTTAATAAACAATTCATTTAATAAACAATTTTTTCGAAAAAAAAAAGTGTTAAGTAAACAGAGTCTTCTTTGCTATTTATTCGAAGCGTCTAGTGATCTTCAACCAATTATGTGCTTCAATATAATTATCAGGAGTAAGCGCTATAGCCTGTTTCCAATACTGAGCGGCTTGATCGAACCAAGCCTCCGCAATTGCAGAATCTCCCTGTCGAATGGCCTGTTCCCCCCGGGCGGAATAGGCCGGTCAATCCCTTCCCTTAGAACCGTACTTGAGAGTTTCCTATCTCATACGGCTCAGCCATCAATTTTTTTGATATCGCATTTTAATCTACCATATCTAACTGAATGAGATTCCTCCTAGATCTNCCCATTTTTCGGGCTAACCAAAAGAGGTTAATTATCAGAACTTCAAACTTGAATTTAGATGAATAATAGGTTTTCGTTTTATCTTTTCTCCCACCTTCATAAGAATAAAGAATAGGCATTTCCCCTTATCCTTAAAATTTTCTGAAAGGTAACTATCTCGGTTTCATATAGATATTTATATAGAGTCTTTGAAAAAGACTTCCCTTCCTATAATCTAAAAAAGAAAAGGAAAGGAGCAATGCACTCTTGATAGAACAAGAGGCTCTCTTACTTTCCAAAAATTTCATTATAAGGTCAAGAAAGATAAAATACGAGCTTGTTTTATAGCAATAGTAATTAATCGTTGTTGTTTCAAGGTCAATCTATTCACTCGTCTAGATAATATTTTTCCTTGTTGACTAATAAATCGACTAATTACACTCATGTTTCTATAATCAATTCGATCCCCCGATTCAATCGGGGGTAAACGCCTACGAAACCGAATTCTTGAGAATATTTTTGTTTCTAAGGAAAGGTTTTTTTTTTTTTTTTTTTCCTCTAAATATCCAAATTTTGATACCTAATACCCCATAGATAGTTCGAACTGGATAGGAACAATAATCAATTTTAGCTCGAATGGTTTGTAGGGGAACCCGACCCTTTCTGATCCATTCGACACGTGCAATGTCTTTTCCACCGAGCCTACCTGCAATTTGTACTCGAATTCCTTTTATCTTTTCTTTTTTCGCTTTTGCAATAGCCCTTTTCATTGCTTTTCGAAACGGAACTCTATGTTCTAATTGTCCGGCTATATATTGTGCAAGAATAATAGGGTTTCTGTAAGGTTTTGCAATTGTTGTAATAGCAATGTTGATTTTTCGATTTAGTAGACAATCAATTTTTTTTTGTAGATTTGTCTGTAATTCTTCCATTGGAATTTCTTTTAATAATTTTGGGAATGCCAGAGAGATTTGGACCTCGGTCAGATCGGTGCCTTTTAGAATCTTTATACGCGTAATTCCCGAGAGGCTAGAGGCGATTCTTCTATTCTTTTTTATATTTTCTTGTACAAAATCTTCAATATAATCTCGTATGTTTTGATCTTCTATTAGACCTTCCGAATAGTTTTTTGGTTGTTCAAACCAACAGGAATGATGATTTTGGGTTGTACCCAGTCTGAAACCCAGTGGATTTATTTTTTGTCCCATACTCCCCCACTACTATCCAAATTATGATATATCATATTTGTATCCTTATTTTTCCATCTAGGTTTTTTTAACCATGGGAAAGTCTCTATATATTTATCTAAAGATATATCTTTCACTACAATACTTATATGACAAGTAGGTCTTTTTATCGGATAACTACGTCCTCTAGCTCGAGGTTTCCATTTCTTCACGGCAGTACCCTCGTTGACTTCGGCTTTACTAATTATTAAATTCGTTTTATTGGAACCTCTAGTGTAACTAGCATTTGCTCCGGCATTTAAAACCATTTTTAAAATGGGATAAGATGCTTGATAAGGCATGACGTTTAGTATCATAAGTGTTTCTTCGTAAGAACGTCCGCGAATTTGATCAATTACTCTTCGCGCTTTATGAGCGGACATGGATATATGACCTAAAGCGTGTACTTCTGTTTTTCTTTTCTTTAGCATAAGGGTCGCCTCCTACTAATGAATTATAAGTATCTATATTTTGTATTAACGACGAGATCGCTTATCGACTTTCGTATGTTTTTGGAAATTCGAAGTAGGTGCAAATTCTCCCAACTTGTGACCTACCATACCATCTGTTATATAAATAGGTAAATGTTCTTTTCCATTATGGATAGCAATAATATGGCCGATCATTGCGGGTATAATGGTAGATGCCCGGGACCAAGTTTTTATTATTTCTTTTTCTTCTTTTGTTTTAAGCTTATCAATTTTTCTTAATAAATGAGTAGCTACAAAAGGATTTTTTTTTAGTGATCGTGTCACAGCTTCCTCCTTTTTCTTTTTTAAAGACGAAGAGAGAAATGGAATTTCTCTCCTATTTACTACGTCGACGAAGAATTAAATTATCACTATATTTATGCTTTTTTCTACTTCGTCTTCCAAGTGTAGGATAACCCCAAGGGGTTGTGGGTTTGTTTCTACCAATTGAGGCCTTCCCTGTACCACCCCCATGGGGATGGTCTACAGGGTTCATAACCACTCCTCTTACTACAGGACGCTTACCTAGCCAACGTTTAGATCCAGCTCTACCCAAACTTTTCTGGTTCACCCCAGCATTCCCCACTTGTCCGACTGTTGCTGAGCAGTTTTGGGATATCAAACGGACTTCTCCAGAAGGTAATTTTAATGTGGCTGATTTCCCCTCTTTTGCAATCAGTTTCGCTAGAGTCCCTGCTGCTCTAACTAATTGTCCACCCTTTCCAAGCGTTATTTCTATGTTATGTATGGACGTGCCTAAGGGCATATGGGTCAAAGGTAGGGCATTTCCTATTTTTATAGGAACTCCTGTACCAGAAAAAATGGTATTTCCAATTTCAGTCCCTTTGGCATGTAAAATATATCTCTTCTCACCATCCCCATAGTGTATGAGACAAATAGATGCATTTCTATTAGGGTCATATTCTCTGGTTATGATTTTACCATATATGTTTTTTTCATTACGGCGAAAATCTATTTTACGGTAGAGACGCTTATGACCTCCCCCTCTATGACCTGCGGTAATGATTCCTCTGGCATTACGACCTTTACCACACCGATGCTTCCCATAGGTCAAATTATTTCGTGCAACGGTTCCATTGCGTGTGCTCGGGTTAGAAGTTTTGTATAAATGTATCACCATGCTATTAAGTATTTAGATTTATCTTTTTAAGAGGTAGAATAGAATAACCCCGTTGAAGGGTAATGATTATACGTCTGTAATGCATTGTATGTTCCATAATGCGTCCTCTTCTTTTACCCTTTCCCGGAAGTCGATGACTATTCATAGCTATTACCTTGACACCAAAAAAGAGTTCGACACAACGCTTTATTTCTGTCTTAGTTAATCCTGATTCGACATTAAAAGTATATTGATTTTTCTCAAATAACCGAATACTTTTGTTTGTAAATACTGCATATTTGATTCCATCCATGGTACATTGCTCCTTTACTATTTTTTTTATTATTATAATTATAAAATATAAAATTATGGATTTCCATAGATTCTAGATATTGCGTCTGTATATTACTATATGGCGATTACATTCGAATCAATATTATTCTATAATAACACATAGGGTGGATCATGCACTTGAGAATTACACTAAATTGAGAATGGATATAGAAGAATGTGCATAGATTGAATCACTTGACAATTACGAATCCGCTTTATCTACGAACAAGGAAGCTATAAGTAATGCAGAGCAAGTAAGTTAGATCAAGGCAAGATTCATTACATTACAATATTAATATATACAAATACAATAAGATAGAGAATCAGATATTTCTATAGACGTAGTAGAGGGTCCCATTAGCATGTATCCAGTAGGAATTGCACTTACGAACTCTCCAATTATGAGTTGGGCGCTTTAACCATTCAGCCATGGATGCTTAGTAGAGATCCTCGTACATGGTGAATAAGCAAATTCCAATTGAAATGCAATCTGTAGTCTAAATCAATCCAATTAACATAACATTGATTTATGTTTATTTTTATTTTATTTAGTATTTTGGCGGGAGGTACAAATGCTAAAAAGACATCAATTAAAATTAAGATTCTGAATTTTCGAATTGAGAGAGATATTGAGCGCGATCCAAAATTTTCGTTATGTGTCAGAGTCATGGACCGAATTCAATTTAGTGGGATTTTTCATTCACGTTTTTTCCACCAAGAACGTTTTATAAAACTCTTTGACCCCGGAATTTTGAGTATCCTACTTTCATGCAATTCACAAGGTTCAACAAACAATTGAATTGATATCTCGGTGTAATACTCTTTGTAGTATCGTTCCTTATCTATTCTATCGTATTAACAATCGAAATATAGTCGAAAGAAAAAATCTCTATTTGCCTGGTTAATGAATCTCTTTCTATTATAATTGTTCTGGACCTATTAGACGAAATATGCGAGTTTGGCGTCGATATGCTATTGAGTAATGATGAGGGTCCCGCTGATGGGTTCAAATCAATACGTTTGCATAAGAAATATTGGAATATGCTTCTCAATAACCTTCTCATCGATATCAGCGATTTCATAAGTATCATACCAAATCCCATTAATCGAATCACCTTTTCGAGAAATACGAGACATCTAAGTCATACAAGTAAAGAGATCTCTTCATTTCATTGATAACAAAAGGAAAAGACCTGAATGAAGATTTTTTGATAAAAAACGGAATCCTGGCTCCTGAACAGTCAGTTCATTGAAACTGATGACATAGACTTCTTGATGTAGTTCTACACCTTTACGACATAAAAAGGGGTTGGTTCACTTCTATTGAGTCTGACTCATAATGATCATTTCTCAAACAATGACTCTGCTTTTCTAATGCTGGAACAACCGGGAGCAAGTTACTTACGATACTTAGTTGACATTCATAGAAAGTCGCTAATGAATTCTGTGAAGTATGAGTTCAATACATCCTGTTTAGCAGAAAGACGGATATCCCTTGCTCATTATGAGACAATCATTTTTTCAAAAACCTTGTGTGGGGCTAATCCTTTTGATTTACCATCTCTTGAAAAACCAAAACTCTTTTCGCTCTGCTTAGCCTTATATTACTCTACGGATATTTTAGTGATAAATTCGATAGGAATTGGACGATCCTATTTGGTCAAATCCCTGTTGACAAACTCCTGTCTTCCTTTCATTAGCTTATTTGGGAATACCTTCCAGAATCCCGGAGGTTTTTTTATGATTATAGTATTGACGAGGAGACTGAGGACATAGATGCTGAGATTCCTCATGTTGATCCTGCTGAGGGTGTTCGCTAAATTGTTAAGAGTAAGGATCTCCCCGATCCTGGCCTTTTTGAGACAGAGCTGGAGCAGCTACCTTGGCGTATAGCATAGAGACAAACTCTGGAGACGTTTACGATTTCGAAAATAGATCGATTTGATATCAATCTTCAATTCGAATTAGCAAAAGCAATCTCTCCTTTGTCTTCTTGCATAATAATAATATCGATTCCAAACATTCATGATACGCATGTGAGGAAGTCGAAGGACTTCTTATCCCTCGGTATATTATCGAAGCATCTCTCCAGGGATTAATAAAGTAGAAATATTCTTGTTATTGCTTCGACTCATCTTCCCGACAAAGTGGATCCCGCTCTAATAGCTCCGAATAAATTCAATACGTGCATTAAGGCACGAAGGCTTCTTATTCCACAAGAACGAAAGTACTTTTTCACTCGTGCATCTACTAGGAGATTTCATTTGGAAAAGAAAATGTTCCATACTAATGTAATGGAGTCGGGTCTATAATCATGGATTCCGGTGCACGAGATCTTGTAGCACTTACCGATGAGGCCTTATCAATTAGTATTTCACAGAAGAAATCAATTATAGACACTAATACAATTATACTCGCTCTTCATAGACAAACTTAGGATTTGCGAGCCCGTGTAAATCGGTGTTAGGGGGTCTTTTTCTATCAGATAGGAAGGGCTGTTGTACAAAGTGTACTGCTAAGTAATGGCCTGATAGAGCCTATCTATATCTATCTATATCGAGATGAAATTATATCAGGCAGTGGAGCCTTAATATGTTCAAATGGTGCTTCGAACTTGCAACGAATATCAAGCAATTAACGAGACTTCTTTATCTTTTGAGTTGTTCTGCTGGATCAGTCGCTCAAGATCTTTTGGGACACAAGGAAAAAATGGGATTATGGTGGGAGACTCGTTGAGAATGATTCTGAGCCAATTGATGGCCTATTAGAAGTCGAAATAGCTCTCGTGGGACCCTCACCGACAGAAAAAGATTGCAGCCCATTTGATAATGATCAATTGATATTGTTTCATCGGCCCAAACCAAGGAATCCCTTAGATATGATGCTAAACGGATTTTGTTCTATCCTTAATCACCGATTTGTCTATGAAAGCTATGAATCGGAGGACGGGGAAGTCCTTTGAGGGGAAAGGGGAGTTAGCCAATCACATAGTTTTGGCTCCTAGAATACGGCAACCTTGGAGCTTTCTATTTGATTGGATCGAAAGGTCCAATGAATTGGGATTTCCCTCTTGGTTCAGGTCATTTTGGGGCAAGCGGGGCATTTCTGATGAAGAGGATGAGCTTAAAGAGGCTGAGCTTGAAGCGGATGATGATGAACTTGAAGAGGATGAGATGAAGAGTTGGATTTGTTTGGGAGTGACCCCATGCCATACCAGCCACGAGATAGATCTTTCAAGAACAAGGCCTTTTTCGAACAAGCCAATCCATTTGGGACCCTGCAGATCCACTCTATTTCCTATTCAAGGATGTTCCTGGATTTTCATGACACTTCTTTCTAGCTGAAGAGATAGTAAAAGGGGGGTTCTTCCTACCCACATCAAAAAGGATCCTTTTCAATCTATAGCTAATAACTTGTTTTTGAATACTACGCAAGAAAAGTACTTCGACTGGTTGATTAATCGCTAGAGATGGGTTAGACCCAATAGTTCATCATCTCACGGATCTTTCCGTTCTAATACTCTATCCCAGAGTTCTCAGTATTTATTAAATTTCTTCCTATCTAACGTATGCCATCACATCATAAAGACTTTGTTGAGAAAAAGAAAAAGATGGCTTTTCCCGGATTAACTGAAAGATGAAATGAAAATGGTATTCATGGAACAGGAGAAAGATTTCCCATTCCTTAGCCGGAAAGATATGTAGCCATGAAAGAGGGATTAAGTGAAATAGAATTGACTGGGTGGTAGAGTCATGGAAACGCTTCTTTATTTCCTATTTTTTAGCTCCATGGAACAATATGCTACTGCTGAAACATGGAAGAAGTGAAATCTGAGATCAAAACACTATGTATGGATGGTATGAACTGTTTAAACAAGAATTCTTGAACTATTTAAACAAGAATTCTTGAACAGCGAACTTCAGATATTCACGACCAAGAAGTATTGGATTCTCTTTCAGATAGGCCCGGAAAGTCGAAGGAAGCCTGAAAAATGCCAACAGGTGTCTATTATTGAATTCACCCTACCCTAGAGTACCTATTTTTGGAACGTCCAGTGCCTAAGTCACTGAATGGGTAAGTCACCAATCCTTAAAACAGACTATCTAATGTACTTTAGTTGCTGGGTTACGAACAGGCATTTTACCAGAGGTTTCTTTCTAATTTACATTCTTGTTGAAACATATACTCAGGGGGGTGGGTGCAGGGCGGACGGTTTTAAAGCAGACTCCCCATTCATTCGATATGGAAGATCACCAAGATCTCGTGATCCGCTCCTGAACTTATTCCAATTCCAAGAGCTCGGATCGAATCGGTATTGATATACCGACTCGATCTGAGCTCTCTTATTGATGAATTGTTCATTCAACGAGCATTCTCAATATTATGCCTTGAAGAGGATTCGAACCTCCACGCTTTTTAGCACGAGATTTTGAGTCTCGCGTGTCTACCATTTCACCACCAAGGCATCTTGGAAGTGAAGGGTATTCCATGAATATGATATCTATCTAGTGTGATGTATGGAATATATGACAAAGGTGCGGTGTTGGATTATTGCTATTGATCGGTCATGTCATGTCATATAGGCCCAAGTCGGACACCCAATTGCTTCGATTTGCATTATCCGGAGGATGCTTTAATATATCAAATAAGGTGAACAATCAAATCTATTTCTCGATTCAATAGAAGCTCAAAGAGGTGAATAGGGTCCCAAATAAGGAAAAATTTGTAAAAAGCAAATCCGATTATGTCTCTTCTTAATCCTAAATGAAATGTACGAATCCATAAAGAAACATAGTATCTATTTCGATACGCTCGACTAACCCCTTCTCATAATGAGAATGTATATCTCTATTCCCATCTGGTCCGGTAGGGAATGAACTTATAATCATGAAATCAACTCGATCATCAGATTATAGATTATAAGTTCATAACCCTAGCCAATTCCCATTTTGAACGGAACAGATCTACTAATTCTTTGATTCCAGTTAGTAAGACGGATCTTGAACTAAGAAATAGAACCTAGAAGCTAAAAAAGGGTATCCTGAGCAATTGAAATAATCGGGTTCATTGATATTCCTAGTATAGTAGATGCTATCACACATACAATCATACTCAATTCGATGGAATTCGTTGATCTTAAAGGAGATCGTCGATAATTTCGCACGTAAGGGGTTATTTCTTGGTTTCGTCCAATCATTAATAACTTAATTATTTTTAGATAATAGTAGATAGAAAGAACGCTTGTAAGGAGTCCTATTAAAACCAAGAAATATAGACCTGCCTGCCATCCACACCAGAATAAATAGAGTTTTCCGAAAAACCCTGCTAGTGGAGGAAGACCCCCTAGGGATAAGAGACATAGGGCTAAAGAGAGAGTCAAAAAAGGATCTTTCGTGTATAATCCTGCATAATCTCGAATGTTATCAGTTCCGGTACGTAGACCAAATAATACAATGCAAGCAAAAGTTCCTAAATTCATGGAGATATAGAACAGCATATAAATTATCATGCTTGCATATCCATCATTTAAGTCTCCAACAATTATGCCAATAATTACATATCCGATTTGACCTATGGATGAATATGCAAGCATACGTTTCATGCTTGTTTGAGTAATAGCAATGAGGTTTCCCAATATCATGCTAAGAATAGCCAAGATTTCGAGAAGAAGATGCCATTCGTTTGATGAGAAATAAAAGGGAATATCGAAAATTCGAGTGGCTAAAGCTGAAGCAGCTACTTTCGAAGTAACAGAAAGAAAGGCAACGACTGGAGTGGGAGAGTCAGAGTCGAAAAGAGGATTCCTCACTTCTTTACTCTCATGCAAAACCGTGCATGAGACTTTCATCTCACACGGCTCCTAAGTGATAAAAGAAAGAAGAATTCATCTTCTTTCGTTTTTGATTTGATTACCTTCCTCGCGTATGTATAAGACCGAATCCATTCGATTTCTAAAAAGGATTACTAATCCTTAACTTTTCGAGGAATCCTTCATCAGTGATTGGGAATGACTGACTTTTTCAATCTTTTCGACCTTGGTTCCGTAGAAGCAAGTCAGAAAGATTGAGAAATCGAACCATCTGGTTTGATTCGTTCTCAATAGTCATGAGATAATCATATTAGGGTGATCCTTTTGGCGACGGATGCTCCTATTATACTCTTAGTCTCAGAAGGATGAGAACCAACTATGTAGCATCTACATCGAGAATTCAAGTATTGTATACGTCATTAGTCCGATCCTTTGTAGGAACTACCCGTAATAACGAACTTGCAAAATGGATCTCTTTATCATAAAGAGATTCGTCGTTCCTGACTCTGCTTCACCTTAATTGTTAGTTGAACAAATCAAAGATCTGTCTTGGTCCGAGTGGGGATAGTCTTTCTCTTCTGCATGTCCATGGAGTTTTGAAAAATCCAAACATCTCAGAGATAGATAGAGAGTTAGGAATTTCTCGAACGAACCGCACTCCTTCGTATACGTCAGGAGTCCATTGATGAGAAGGGGCTGGGGAAAGCTTGAACCCAATTCCTACAGTGATGAATATTAGCGCAATTGAAATTCCTGGGGAGTTATACATTTGTGTATTGATAAGACCATTCACTATTTCTTGAAGCTCGATCTCTCCCCCGGATGAACCATATAGCCAAGAGAAACCATGAACCAGAATAGAAGAGCTTGCCCCACCCATGAGTAAATATTTCATGGTAGCCTCATTAGACCGTACATCTTTCTTGGTATATCCAGCTAATAGGTAGGAGCATAAACTGAAACATTCTGGAGCTACAAAGATAGTTATTAAATCGTTAGCCCCGCATAAAAACATTCCTCCTAGAGTAGCTGTTAATATGAATAAGAGAAACTCTGTTATAGCCATTTCTGTACATTCAACGTACTCTACGGATAGAGGAATACATAGAATTGAACATAGTAAGATAAGAAATTGAAAGATTTCGTTGAAATTGTTTGTTTGGAAATTTCCAGAAAAGCTAATTATAGGTTCTTCTCTCCATCGGAACAATAGGGCCGCTATGCTTATTACTAAACTTGTTGAAGAGATGAAATACAACCAAGGTATATCTTTTTGATCAGAGGTTGAATCGATCATCAGAAGAAGAATTAGGCCAAAAATTAGGATACACTCTGGGAAAATAAAACTTCCATCGAAGAGAAGCAAATGAAAGGCTTTCATAAAAATTCTCGTAGAATCGAGAATGACGTTTTCATTCTGTACATGTCAGATCATGAATTAGTAATTTTCCTATATATCTTTCACTACAATACTTATATGACAAGTAGGTCTTTTTATTTTATCGGATAATTTCGAATAAATTAAATATTACATTATTAGAAAACATAAAGTATACAACTATGTAAATAAAATGTAGGAACAAACTAGTG-AAAAAAAAAGTGGTTGTATTTTATAGAATATATCTTCTAGGTCGAAATTTGTGCCGAGCAATAGCAAATTAATAGCCACAACAAAAATCTTTCCGGTTAGTACGCGACTCCACACGGCTATAGTCCATAGGGGTTTTAAGATAACTTTTTTAATTAGGCGAGTCATTCAGTAAATCCTCCATCTTAATTTTATTATTATTTAACCTTATAGAATTAAGAAAAAATTACTGTATGCATGTTAATTGGACTCTCTATCTTATTGTATATAATATTTCAATTTCTATATGCTCTAACCTTCCCGACCACAATTTTTTATTTTTTCCAGGCATTTTACCTGTTCTGTACATCCCAGATCATGAATTAGTAACTGTATCCAATTTTCAAAAAATCCCAATTGGTTCGAACTTTCTATTTTTGTAATGGAATAGTTACGGAATCGCCATGAATAGGATCAAACCTTAGTCCATGGTATTTCCATGAGGTTCCTCTTTCTTATTCTTAAGCAAGTCCCCGAGAGGGCTCAGTTCATCCATAATTTCTCTTTCATCTTTCGTTTCCTTTTTCTTTGTTTCGAGAAATAGATCGACCAATTCCGATTCTTTCTTTTTCTATTGATTCTTTTCCCATCGAGATGGATGAATCCATCCATCTATGTGTCTATATATAATATAGATATAGATCCTGTTTATGGATTAACGAAAATGGGCCAAAGCTCTATTTGCCTCTGCCATTCTATGAGTCTCTTCCTTTTTACGTATGGCCCCGCCTCTCCCTTTGGCAGCATCCACTAATTCGGAACTTAATTTGAAAGCCATATTTCGACCCGTACGTTTTCGCGATGCCGCTAATAACCAACGAATGGCAAGTACTTTTCCTTGTAGGGGTTTTATTTCAATGGGAACTTGCCGAGTCGATCGCCTTTTACGTTTTACTTTTACTCCTATCTTGGGAGTTATTCGACGTATTGCTTGACGTAAAACAAGTAGTGGATTTTTTTCTGTCTTTTGTTGAATCTTTTTCAGTGCTCGATAGAGAATTTGATAAGCCAATGATTTTTTTCCGTGTTTCAGAATACGGTTAACCAACATATTAACTAATCGATTACGATAAATTGGATCCGATTTTGCTGTTTTTTTTTTTGCAGTACCTCGACGTGGCATGAGCGTGAAAGAGGTTCAAGAATCCG-TTTTTTTTTATAAAGGCTAAAATCACTTATTTTGGCTTTTTTACCCCGTATTGTAGGGTGGATCTCGAAATATATGAAAGATCTCCCTCCAAGCCGTACATACGACTTTCATCGAATACGGCTTTCCACAGAATTCTATATATCTCTATGAGATCGAGTATGGAATTCTGTTTACTCACTTTAAATTGAGTATCCGTTTCCCTCCTTTTCCTGCTAGGGTTGGAAATCCTGTATTTTACATATCCATACGGTTAAGTCCTTGGGTTTTCGAAATAGTGTAAAAAGAAGTGCTTCGAATCATTGCTATTTGACTCAGACCTGTTCTAAAAAAGTCGAGATATTTCGAATTCTTTGTTGACACGGACAAAGTCAGGGAAAACCTCTGAAATTATTTCAATATTGGACCTTGGACATATAATAGTTCCGAATCGAATTTCTTTAGAAAGAAGATCTTTTGTCTCGTGGTAGCCTGCTCCAGTTCCCTTACGAAACTTTCGTTATTAGGTTAGCCATACACTTCACATGTTTCTAGCGATTCACATGGCATCATCAAATGATACAAGTCTTGGATAAGAATCTACAACGCACTAGAACGCCCTTGTTGACGATCCTTTACTGGGACAGCATCTAGGGCTCCTCGAACAATGTGATATTTCACACCGGGTAAATCCTTAACCCTTCCCCCTCTTACTAAGACTACAGAATGTTCTTGTAAAGTATGGCCAATGCCAGGTATATAAGCAGTGATAACAAATCCAGAGGTTAATTTTACTCTGGCAACTTTACGGAAGGCAGAGTTTGGTTTTTTAGGGGTGATAGTGGAAAAGTTGACAGATAAGTCACCCTTACTGCCACTCTACAGAACCGTACATGAGATTTTCACCTCATACGGCTCCTCGTTCAATTTTTAGAAGTCATTGGTCCTCGTTCGGGAATCGTCTCCTTTCTTCCACTCCGTTCCGAAGAGTAACTAGGGCCAATTTAGTCACGTTTTCATGTTCCAATTGAACATGTTCCATTTTTCTTTTTTATTTTTCTCAAAGGAGAAGATTATTCTCTTTACCAAACATATTTGGGTCGAATCACGATCTTATAATAATAAAATCAGAAAGATCTTTTTCAAGTTTGAATCAATATAGAATAGAGAACCTTTTCTTCTGTATGAATTGATATTATTACATTCCAATCCCTTTCCGACACCTACCAAAGAAAGAAAATCTTGAATTGGATCTCAAATTGACGGGTTAGCGTGAGCTTATCCATGCGGTTATGCATTCTTGGAATTCATTTTCTGATCTGTCTTTCGTGCTTTGCTGGGTCTCCGAGATCCTTTCGAGAACCTATGTTTATTGAAGGGGGATATCTATATAATCCGATTGGTTGCGTAAAGCCCGTGGTAGCAACGGAACCGGGGAAAGTATACATAAAAGACATTTCTATTAGTATTTTCTATTAGTATTTTCTATTAGATTATTATTTGTTAGTGATCTCGACTTAGTGAATTCTTTCTTACGTGATGAACTTCTTTCTTACGTGATGAACTGTTGGCATCAGCCCTACATTTTGTCTCTATGGACCGAGGAGAAGGGGGTTTCGGTGGGAAGAGCATTATACTATATACCATAAGAGAAGCAAGAGGGTCAACCTCTTTCAAATATACAATATGGATTCTGGCAATGCAATGTAATTCAATTCTCATGTCGATCTGAATTCTGAATTAATCATCCTTTCTATGGAGGTAAGTTTTTGTCTCTTAGGCAAGAAGATAGCAAGTGATAAATTTGGTCTCGGTAGGATATATATTTCGATTACTATGAAATACATAAATGAATTTGTTAATAGCGGGGTTCCCATTATCTTTTTTGTAGTGACGCATCTTGTATGCGTTCTTAAGAAAAGGAATTTGTCCATTTTTCGGGGTCTCAAAGGGGCGTGAAAACACATAAGAACTCTTGAATAGAAATGGAAAAGAGACGGAACTCCAGTTCCTTCGGAAATGATAAGATCTTTGGCGCAAGAAGAGGGGGTTGATCCGTGTCGGGTTCTTCTCCTACCTGTATCGAATAGAACATGCTGAACAAAATCTTCTTCATGGAAAACCTGCTTGATTTCGATCGGGAAAATCGTGCGGTTTTATGAAACCCAAACCCTTTCTATTCTATATATATAGAAAAAACTTTTCTTGACATAGTTGGAAATTCCTATAACATAATAAAAAATTCAGTAATCTTTGGAAAAGGAGAAACGTTTTTTGAATATTCGTTTGATTTCAAAAAACGATATTATCATCAATCATGTAAAAAATCGAATATAAATAGAGAAAAGCCGGCTATCGGAATCGAACCGACGACCATCACATTATAAATGCGATGCTCTAACCGATCCGTTAAGCGGGCTCACATAAGAGAAATTTGACATGCATAGGAATTTAATAAACTATTAGAATCGTCCCTATTCTAAACTATTAGAATCGTCCCTATTCTAAACTATTAGAATCGTCCCTATTAACTCTATTCTTTTCATTCTTATCTATTCAATTCCGAATTCATATGAATATAGAATAGAAAAGAATAACAAATAAATGTTATAGAACATAACAATTAATGTGCTATGGCTCGAATCCGCAGTCAATCCTATTTCCGATAGGGGCAGTTGACAATTGAATCCGATTTGCCCCATTATATTTAATATAAAAAAAAATATTAAATATAAATAAAATAGTGCAAAGAGAAGGCTCGGTTCAAAGTTGTTCAAGAATAGTGGCGTTTATTTTCTTGACCTTAGAATTCGTCAGTTCTATTTCTCGATGGAGGCAAAGAAGGGATAGGGATATAACTCAGCGGTAGAGTGTCACCTTGACGTGGTGGAAGGCATCAGTTCGATCCTGATTATCCCTAACCCCAAATGTGAGTTTTTCTATTTTGACTTGCCCCCCCGCCGGGATTGAATGAGAATGGATAAGAGGCTCATGGGATTGACGTGAGGGGGCAGGGATGGATATATTTCTAGGAGCGAACTCCGGGCGAATATGAAGCGCATGGGTACAGGTGGAATGAAAGAGAATTTCGAATCCGCTTTATATACGAACAAAAAAGCTATAAGTCAGGTCAAGTAAGTCAGAATATTCATTACAATATTCTCGGGATCTATCGTATATAAATAAATAAATGAAAATATCGTATATAAATAAAGAAATTCGAAATAAAGAAATATATCTCTATCTTATACTTAGGAGACGAACAAGGAAGCTATAAGTCAGAATATTCATTACATTACAATATTAATCTATATATATACAATAAGATAGAGAATCAGATATTTCTATAGACGTAGTAGAGGGTCCCATTAGCATGCATCCAGTAGGAATTGAACCTACGAACTCTCCAATTATGAGTTGGGCGCTTTAACCATTCAGCCATGGATGCTTAGTAGAGATCCTCGTACATGGTGAATAACCAAATTCCAATTGAAATGAAATCTGTATATTAATATTTCTATAGGGCGATTAGATTCGAATCCATATTATTTAAGAATCGATTCTAATAAGATATATCATCGATCATATACTTGACAATTTCTATCTAAAAAGTTTAGATTCTTTTTTTTATAAAAAAAGAAATAGAATTG-------------------------------------------------------------------------------------------ATTCTAATAAGATATATCATCAATCATATAGTTGACAATTTCTATCTAAAAAGTTTAGATTATTATTGTTATAAAAAAAGAAATAGAATTGATTCTAATAAGATATATCATCAATCATATAGTTGACAATTTCTATCTAAAAAGTTTAGATTATTATTGTTATAAAAAAAGAAATAGAATTGATTCTAATAAG-------------------------------------------------------------------------------------------ATATATCATCGATCATATACTTGACAATCACTATATATTCAAGTTAGAATATATTCTTTGATATATTCCTCTTCGCAAATTAGGTGGAGGGACCACTATGAGAATTTTGGTTATACAAGGGCGTATTTTACAAATACGCCCAATCTCACAGATTTTTCTTTTTCTGGCTTTTTTCTGTTTTTTCCGTATATTGTGGGTTTCACTAAAGAAAACAATTTGCCGTCTTATTGTGTTCGGGAAAGAGGATCCACGATATATCCCTCTTCGCAAATTAGGCTTATCTAAAAAAGTAGCTGATGTACTTATTCATAAAGAAGAACTAATTTCTCTGAATCTATTAATAATAGTGGTAATCTACGCTCGCGATTACCTCCTAGAAATAGAAGATTTGGACAAGAAAGATAAAGAAGAAATTTTCAGAAAAATAGACGAATTTATTAATAATTCATGGGCTTTAACGGCCTTATTCTATTGTCACTTTGATAAACTGAACCTGAAACCGTGGTGGTATAGGTTGATAGTCTATATCTCTAGAAAAAGAAAAGACCCGGCTTTTTTCTTTATTTCAGAATTGAGGTTATCTACCCGAATAACTAGTTTTTTCATGGAAGAAAAGATCTATACTATCGAGGATCTTCTAATCATTATAAAAGATACTCACAGTTCCAAGTGGAAGAGACTTCTACAATCAGAAGATTTCCAATATTTGGCATATTTCGATTTCCTCGAGATCTATGGAACCGTACACTATTTTCTTCATTGTTAAAGACAGACAGTCTCCGGGCGAATATGAAGCGCCTGGGTACAGGTGGAATGAAAGAGAATTTCGAATCCGCTTTATATACGAACAAAAAAGCTATAAGTCAGGTCAAGTAAGTCAGAATATTCATTACAATATTCTCGGGATCTATCGTATATAAATAAATGAAAATATCGTATATAAATAAAGAAATTCGAAATAAAGAAATATATCTCTATCTTATACTTAGACGACGAACAAGGAAGCTATAAGTCAGAATATTCATTGAAAGGGTCTCGGAGACCCAGGAAAACATAAGATCAGAAAAAGAATGCTTAAGAGCATAAGCACATGGATAAGGTCACAACCTTCATTTTGGATCCAAATTCGAGTATTTTTTTAGTTCTATCCCTGGGT--------------------------------------------------------------------------------------------------------------------------------------------------------------------------------------------------------------------------------------------------------------------------------------------------------------------------------------------------------------------------------------------------------------------------------------------------------------------------------------------------------------------------------AGGGGATAGAACTAAAAAATTTTATCCCCGTGGAGATACAAAAAAATGAGAAAATTGGGCAAAATGCTGCAGGTGATAGCTAGCTGGATCAAAATCAACCAAAAGGAAATATTGGGATTCCTTTGGGATATAGCGCTCTGGAGTCGCGCACTAATCCTGACAACTTTTCTTATATCTATAAATTTGGTATTGTACTGCGATAAGTTCGAAATGGAAGACATATTCTATAGATTAGGACCACTTTTTTTCACAAGTTTGGTCCTACATTTTATTTACTATGGAATCTATTTTCTCTTTTCGAAAATGTAATGGAAAGAATAAGTCAGTGAAAGACCCAGGAAAACATAAGATCAGAAAAAGAATGCTTAAGAGCATAAGCACATGGATAAGGTCACAACCTTCATTTTGGATCCAAATTCGAGATTTTCCTTATACAGTATCATCGTATCGTTAATGATCTTTTGAATTATATATGATAATAAGAATCTATTTTTTTAGTTCTATCCCTGGGTAGGGGATAGAACTAAAAAATTTTATCCCCGTGGAGATACAAAAAAATGAGAAAATTGGGCAAAATGCTGCAGGCGATAGCTAGCTGGATCAAAATCAACCAAAAGGAAATATTGAAAGTCCTGTGGACTATAGTCCTATGGAGTCGCGGACTAATCGTAATTTCTTTTATTTTGGTTTTTAATTTGTATTTGGTATGGCGCCGCGGTAATTTCGAACTGAAAGACGTATTCTATAAAATACGACTAGTTCTTTTGACTAGTTTTTTCCTACATTTTATTTACATGATTCTATACTTTTCGAAAATGTAATGGAAAGAACTGACTTACTTACACAAAGAACAAGAACAAATTGACTTGGAACAAAAAGAGGTCGACTTCTAAGATTGAATGAGAATGAATAAGAGGCTCGTGGGATTGACGTGAGGGGGCAGGGATGGGTATATTTCTGGGAGCGAACTCCGGGCAAATATGAAGCGCATGGATACAGGTTATGCCTTGGAATGAAAGAGAATTCCGAATCCGCTTTGTCTACGAACAAGGAAGCTATAAGTAATGCAACTATGAATCTCACGGAGAGTTCGATCCTGGCTCAGGATGAACGCTGGCGGCATGCTTGACACATGCAAGTCGGACGGGAAGTGGTGTTTCCAGTGGCGAACGGGTGAGTAACGCGTAAGAACCTGCCCTTGGGAGGGGAACAACAGCTGGAAACGGCTGCTAATACCCCGTAGGCTGAGGAGCAAAAAGGAGGAATCCGCCCGAGGAGGGGCTCGCGTCTGATTAGCTAGTTGGTGAGGCAATAGCTTACCAAGGCTATGATCAGTAGCTGGTCCGAGAGGATGATCAGCCACACTGGGACTGAGACACGGCCCAGACTCCTACGGGAGGCAGCAGTGGGGAATCTTCCGCAATGGGCGAAAGCCTGACGGAGTAATGCCGCGTGGAGGTAGAAGGCCCACGGGTCGTAAACTTCTTTTCCCGGAGAAGAAGCAATGACGTTATCTGGGGAATAAGCATCGGCTAACTCTGTGCCAGCAGCCGCGGTAAGACAGAGGATGCAAGCGTTATCCGGAATGATTGGGCGTAAAGCGTCTGTAGGTGGCTTTTTAAGTCCGCCGTCAAATCCCAGGGCTCAACCCTGGACAGGCGGTGGAAACTACCAAGCTGGAGTACGGTAGGGGCAGAGGGAATTTCCGGTGGAGCGGTGAAATGCGTAGAGATCGGAAAGAACACCAACGGCGAAAGCACTCTGCTGGGCCGACACTGACACTGAGAGACGAAAGCTAGGGGAGCGAGCGGGATTAGAGACCCCAGTAGTCCTAGCCGTAAACGATGGATACTAGGTGCTGTGCGTATCCACCCGTGCAGTGCTGTAGCTAACGCGTTAAGTATCCCGCCTGGGGAGTACGTTCGCAAGAATGAAACTCAAAGGAATTGACGGGGGCCCGCACAAGCGGTGGAGCATGTGGTTTAATTCGATGCAAAGCGAAGAACCTTACCAGGGCTTGACATGCCGCGAACCCTCTTGAAAGAGAGGGGCGCCTTCGGGAACGCGGACACAGGTGGTGCATGGCTGTCGTCAGCTCGTGCCGTAAGGTGTTGGGTTAAGTCCCGCAACGAGCGCAACCCTCGTGTTTAGTTGCCATCATTGAGTTTGGAACCCTGAACAGACTGCCGGTGATAAGCCGGAGGAAGGTGAGGATGACGTCAAGTCATCATGCCCCTTATGCCCTGGGCGACACACGTGCTACAATGGCCGGGACAAAGGGTCGCGATCCCGCGAGGGTTAGCTAACTCCAAAAACCCGTCCTCAGTTCGGATTGCAGGCTGCAACTCGCCTGCATGAAGCCGGAATCGCTAGTAATCGCCGGTCAGCCATACGGCGGTGAATTCGTTCCCGGGCCTTGTACACACCGCCCGTCACACTATGGGAGCTGGCCATGCCCGAAGTCGTTACCTTAACCGTCGGTCGTAGGGGGATGCCGAAGTCGTTCGTTACCTTAACCGTCGGAGGGGTATGCCTAAGGCAGGGTTAGTGATCGCAGTGAAGTCGTAACAAGGTAGCCGTACTGGAAGGTGCGGCTGGATCACCTCCTTTTCAGGGAGAGCTAATGCTTGTTGGGTATTTTGGTTTGACACTGCTTCACACCCAAAGGAGCTACGTCTGAGTGAAACTTGGAGATGGAAGTCTTCTTTCGTTTCTCGACGGTGAAGTAAGACCAAGCTCATGAGCTTATTATCCTAGGTCGGAACAAGTTGATAGGATCCCCCTTTTTACGTCCCCATGTCGCCACACGGGGGGGCATGGGGGCGAAAAAAGGAAAGAGAGGGATGGGGTTTCTCTCGCTTTTGGCATAGCGGGCCCCCAGTGGGGGGCTCGCACGACGGGCTATTAGCTCAGTGGTAGAGCGCGCCCCTGATAATTGCGTCGTTGTGCCTGGGCTGTGAGGGCTCTCAGCCACATGGATAGTTCAATGTGCTCATCAGCGCCTGACCCTGAGATGTGGATCATCCAAGGCACATTAGCATGGCGTACTCCTCCTGTTCGAACCGGGGTTTGAAACCAAACTCCTCCTCAGGAGGATAGATGGGGCGATTCAGGTGAGATCCAATGTAGATCCAACTTTCAATTCACTCGTGGGATCCGGGCGGTCCGGGGGGGACCACCGCGGCTCCTCTCTTCTCGAGAATCCATACATCCCTTATCAGTGTATGGACAGCTATCTCTCGAGCACAGGTTTAGGTTCGGCCTCAATGGGAAAAATGGAGCACCTGCCAACGCATCTTCACAGACCAAGAACTACGAGATCACCCTTTCATTCTGGGGTGACGGAGGGATCGTACCATTCGAGCCGTTTTTTTTCATGCTTTTCCCGGAGGTCTGGAGAAAGCTGCAATCAATAGGATTTCGCTAATCTTCCCTTCCCGAAAGGAAGAGCGTGAAATTCTTTTTCCTTTCCGCAGGGACCAGGAGATTGGATCTAGCCGTAAGAAGAATGCTTGGTATAAATAACTCACTTCTTGGTCTTCGACCCCCTCAGTCACTACGAACGCCCCCGATTAGTGCAATGGGATGTGTCTATTTATCTATCTCTTGACTCGAAATGGAAGCAGGTTTGAAAAAGGATCTTAGAGTGTCTAGGGTTGGGCCAGGAGGGTCTCTTCACGCCTTCTTTTTTCTTCTCATCGGAGTTCTTTCACAAAGACTTGCCATGGTAAGGAAGAAGGGGGGAACAAGCACACTTGGAGAGCGCAGTACAACGGAGAGTTGTATGCTGCGTTCGGGAAGGATGAATCGCTCCCGAAAAGGAATCTATTGATTCTCTGCCAATTGGTTGGACCGTAGGTGCGATGATTTACTTCACGGGCGAGGTCTCTGGTTCAAGTCCAGGATGGCCCAGCTGCGCCAGGGAAAAGAATAGAAGAAGCATCGGACTTCTTCATGCATGCTCTACTTGGCTCGGGGGGATATAGCTCAGTTGGTAGAGCTCCGCTCTTGCAATTGGGTCGTTGCGATTACGGGTTGGATGTCTAATTGTCCAGGCGGTAATGATAGTATCTTGTACCTGAACCGGTGGCTCACTTTTTCTAAGTAATGGGGAAGAGGACCGAAACATGCCACTGACAGACTCTACTGAGACAAAGATGGGCTGTCAAGAACGTAGAGGAGGTAGGATGGGCAGTTGGTCAGATCTAGTATGGATCGTACATGGACGGTAGTTGGAGTCAGCGGCTCTCCTAGGGTTCCTTCATCTGGGATCCCTGGGGAAGAGGATCAAGTTGGCCCTTGCGAACAGCTTGATGCACTATCTCCCTTCAACCCTTTGAGCGAAATGCGGCAAAAGGAAGGAAAATCCATGGACCAACCCCATCATCTCCACCCCGTAGGAACTACGAGATCACCCCAAGGACGCCTTCGGCATCCAGGGGTCACGGACCGACCATAGAACCCTGCTCAATAAGTGGAACGCATTAGCTGTCCGCTCTCAGGTTGGGCAGTAAGGGTCGGAGAAGGGCAATCACTCATTCTTAAAACCAGCGTTCTTAAGACCAAAGAGTCGGGCGGAAAGGGGGGGAAAGCTCTCCGTTCCTGGTTCTCCTGTAGCTGGATCCTCCGGAACCATAAGAATCCTTAGTTAGAATGGGATTCCAACTCAGCACCCCTTGAGTGAGATTTTGAGAAGAGTTGCTCTTTGGAGAGCACAGTACGATGAAAGTTGTAAGCTGTGTTCGGGGGGGAGTTATTGTCTATCGTTGGCCTCTATGGTAGAATCAGTCGGGGGACCTGAGAGGCGGTGGTTTACCCTGCGGCGGATGTCAGCGGTTCGAGTCCGCTTATCTCCAACTCGTGAACTTAGCCGATACAAAGCTATATGATAGCACCGAATTTTTCCGATTCGGCGGTTCGATCTATGATTTATCATTCATGGACGTTGATAAGATCCTTCCATTTAGCAGCACCTTAGGATGGCATAGCCTTAAAGTGAAGGGCGAGGTTCAAACGAGGAAAGGCTTACGGTGGATACCTAGGCACCCAGAGACGAGGAAGGGCGTAGTAAGCGACGAAATGCTTCGGGGAGTTGAAAATAAGCATAGATCCGGAGATTCCCGAATAGGTCAACCTTTCGAACTGCTGCTGAATCCATGGGCAGACAAGAGACAACCTGGCGAACTGAAACATCTTAGTAGCCAGAGGAAAAGAAAGCAAAAGCGATTCCCGTAGTAGCGGCGAGCGAAATGGGAGCAGCCTAAACCGCGAAAACGGGGTTGTGGGAGAGCAATACAAGCGTCGGTGCTGCTAGGCGAAGCGGTGGAATGCTGCACCCTAGATGGCTAAAGTCCAGTAGCCGAAAGCATCACTAGCTTACGCTCTGTCCCGAGTAGCATGGGACACGTGGAATCCCGTGTGAATCAGCAAGGACCACCTTGCAAGGCTAAATACTCCTGGGTGACCGATAGCGAAGTAGTACCGTGAGGGAAGGGTGAAAAGAACCCCCATCGGGGAGTGAAATAGAACATGAAACCGTAAGCTCCCAAGCAGTGGGAGGAGCCCGGGGCTCTGACCGCGTGCCTGTTGAAGAATGAGCCGGCGACTCATAGGCAGTGGCTTGGTTAAGGGAACCCACCGGAGCCGTAGCGAAAGCGAGTCTTCATAGGGCAATTGTCACTGCTTATGGACCCGAACCTGGGTGATCTATCCATGACCAGGATGAAGCTTGGATGAAACTAAGCGGAGGTCCGAACCGACTGATCATCTCAGCGGATGAGTTGTGGTTAGGGGTGAAATGCCACTCGAACCCAGAGCTAGCTGGTTCTCCCCGAAATGCGTTGAGGCGCAGCAGTTGACTGGACATCTAGGGGTAAAGCACTGTTTCGGTGCGGGCCGCGAGAGCGGTACCAAATCGAGGCAAACTATGAATACTAGATATGACCTCAAAATACCCAAAATACCAGGGGGTCAAGGTCGGCCAGTGAGACGATGGGGGATAAGCTTCATCGTCGAGAGGGAAACAGCCCGGATCACCAGCTAAGGCCCCTAAATGACCGCTCAGTGATAAAGGAGGTAGGGGTGCAGAGACAGCCAGGAGGTGTGCCTAGAAGCAGCCACCCTTGAAAGAGTGCGTAATAGCTCACTGATCGAGCGCTCTTGCGCCGAAGATGAACGGGGCTAAGCGATCTGCCGAAGCTGTGGGATGTAAAAATACATCGGTAGGGGAGCGTTCCGCCTTAGATGGAAGCACCCGCGCGAGCAGTGGTGGACGAAGCGGAAGCGAGAATGTCGGCTTGAGTAACGTAAACATTGGTGAGAATCCAATGCCCCGAAAACCTAAGGGTTCCTCCGCAAGGTTCGTCCACGGAGGGTGAGTCAGGGCCTAAGATCAGGCCGAAAGGCGTAGTCGATGGACAACAGGTGAATATTCCTGTACTACCCCTTGTTGGTCCCGAGGGACGGAGGAGGCTAGGTTAGCCGAAAGATGGTTATCGGTTCAAGGACGTAAGGTGACCCTGTAAGAAGGGGTAGAGAAAATGCCTCGAGCCAATGTTCGAGTACCAGGCGCTACAGCGCTGAAGTAACCCATGCCATACTCCCAGGAAAAGCTCGAACGACCTTCAACAAAAGGGTACCTGTACCCGAAACCGACACAGGTGGGTAGGTAGAGAATACCTAGGGGCGCGAGACAACTCTCTCTAAGGAACTCGGCAAAATAGCCCCGTAACTTCGGGAGAAGGGGTGCCTCCTAGCACTTTGTTAGGGGGTCGCAGTGACCAGGCCCGGGCGACTGTTTACCAAAAACACAGGTCTCCGCAAAGTCGTAAGACCATGTACGGGGGCTGATGCCTGCCCAGTGCCGGAAGGTCAAGGAAGTTGGTGACCTGATGACAGGGGAGCCGGCGACCGAAGCCCCGGTGAACGGCGGCCGTAACTATAACGGTCCTAAGGTAGCGAAATTTATTGTCGGGTAAGTTCCGACCTGCACGAAAGGCGTAACGATCTGGGCACTGTCTCGGAGAGAGGCTCGGTGAAATAGACATGTCTGTGAAGATGCGGACTACCTGCACCTGGACAAAAAGACCCTATGAAGCTTTACTGTTCCCTGGGATTGGCTTTGGGCCTTTCCTGCGCAGCTTAGGTGGAGGGCGAAGAAGGCCCCCTTCCGGGGGGGCCCGAGCCATCAGTGAGATACCACTCTGGAAGAGCTAGAATTCTAACCTTGTGCCAGGACCTACGGGCCAAGGGACAGTCTCAGGTAGACAGTTTCTATGGGGCGTAGACCTCCCAAAAGGTAACGGAGGTGTGCAAAGGTTTCCTCGGTTCGGACGGAGATCGGGCCGCGAGTGTAAAGGCAGAAGGGAGCTTGACTGCAAGACCCACCCGTCGAGCAGGGACGAAAGTCGGCCTTAGTGATCCGACGGTGCCGAGTGGAAGGGCCGTCGCTCAACGGATAAAAGTTACTCTAGGGATAACAGGCTGATCTTCCCCAAGAGCTCACATCGACGGGAAGGTTTGGCACCTCGATGTCGGCTCTTCGCCACCTGGGGCTGTAGTATGTTCCAAGGGTTGGGCTGTTCGCCCATTAAAGCGGTACGTGAGCTGGGTTCAGAACGTCGTGAGACAGTTCGGTCCCTATCCGGTGTGGGCGTTCGAGCATTGAGAGGACCTTTCCCTAGTACGAGAGGACCGGGAAGGACGCACCTCTGGTGTACCAGTTATCGTGCCCACGGTAAACGCTGGGTAGCCAAGTGCGGAGCGGATAACTGCTGAAAGCATCTAAGTAGTAAGCCCACCCCAAGATGAGTGCTCTCCGATTCCGACTTCCCCAGAGCCTCCGGTAGCACAGCCGAGACAGCGACGGGTTCTCTGCCCCTGCGGGGATGGAGCGACAGAAGTATTGAGAATTCAAGATTGGAGGTCACGGCGAGACGAGCCGTTTATCATTACGATAGGTGTCAAGTGGAAGATAGCCTTCAACAAAAAAAAGTGGAAGGTGGCCTTCAACAAAAAAAAAGTGGAAGGTGGCCTTCAACAAAAAAAAGTGGAAGGTGGCCTTCAACAAAAAAAAAGTGGAAGGTGGCAGTAATGTACGCAGCTGAGGCATCCTAACAGACCGGGAGACTTGAACCTTGTTCCTACATGACCCGATCAATTCGATCAGGCACTCGCCATCTATTTTCATTGTTCAACTCTTTGACAACACGAAAAAACCATTGTTCTTGACAACATGAAAAAACCAAAAGCTCTGCCCTCCCTCTCTATCTATCCAAGGTATGGAAGGGCAGAGGCCTTTGGTGTCCCCCCCAGTCAAGATTTGGGGCCTCATAATCACTAGCCAATATGCTTTTCTCTCATGCCTTTCTTCGTTCATGGTTCGATATTTTGGTGTCCTAGGCGTAGAGGAACCACACCATCCCCCGAATTTGGTGGTTAAACTCTACTGCGGTGACGATACTGGAGGGGAGGTCCTGCGGAAAAATAGCTCGATGCCAGCATGTTAAAAAGCTTAACACCCCTCATTCTTATTACTTTTTCAATATGAAAAAGAAAAAAATGAAAAATGAAAAGGTCGTCTTATTCAAAACCCCAATCATGACATCCCTTCTCTCCCACTTCACACCTCGGAACGCACCGTTCTTATAGAGAGAAAGGCGCTTTCACATCTTCTTAACCCGAAATGAAATGGCTCAGGGGAGGAAAGGTTCCCTTTTTTGAGTCTACTCCCGGGAACAGATCCAGTGGAGACGGTGTGGGGCCTGTAGCTCAGAGGATTAGAGCACGTGGCTACGAACCACGGTGTCGGGGGTTCGAATCCCTCCTCGCCCAACCTTTCCAAAAAGGAAGGACCTTTCCCTCTGGGGGTGGGAGTAGGAAAATCATGATCGGGATAGCGGACCAAAAGCTATGGAACTTGGGTGTGGGTCTTTTGTCGAAATGGAATGGCCTTACTTTTTCTTTTGATTTCTTATTTTTCGTTAATGGTAGAATCTTTAAACAAAGTTTCCACGGCCCATCCGCGTTTTTTTGTTTTACGCCCCGTAACTCTGCCTCAGCCAGGCTTGGGCAGAATAGCAAAGCAAGTACAAGTATTAGTAGCATAACACAAATTTCTTCCTCGTCATTAATCATTAATATGTTTGCTCGCGTTAATTGTGGCCTCTCGGGAGAATCGATGACTGCATCTTTGATGCACTACTAGTACTAGTACATATGAGAATTCTTAATTGGCTAGTTGTAAATAGCCCCAGGGCTATGGAACAAAGGATTATCCCGAACCTACACCGAGGTATTGACGGTGATTCTCAAATTTCGCAGAACAGAATGTGATACGATGAGATAGAATGCAATAGAAACAAAGACAGGGAAGGGGTTACCGACTCTTAACGGTCAAAGCGAGCTCTTTCATTCTGAATTAAAGAATTCACAATGAATCAAATCTCCCCAAGTAGGATTCGAACCTACGACCAATCAGTTAACAGCCGACCGCTCTACCACTGAGCTACTGAGGAACAACGGCAGATTAGATCTCATAGAGTTCAATTCCCGTTCTCAACCCATGACCAATATGAGCTCGAAGCTTCCTTCGTAACTCCCGGAACTTCTTCGTAGTGGCTCCCTTCCATGCCTCATTTCATAGGGAACCTCAAAGCGGCTCTATTTCATTATATTCCATCCTTATCCCAATTCCATTCATTTAATATCCCTTTGGTGTCATTGACATAACGGATGTCGTTTCGAGTCTATCTCTTTATAGGGAAAGTTTAAAAATCATCAAAATTAGTAAAGCCGAAGTCAACGAGGGTACTACTGTGAAGAAATGGAAACCTCGAGCTAGAGGACGTAGTTATCCGATAAAAAGACCTACTTGTCATATAAGTATTGTAGTGAAAGATATATCTTTAGATAAATATATAGAGACTTTCCATGGTTAAAAAAACCTAGATGGAAAAATAAGGATACAAATATGATATATCATGATATGGATAGTAGTGGGGGAGTATGGGACAAAAAAGAAATCCACTTGGTTTCAGACTGGGTACAACCCAAGATCAGCATTCCCTTTGGTTTGCACAACCAAAAAACTATTCGGAAGGTCTAGAAGAAGATCAAAAAATACGAGATTCTATTAAAAATTATGTACAAAAAAAATATACAAAAGAATGTACAAAAGAATAGGAGAATCGCCTCTGGCCTCTCGGGAATTGCGCGTATAGAGATTCAAAAAAGAATCGATCTGATCCAGGTCCGAATCTATCTGGCATTCCCAAAATTCTTAAAAGAAAGTCCAATGGCAGCATTACAGATGAATCTACAAAAAGAATTTCATTGTGTAAATCGAAAACTCAACATTGCTACTACAAGAATTGCAAAACCTTATGGAAACCCTATTATTCTTGCACAATATATAGCCGGACAATTAAAACATAGAGTTCCATTTCGAAAAGCAATGAAAAGGGCTATTGAAAAAACGAAAAAAGCAAAGACAAAAAGTCACAAAGAAAAGACCAAAATGGATGAAATGGATTAAATGGACAACTCGTAGAAAGAAAGGGAAAAAAGTCACAAATAAAAGACTAAAAGAAAAAGATCCTTTTTTTTAAGAGTTGTTGGACTGGAATCTGAACGTCCCTTTGGTGCTATGCGCAGGCCAAAAGTTCTCTTTTTGAAACCCATTTTTAGGGAACTCAATAAAAAAATTAGAAAAAGGAAAAAGGAAAAATATATTTGGGAATTCGAAAGGGTTTCAAAGTTTTCAAAGAAGGAACAAAATTCTTTATAAAAATCTCAAAAAAACAATAAAAAGGACTATCAAAAAGATTAGGAAAGTCATTCCAGTTTTAAAAAGAAAAAAAACAAACTCTTATTCTTTAGAGATAGAGATAGATTGAGAGATTTTTTATTTAGAGATAAATTGATAGAAAGATATAAATCAAGCGAAACTAAAAAAGAAAACGATTCTATAAACCTCCATGAGATAATTCTTGAATCTCCGACAGAAAAAAATATGAATGATAGAACAAGCACAATCAGAAATCACAAATAAATAATTCAAAAATCGAAACAAAAAATGACTGCAGAAATAAATGTTATTTAGAATAAAAAAAATGTTATTTAGAATAAAAATAATAAAACAAGTTCGAATCCTAAAAGATTCGAATCACTAAAAAAGATTTGGCAAATATTAAAAGGAAGATATATTTAATTAATATTAATCCGTAAATTATATCTTTTTATAAGATTTTTCACTCAAAAAATATACATAAAAGTCCTTCTACCTTTCTTTCTTATTGTCATAAAAAGGATAGAACAAAAGGTAATGGAAAAGGTAATTGTTCTTGAATCAATAATCAAAATTTTGGATAAATTGATTTCCATTTCCAAGAAAAAAAGAAATCAAAAAAAAAAGACTTTATTTCGACTATCAAAAAATCACTTTATAATCTTTTGAATAAAAATGCAAAGCAGAATTTTTGTGACTTATCCTCTTTGTCACAAGCATATGTGTTTTACAAATTATCATAAACCCAAGTTCTTAATTTATCTAAATTAATATCTAGTATCTATCTTCAATATCACGGAACATCTTTTTTTCTTAAGACTTCAATAAAAGATTATTTTGGAACACAAGGAATAATTCATTCTAAATTAAGACATAAGAAACTTAGGAATTCTGGACTAAATCAATGGAAAAACTGGTTAAGAGGTCATTATCAATACGATTTATCTAAGAGTGAGGGGTCTAGATTAAGAGTACAAAAATGGCGAAATCAATGTCGTACAATTCAAAATCAAGATTTGACCAAAGCAGATTCATATGAAAAAGACCAACTAATTCATTATTAAAAACAAAATGATTACGAAGTATATTCATTATCAAATCAAGAAGATAATTTTCAAAAAAACGACTATAGATATAATCTTTTATCTTATCGATCTATTTATTATGAAAATAAGAGGGACCCATATATTTTATTTATGGATCACCATTCGAAACAAATAAGATAAGAATCGAAAACTTTATTTTCATTACGTTTTTTTTGATATACTAGACGGAGTATTTTTGGTACCTATCTATGATTTACTAGAAGAGGTTGTCCCTGATTATACTCTAGGAAAAACTAAGATTATGGATATGAAAGAAACTCCGTATAAAAGAAGTACGGACAGAAGATATTTCGATTGGGAGATTATCAATTTATCTTTTTAAAAGGAACTCTATATTCAGGCCTGGATCAACGGAGATATGCCTATCGATATAGAAGAGTATCGAATATTCGAGTTTCACAGAGAGACGGACTATATAAAACCAAGCGCGGATAGCAAATATCGCGATTTGGGCATTTTGGATTTATCTGTTCAAAAAAAACCGATCTTGAGGCCTGGATCAAGGACGATTTCAACAATTTCAACAATAATAAAAATGCTAAGACCGGAACTAATAATTATCAATTAATTGATAGAAAAAGTTTTTTTTATCCTAAGATTTGTCAAGATCAAAACCTCAATTATATTGCGTTTTCGGAATCTAAATCGAAACCGATGGTTTTAAATTCACACAAAGCAAAACACAACTTTTGGTGGGATTGGATGGAAATGAATGAAGATACTCCTATATCGAATCTGGAACCTTGGTTCTTCCCACAATTGGTACTATTTTTTAATGCATATAAACCTAAGTCGTGGTTTATACCAAGCAAATTGCTTTTGTTGACTTTTCCTTTTTATAGAAACAAAAGGGGATCTTATAGAAAAACGAAATATAAAAATCTTAAAAAGAGAAAGAAAGAGGAAGAAAAAACGAAAAAGGAAAAACCACTAGCGGGGGACGCTACGTTTTTTTCCTTCATGCGTAGGTCAAGAAATTCTATAAAGGAAACCGAATACGATAAATATACTCGAAAATTTCTTAGAGAAAGTTTAAATGATGTACCAACCCCCCCAAAATTTGCTGATAAGTACAGGTACAAGATAGGCCGAGAGAACTTGAAAAGGAAAGAGATCCTGCAAGAGTTGTTCTTTTTTCAAAGGCACCCAACTGTTCTCGAGGAATACGTAGGGCTAAGAACTATGTTCGCATATAATACGCTGTTTAAGCTGAAAGATCCACTGGACTTTTTTTCATACGCTATTGAAAGGAAAAAAATCAATGTGAAGGGACTAACGCGACTGCAGAGCGAGGTTATTAAAATCTGGAGTAAGCGGGGGCTGATGTGTGTCGAACCCCTTCGTCTGTCTGTAACAAATAATAGCCAGTTTATTATGTATCAAATCATAGCTAGTTAATTACTTCATAGGAGTAAGCGGCAAACTAATGAAAGATACCAAGAGAAACCATATTATTCCGATGACTCGAATGATTTGTATTATTTGAAGAAGATAATTAAATGCCGTTATCGAAGACAAACTGGGAATCTCTACATCAATCATTATGATTTGCTTATTCCTGAAAATTTATTATCGTCTAGACGTCGTAGAGAATTGAGAATTCGAAATTGTTTCTATTTAAAAACTGGGCTGGGTATAGTGTGGATAGAAATCTAATATTTAGCAATGAGAGCAAGGGAGAGTGGTCAATATAGAGATCAAGTCCTAAAATGCAAATTTTTTCTTTGGCCTAATTATCGATTCGAAAATTTAGCTTATATGAATCGCTATTGGTTTGATACTAATAATGGCAGTCGGTTCAGTATGGTTAGGATATACATGTAACCACGATTGAAAATTAGTTGATGATACATTTTTCCTATATATCCTGTACCATATCTGGTATCTGAAAGCAAACAGATGTACATATGACTTGTCTTACATCTGATTCTAATATAGGAGACTAATCCAATGACGTATCAATTAGATCTAAAAATGAATCAAGAAAATCTTCTTCATTTTCGATTCCAATTTTTAGCTTTTGAAAATGAAAAAATGGACTATTCTTTTGTATCCCTATCCGAATCCAATTTTCAATTGGATTGATTAATTTTATCACATAAAATTAGGATTCCACTAGAATCGGCAGTATTCAATCCGATCTGATAGTATGGTAGAAAGAAATATATGAATCGTTTTTTCTACCATACTCTCTATTAGTATAGTATTATTAGAAAATATTCTATTATTATTCTAAAAGATTCCAAAATTTGTGTATACCAAATAAAAATAACTGGCATCTTAATTTGGAATCGTGTGGCAATTACTTTGACGTTAAAATCATGACATAATCATCCGGTTAAGATCGATCTAAACCATCGTATTATGTATACGATTCAACATGTTATGGATAAAATTCGCAAAAAGCCTATTCCTTCTGGTCCTGGGGATTCTGTGCTTGAAAAAAACCAGGGTCATCTCGTTCAAATCATTGATCCGGTACTAGATGTAGCCTTTCCGGCGGACAAGATGCCTAAGGTTTATAACGTTCTGTTAGTTCAAGGTCGAGATACTGTCGGTCAACCAATTAATGTGCGTTGTGAAGTACTGGCATTACTAGGAGACAATCGAGTTCTAGCTATACCTAGAGCTAGATTGTCTTCATATCGTCGTCTAATGATAGGAATGAAAGTATTTGACACGGGAGCTCCTCTATATACTGAGCAGCAGATAGAAGAGGCTATTGAAAAAGAAATGAAAATGACAGTAGTACAGCTTAAACCCCCTTATTTCGGTTTCGATGACAGCGTATTCATCAAGCCGTCGTCGTGTGTAGCGAGTAAAGCAATAAGGTTTCTGTTAGTGCTATACTTTGTCGTTCATAGTAAGGTTTAGAAGATAATCCGAATCGAATAATTCAAAAAAAATCTTATAATAATATTGTATAATTTATACAATATTATTTATTATACGAACATTCTATTCTCTTCATTTTGTCTTAATTCTATAGGGTTCAATAATCGATTAAATACATTATTCTAAATAAATACATATTTGTAAAAAAAGGGGGTTTATGGTAAAAAATTCATTTATTTCCGTTATTTCACAAAAAGAAAAGGAAGAAAACCAGGGATCTGTTGAATTTCAAGTATTCCATTTTACCAATAAGATACGAAGACTTTCCTTACATCTGGAATTGCACAAAAAGGACTATTTATCTCAGAGAGGTCTGCTAAAAATTGTGGGAAAACGTCAACGTCTGCTAGCTTATTTGTCAAAAAAAAATAAAGTACGGTACAAAGAATTAATAGGTCAGTTGAATATTCGAGAGAAAACAAAGCCGTTAATTTGAAAAGTCATTTTGAATTATTCACTTAAATTTTGATAAACCTCTTTTCGCTTTCAGTAATTCATGGAAGAATGAATCGGGAAAAACCCTATGACCGCACCAGTTACAAGAAAAAATCTCATGATAGTAAATATGGGTCCTCACCACCCATCAATGCATGGCGTTCTTCGACTCATCGTTACTCTAGATGGTGAAGATGTTATTGACTGTGAACCAATATTGGGTTATTTACACAGAGGGATGGAAAAAATTGCAGAAAACCGAACAATTATACAATATTTGCCTTATGTAACACGTTGGGATTATTTAGCTACTATGTTTACAGAAGCCATAACCATAAATGCACCAGAGCAGTTGGGAAATATTCAAGTACCTAAACGGGCGAGCTATATCAGAGTAATTATCTTGGAATTGAGTCGTATAGCTTCTCATTTATTATGGCTTGGACCTTTTATGGCAGATATTGGTACACAAACTCCCTTCTTCTATATTTTTCGTGAAAGAGAATTGATATATGATTTATTCGAAGCTGCCACCGGTATGCGAATGATGCATAATTATTTTCGTATTGGAGGAATAGCTGCGGATCTACCTCATGGCTGGATAGATAAATGTTTGGATTTTTGCGATTATTTTTTAAGAGGGGTTGCTGAATATCAAAAGCTTATTACACGGAATCCTATTTTTTTAGAACGAGTTGAAGGGGCAGGCGTTATTGGTGGAGAGGAAGCAATAAATTGGGGTTTATCAGGACCAATGCTACGAGCTTCCGGAATACAATGGGATCTTCGTAAAGTTGATCATTATGAGTGTTATGACGAATTTGACTGGGAAGTCAAATGGCAAAAAGAGGGGGATTCATTAGCTCGTTATTTAGTACGAATCGGTGAAATGACAGAATCTATAAAAATTATTCAACAGGCTCTGGAAGGAATTCCGGGAGGACCCTATGAGAATTTAGAAATCCGGCGCTTTGATAGAGTAAGGAATGCCGAATGGAATGATTTTGAATACCGATTCATTAGTAAAAAACCTTCTCCAACTTTTGAATTTTCGAAGCAAGAACTTTATGTAAGAGTTGAAGCTCCAAAAGGAGAATTGGGAATTTTTTTGATAGGAGATCAGAATGTTTTTCCTTGGAGATGGAAAATTCGACCGCCGGGTTTTGTCAATTTGCAAGTTCTTCCTCAATTAGTTAAAAGAATGAAATTGGCTGATATTCTGACGATACTTGGTAGCATAGATATCATTATGGGAGAAGTTGATCGTTGAAATGATTATTAATACAACAAAAGTACAAGCTATCAATTCTTTTTCTAGATTGGAATCCTTAAAAGAAGTCTATGGGATCATATGGATGTTTGTTCCTATTTTGACTCCTGTATTAGGAATCACAATAGGTGTCCTAGTAATTGTTTGGTTAGAAAGAGAAATATCCGCAGGGATACAACAACGTATTGGCCCTGAATACGCTGGCCCTTTGGGAATTCTTCAAGCTCTAGCAGATGGGACAAAATTGATTTTCAAAGAGAATCTTCTTCCATCTAGAGGAGATACTCGTTTATTCAGGATTGGGCCATCCATAGCAGTTATATCCATTTTATTAAGTTATTCAGTAATTCCTTTTAGTTATCGTCTTATTCTAGCCGATCTCAGTATCGGTGTTTTTTTATGGATTGCCGTTTCAAGCATTGCTCCCGTTGGACTTCTTATGTCAGGATATGGATCAAATAATAAATATTCCTTTTTAGGTGGTCTACGAGCTGCTGCTCAATCAATTAGTTATGAAATACCATTAACTTTATGTGTCTTATCAATATCTCTACGTGTGATTCGCTGAAAGATAAACTTTCTCTTATTTCCCTTTTGACAGAAGTGAAATGAATTCAATATTCTATTTTCATTTTTTTATTCATCATTCGGGTTGATGAACTAAACCAAATAGTTATATGAGTGAAAGAAAACGACTTATAAATTCGCAGTAAAAAGATTGAGTCTCATTTCCTATGTACAAGAGTTAAGTGAAAAGTAAACATAAACAATATAGACTGTTTACCCCAAGATTGATTAATCATCATGACTTGAAGCGGGTTTAAAAGATCAACTCTATGCTATGGAGTTTTGACTATCTATTACCATACTTGTATTACCATATCTGTATTACCATAACAGAGGATTCATCAAAAAGAGTGGATGGTTAGGAACACGAAGATACAAAAAGGATTAGTAATGGAAATTTGGAAAGTTAGCCAACTGGATATTTCTACAAAAAAAGAATTCGAATTGGGGCTTTAAATTAGTAGAAATGATCAAGCAGTACTCCCCATGATTTCGATCCAGAGTATGCTACTATCCACCGATTAAGTAAATAACTATCAGGAACGAAAGAATCTTTTACCTTTTTTAAGTCTCCCCTTTTCTGAGAAAGGAGAATAGGAATGAAAAAAATCAACTAGAAAGAATGGAATAGAAAAAAGGGAGAGCTTTTTATTCTTTCTTTTTTATATACAACTTTAGAGAGATAGAATTTTTGTCCTGATTCATGAACTAATGGAATGTCTAATTTTTGTAATCAAAAATGATAGGTTGACATATCTATTAATTACTACAAAAAAGATTTTATTCAAAGATTAAGTTATTACTAAACAAAGAAAAAAATTCTAAAAAAAAAATGAGATCAATTCAGAAGCACTTTTCTTTTTTTTTATTAAAAAGAGAGCAGACAGAATTCCATTGGTCGAATTCGGGACCTTACGATAGATTTTGACTTTATGTATACTACAAACAAATCAAGATAAAAAAAATATCGAATAGATCCTTAAATTTATTTGGGACCCGCGAGGAGCCGTATGAGGTGAAAATCTCATGTACGGTTCTGTAATAGAGATGGTATCAGTGATGTTATCACCGACTATGATTATCTAACAGTTCAAGTACCGTTGATATAGTTGAAGCGCAATCAAAATATGGTTTTTGGGGATGGAATTTGTGGCGTCAACCTATAGGGTTTATCATTTTTCTAATTTCTTCCTTAGCCGAGTGTGAGAGATTACCTTTTGATTTACCAGAAGCAGAAGAAGAATTAGTAGCAGGTTATCAAACTGAATATTCGGGTATCAAATTTGGTTTATTTTACATTGCTTCGTATTTAAATCTCCTAGTTTCTTCATTATTTGTAACAGTTCTTTACTTGGGCGGTTGGAATCTTTCTATTCCGTACATATTCGTTCCTGAGCTTTTTGAAATAAATAAAGCAAGAAGAGTCTTTGGAACAATAATGGGTATCTTTATTACATTAGCTAAAACTTATTTGTTCTTGTTCATTTCTATCACAACAAGATGGACTTTACCAAGGCTGAGAATGGACCAACTATTAAATCTTGGATGGAAATTTCTTTTACCTATTTCTCTAGGTAATCTATTATTAACAACTTCTTCCCAACTTCTTTCGCTGTAAAGAAATACTATATTCTATTTTATATTCACGATTTGTCTCAAACATCACATCAAACAAGAGAAAGAAAGAAATAGAATCCATTTTTTAGATATTTACAATATGTTCCCTATGGTAACTGGGTTCATGAATTACGGTCAACAAACAGTACGAACTGCAAGGTACATTGGTCAAAGTTTCATGATTACCTTATCCCACGTCAATCGTTTCCCTGTAACTATTCAATACCCTTATGAAAAATTGATCACATCCGAGCGATTCCGGGGTCGAATCCACTTTGAATTTGATAAATGCATTGCTTGTGAAGTATGTGTTCGTGTATGTCCTATAGATCTACCCGTTGTAGATTGGAAATTGGAAACCGATATTCAAAAGAAACGGTTGTTTAATTACAGTATTGATTTCGGAATCTGTATATTTTGCGGCAATTGCGTTGAGTATTGTCCAACAAATTGTTTATCAATGACTGAAGAATATGAACTTTCTACTTATGATCGTCACGAATTGAATTATAATCAAATTGCTTTGGGTCGTTTACCACTGTCAGTAATTGACGATTACACAATTCGAACAATTTTGAATTCGCCTCATCATAAAAGGCAATGTAATAAAGCATCAAGACTTATTCATCCATAATGAAATGAATCTGTTCATAGAATCGAACAAAAAAAAGTCATCAAAAAAATGACTTAGATAATCGAGTTAATATTAAAAATATATTAACTAGAAATATATAAAACTATTCCACTAAAACAAAAAGGAGGTGCAAATACAAATATGTGGATAAAAGCATTTTTTTATAAACTACTTAACACAATACTTAATTCTGTTATGGGATCCGGACTCTTTTGGGGAATTCTAATGAAATCCTGGATTAATAGGATACTCAATTTCGTTATGGCAGCGAATCGAACAAAAAAAAGTCATCAAAAAAATGACTTAGATAATCGAGTTAATAGTCAAAATTTTCTTCTATATCCATTCTCAATTTAGTGGAATTCTCAAATGCATGATCCACCCTAGATCTCCCCCATATATCTAGAACATAATTTGTCAAAGGTATATAAATTCAAAATAAATACAAAACGAAAAGATGTAAATACAAGACTCCTATAATTATTATTGTTTCTATAATAGAGATATGATCGATATATCTCTACCTTATATCCATAAGGAGAAAATATGACTCAAAATTTTCTATAACGTTTATATCGATGTTATAATAATAAAAAATCGATATATTTCGATCTTATATCCATAAGGAGAAAATATGACTCAAAGTTTTCTATAACGTTTATATCGATGTTATAATAATAAAAAATCGATATATTTCGATCTTATGGATATCAAATTCATATTAGAAAAGCTGTGTTTTTTAGCAGTGTGGAGTGGGAGAGCAACTGGAATGTCCCCTTTTGTGGCTATTTTTCGGATAGTGTTTACTAATTTCTCCATAAAAGAGGTAGTGGTTTATATGACAACACTATTTTAAGTTACTTGTGTTCTGAATTTTCTTTACGTTTTGTTGTACGCTATCTTTGGAACTGCATAAGATAAGATAGAAAATTTGTAGTCAACAAGTAATTAATTTAGCAGAATCAAAGTTAAAATACGAAGAATAGGGTTTTCTTTGGTGGCAGCGGATAATTCTATTTTGACTAATATTCTTAATTAGTAATTAAGAATATTAGTCAAAAGAGTGCATTTTTTTTGAGGGAAATTAGGCAAATAAAACGAATTTCATCTTTCATGGACGTTGCTAAGATCCTTCCATTTATTTAGCAGCACCTTAGGATGGCATAGCCTTAAAGTGAAGGAAGTGAAAGGCGAGGTTCAAACGAATTTCATCCAAGTAAAGAATGATTCCTTTTGAATAAACGTTTTTTTGCACTTTTTTTTTTCGATGGATCTTTTTGATTATCGTCTCCTATCTTGCAAAAATGGAAACAAACTTAGGTAAGTACTTAAAAAAAAACATGCATAAATCATAGATAAAATGACTAGTTAGTATTAGGCACCATCTTTACTTTTTAATCCTAAAATAATTTTTATAGGCCTGCCACTTTATCTTTTCTTTTTTAATCCTGTCTGACACTTGACAATGCCTATGTGTAATGCACATATATTTTATAATAAAAGAAATAGAATCGATATATTTCTATCTTATCCTATATTCATAGGAGGAAAATATGACTCAAAATTTGGTTTTCCTACGGGATCGGGTCTCGCACATTTTGACTCTTGTGACTTGTTTCTGTTTTTTCCATATAAAGTGGGTTGCAATAAAGAAAAAAGTTTGCCGTCTTCTTTTGTTCGAAAAAGGGGATCCACGATATATGCCTGTCCGCAAATTCGGCTTATCTAAAAGAGTAGTTGATGTACTTTTTGATGAAGAAAGGCTTATTTTTCTTAATCAATTAATAATAATGGTAATCTACACTCGCGAGGACCTCCTAGAAATAGAAGGTTTGGAGGAGAAAGATAAAGAGGAAATTGTCAGAAAAATAGACGAATTTGTTAATAATTCGTGGGCTTTAACGGCCTTATTCTATTGTCACTTTGATAGACTGAAAGTGAAACCATGGTGGTGTAGATTGATAGTCTATATCTCTAGAAAAAGAAAAGACCCGGCTTTTCTCTTTATTTCAGAATTGAGGTTATCTACCCGAATAACTAGTTTCCTCATGGAAGAAAAGATCTATACTATCGAGGATCTTCTAATCATTATAAAAGATACTCACAGTTCCAAGTGGAAGAGACTTCTACAATCAGAAGATTTCCAATATTTCGATTTCCTCGAGATCTATGGAACCGTACACTATTTTCTTCATTGTTAAAGACAGACAGTCTCCGGGCGAATATGAAGCGCCTGGGTACAGGTGGAATGAAAGAGAATTTCGAATCCGCTTTATATACGAACAAAAAAGCTATAAGTCAGGTCAAGTAAGTCAGAATATTCATTACAATATTCTCGGGACCTATCGTATATAAATAAATGAAAATCGTATATAAAGAAATTCGAAATAAAGAAATATATCTCTATCTTATACTTAGGAGACGAACAAGGAAGCTATAAGTCAGAATATTCATTACATTACAATATTAATCTATATATATACAATAAGATAGAGAATCAGATATTTCTATAGACGTAGTAGAGGGTCCCATTAGCATGCATCCAGTAGGAATTGAACCTACGAACTCTCCAATTATGAGTTGGGCGCTTTAACCATTCAGCCATGGATGCTTAGTAGAGATCCTCGTACATGGTGAATAACCAAATTCCAATTGAAATGAAATCTGTATATTAATATTTCTATAGGGCGATTAGATTCGAATCCATATTATTTAAGAATCGATTCTAATAAGATATATCATCGATCATATACTTGACAATTTCTATCTAAAAAGTTTAGATTCTTTTTT-------------------------------------------------------------------------------------------TTATAAAAAAAGAAATAGAATTGATTCTAATAAGATATATCATCAATCATATAGTTGACAATTTCTATCTAAAAAGTTTAGATTATTATTGTTATAAAAAAAGAAATAGAATTGATTCTAATAAGATATATCATCAATCATATAGTTGACAATTTCTATCTAAAAAGTTTAGATTATTATTGTTATAAAAAAAGAAATAGAATTGATTCTAATAAGATATATCATCGATCATATACTTGACAATCACTATATATTCAAGTTAGAATATATTCTTTGATATATTCCTCTTCGCAAATTAGGAGGAGGGACCACTATGAGAATTTTCGTTATACAAGGGCGTATTTGTAAAATACGCCCAATCTCACAGATTTTGATTCTTCTGGCTTTTTTCGAATTGATTCTAATAAGATATATCATCGATCATATACTTGACAATCACTATATATTCAAGTTAGAATATATTCTTTGATATATTCCTCTTCGCAAATTAGGCTTATCTAAAAGAGTAGCTGATGTACTTATTCATAAAGAAAGGCTAATTTCTCTTAATCCATTAATAATAGTGGTAATCTACGCTCGCGAGGACCTCCTAGAAATAGAAGATTTGGACGAGAAAGAGAAAAAAGAAATTGTCAGAAAAATAGACGAATTTATTAATAATTCTTGGGCTTTAACGGCCTTATTCTATTGTCACTTTGATAAACTGAAAGTGAAACCGTGGTGGTATAGGTTGATAGTCTATATCTCTAGAAAAAGAAAAGACCCGGCTTTTTTCTTTATTTCAGAATTGAAGTTATCTACCCGAATAACTAGTTTTTTCATGGAAGAAAAGATCTATACTATCGAGGATCTTCTAATCATTATAAAAGATACTCACAGTTCCAAGTGGAAGAGACTTCTACAATCAGAAGATTTCCAATATTTGGCATATTTCGATTTCCTCGAGATCTATGGAACCGTACACTATTTTCTTCATTGTTAAAGACAGACAATCTCGGGCGAATATGAAGCGCCTGGGTACAGGTGGAATGAAAGAGAATTTCGAATCCGCTTTATATGCGAACAAAAAAGCTATAAGTCGGGTCAAGTAAGTCAGAATATTCATTACAATATTCTGCTGAATCCATTTCTTTTTCTAGGCCTGCCACTTTATCTTTTCTTTTTTAATGCGGTCTGATTTCTCATGTTACGAATTAGGATAATGTCTTTCAACCATTCGTTTCATGTTAGTAAGTATTTAGACTCTTTGAAAATTTAAATTTTCGTCAACCCCCAAAAAAACCTTCCTATTCTATGCAAAACATAAATTTACTTTACTTTTATTTACATAATACTTATGCGACTAAATTCAAATTCAGTGCCATTGATAAGACCGCGCTTGGTAATTTCTTTACCATGGCTCCCTTCCCTCGTTTTTCTATTTTATTAGGTTACAAAAAACGTATTAAATCGAGGGATACAAGAATCTCCGCGAATTTAGATAATTGGGATAATGCCGGGGGGTGGGATGCCCAGGAAGACCCTAGGTGGGATGACTGTGGGTGGCATGCCGGTGATGACGATGATCATGAAAGTCAAAATGAAAAAGAAAATGATAAAGAAAGTGATAATAATCCAGACAATAGAGAAAGGGATCTACTTAACAGACGCATAATTCGATTACTGATCGTTCTATTTATGAAGCCACCTCTTTCGGGAGAACAAAGCAACAGCAACTTATTCGACAAAGTTGAGAATCTAGTTTCTGAAGTCGAAGAAAAAATAAACTTGTTCTTGTTCTTGCAAAAAAGCGACTTACAAAAAGAAAGAATGGCCTTCAACAAGGTAAAAGCCTACCTCAAAGAAATAGAGGAAAAAATGGATTTGGAAAAATTCTTAGGCGTAGAAGAAGGATTCGACTGGTGGGAAACAGACGATTCCATTTTTGAACGAGAAAAAGGCCACTTCGAAGAAGAATCCGAATGGGAATTTTTTTCCGATTAATGAGAAAAAGGAATCGACTACGAAATTTAAATTTCGTAGTCGATTGCGATTTTAATGGAACGAAAAAAAAAAAAAAAGAAAGTCAATAAAAAAAGAAGGCGAGTAGAAAAACTTATTAGATACCAGAGTCAATGGTATCTAATAAGTTCTACCTACTATTGGATTTGAACCAATGACTCCCGCCGTATGAAAGCAATACTCTACCTACTATTGGATTTGAACCAATGACTCCCGCCGTATGAAAGCAATACTCTAACCACTGAGTTAAGTAGGCCATTTCTCATCCCAAAGAGAACCAAACCAAACGGGACCTATCGTATATAAATAAATGAAAATCGTATATAAAGAAATTCGAAATAAAGAAATATATCTCTATCTTATACTTAGGAGACGAACAAGGAAGCTATAAGTCAGAATATTCATTACATTACAATATTAATCTATATATATACAATAAGATAGAGAATCAGATATTTCTATAGACGTAGTAGAGGGTCCCATTAGCATGCATCCAGTAGGAATTGAACCTACGAACTCTCCAATTATGAGTTGGGCGCTTTAACCATTCAGCCATGGATGCTTAGTAGAGATCCTCGTACATGGTGAATAACCAAATTCCAATTGAAATGAAATCTGTATATTAATATTTCTATAGGGCGATTAGATTCGAATCCATATTATTTAAGAATCGATTCTAATAAGATATATCATCGATCATATACTTGACAATTTCTATCTAAAAAGTTTAGATTCTTTTTTTTATAAAAAAAGAAATAGAATTGATTCTAATAAGATATATCATCAATCATATAGTTGACAATTTCTATCTAAAAAGTTTAGATTCTTTTTTTTATAAAAAAAGAAATAGAATTGATTCTAATAAGATATATCATCAATCATATAGTTGACAATTTCTATCTAAAAAGTTTAGATTATTATTGTTATAAAAAAAGAAATAGAATTGATTCTAATAAGATATATCATCGATCATATACTTGACAATCACTATATATTCAAGTTAGAATATATTCTTTGATATATTCCTCTTCGCAAATTAGGCTTATGGACCACTATGAGAATTTTGGTTATATGGAAGATTTGGACAAGAAAGAAAAAGAAGAAATTTTCAGAAAAATAGACGAATTTATTAATAATTCATGGGCTTTAACGGCCTTATTCTATTGTCACTTTGATAAACTGAACCTGAAACCGTGGTGGTATAGGTTGATAGTCTATATCTCTAGAAAAAGAAAAGACCCGGCTTTTTTCTTTATTTCAGAATTGAGGTTATCTACCCGAATAACTAGTTTTTTCATGGAAGAAAAGATCTATACTATCGAGGATCTTCTAATCATTATAAAAGATACTCACAGTTCCAAGTGGAAGAGACTTCTACAATCAGAAGATTTCCAATATTTGGCATATTTCGATTTCCTCGAGATCTATGGAACCATACACTATTTTCTTCATTGTTAAAGACAGACAGTCTCCGGGCGCTTCATATTCGCCCGGGTACAGGTGGAATGAAAGAGAATTTCGAATCCGCTTTATATGCGAACAAAAAAGCTATAAGTCGGGTCAAGTAAGTCAGAATATTCATTACAATATTCTGCTGAATCCATTTCTTTTTCTAGGCCTGCCACTTTATCTTTTCTTTTTTAATGCGGTCTGATTTCTCATGTTACGGCTTAGTATTATGCCTTTCAATTATTCGTTTCATGTTAGTAAGTATTTAGACTCTTTGAAAATTTTCGTCAACCCCAAAAAAACCTTCCTATTCTATGCAAAACATAAATTTACTTTACTTTTATTTACATAATACTTATGCGACTAAATTCAAATTCAGTGCCATTGATAAGACCGCGCTTGGTAATTTCTTTACCATGGCTCCCTTCCCTCGTTTTTCTATTTTATTAGGTTACAAAAAACGTATTAAATCGAGGGATACAAGAATCTCCGCGAATTTAGATAATTGGGATAATGCCGGGGGGTGGGATGCCCAGGAAGACCCTAGGTGGGATGACTGTGGGTGGCATGCCGGTGATGACGATGATCATGAAAGTCAAAATGAAAAAGAAAATGATCAAGAAAGTGATAATAATCCAGACAATAGAGAAAGGGATCTACTTAACAGACGCATAATTCGATTACTGATCGTTCTATTTATGAAGCCACCTCTTTCGGGAGAACAAAGCAACAGCAACTTATTCGACAAAGTTGAGAATCTAGTTTCTGAAGTCGAAGAAAAAATAAACTTGTTCTTGTTCTTGCAAAAAAGCGACTTACAAAAAGAAAGAATGGCCTTCAACAAGGTAAAAGCCTACCTCAAAGAAATAGAGGAAAAAATGGATTTGGAAAAATTCTTAGGCGTAGAAGAAGGATTCGACTGGTGGGAAACAGACGATTCCATTTTTGAACGAGAAAAAGGCCACTTCGAAGAAGAATCCGAATGGGAATTTTTTTCCGATTAATGAGAAAAAGGAATCGACTACGAAATTTAAATTTCGTAGTCGATTGCGATTTTAATGGAACGAAAAAAAAAAAAAAAAAAAGAAAGTCAATAAAAAAAGAAGTTGGGAAATATTTTATGTTATTCAGTAAGCAGAATAGAATTATAATCAAAAAAAATAAAACATGGATACTAAAAATCCAATTAGTTGTGTTCCTGGCGATTCTGGTATTGAAGAAAAAAAAGAAGGAAAACTTCTTCAACAAATTGATACTGTTTTGGATATCGGTTTTCCGCCAGACAAGATGCCTAAGGTTTTGAACGCCTTAATTATAAAGGAGGGCTACCCCGGTGGGGTAGATTATACTTATGTCATTTGCGAAGTCCAGCGTATCCTTGAAAATAATAGAGTTCTCGCAATAATTTTAATGTCTGCTGGGAAAGAAAAAGAAGGTACTTTAAGGGAAGGGATGGAAGTGTTAGATACAAAAGGTCCTTTAAGTGCTCTGAAAGGTAGAACTGAAACGTTTGAAGGTAGCAGCACAACCATGTACATTGGGGAGATTCGCAATCCGGCTTTCATTACCTGGGAAAAGAAACCACTGAGTAAATTTGACAAATTTATAATTATCTTCATTTTGGCTCAATTCTTTGTCCTAGTCTGTAAAGGAGGAATAAGATAAATGAAATTACCCAATTTAGCAAAAAATAGAATAATAGAAACTCTTTCTACCGGTAAGTAAACAATTAGAAATTCATGGAAAGTTACAATCCCCACCGCGGAATAGTGCACCTACACGCCTTCGTCGACGTTGTTTTTCGACCGGAAGAGCGAGAGCTAACTATCGAGACTTTGGACTATCCAGACACATACTTCGTGAAATGGTTCACGCATGTTTGTTGCCAGGGGCAACAAGATCAAGTTGGTAAGGATTAAAATATCCCTTCATTTCTATGATCATCGATCTTTATAAATAAGTTGACTATGTCTGTATAAATAAGTTATTTAATTAATTTCATTTCATTTTAAATTAGAATGGTTGTTCAATCGAAAAAAAAAAAGAAAAAAAAGGGGGTATTTTTTATGACGCAAAATATTTACCAAAATGATGATTTGGTAAGAGTAGAAAAAAACGTCGGATATGTGGTTAAAATGATTGGTCCAGCCCTAGAAATCGACTTTCCGTCGGGCAAGATGCCAAAGCTTTATAACGCTGTGGTAGTTGAAGGTATAGATAATAACGGGTTACCAATTACTGCGCGATGCCAGGTAATAGCATTCCTAAAAAACACTAATCGAGTTCTAGCTCATGCTCCTTCATATCGTCATATAACGGTGGGAATGAAAGCAATTGACACGGAAACTTCTTTCTATAATGAAGAGGAGCTAGTAGAGGCTATTTACGAAGCAATGCCTCTGACCGTAGTAAAGGGTACACCCCCTTATTTCGGTTTCGATAACCGTGCATTATGCAAACCGATTATGGGTGGTGTTGAAAGTCGGATAATCTGGTGCGCGTTATTACTCTACTACGCGATCCAGTTCTTTAGACGCCGATAATCCGAAATTCGGTTTCGTAGGCGTTTACCCCCGATTCAATCGGGGGATCGAATTGATTATAGAAACATGAGTGTAATTAATCGATTTATTAGTCAACAAGGAAAAATATTATCTAGACGAGTGAATAGATTGAATAGATTGATAGACGAGTGAATAGATTGACCTTGAAACAACAACGATTAATTACTATTGCTATAAAACAAGCTCGTATTTTATCTTCCTTAACTTATAATGAAAATTATAGCCGGAATAGTTATACAATAATCAAGGGGAATTCTGGGTAAAACTTGTTCCTACCGACTGAACAAATGATTATTCATGATTCCATACCGGCTTCAAATTAGAGAAATGTTATGGTAAAACTTCGTTTGAAACGATATGGTAGAAAGCAACGTGCGACTTGAAGGACACGGTCCGTTGTGGATTTTTACACCCACCACTTTATAAAAGAATGAAGGTGCTCTTGGCTCGACATCGGTTGTTCTGTTCCACTAGAACCTCTCCTTTATTTTTTTTTTTGGGGGGGGGTTGTAATGTAAATAGTCTATGATGAAGCTCGAGTAGAAAGTATTGATTCATTTCTCAGGGGCAAGGATCTAGGGTTAATGCCAATCAATAAATTGGAACAACTTCGTAAGTATATTTTCGATATGGAAAGGGTTCCAATCGAAAAGGAAAGTTTCTTAGAATTGACAAAACTCTTTCGATACAAAATGTATCGCGTGGAAATCAACCGTTTGTATGATTCTTTGATAAAAGATAGAAAGAAATCACAAAAAAAGGTAGGTTGCTGCCATTTTGAAAGGATTAAAAATCACCGAAGTTATGTGTAAACCCAATGATTTAAAACAAAGAAAAGATAAAGGATCCCAGAACAAGGAAACACCCTTTCAATTGTCTCAATAACTAGACCAGAAAAAAATCCAATACAAATAGATTTGTAAACGAGACAAACAAAAAGGAAAGGGGTTTAAAGACCACTCAAAAAATGAAATGCCTAAAGATTTTCCTTTGAGCTATTTGAGAGTTATTCAACTTGAGTTATGAGTACGAATGGTTTTTTTTGTTTTCAGGAACGAAGAATAAAAAAGGACTTCAATCATAATCTAATTGATTTGATCGTTTTATAGACCAATTTGCCATTTTTATTTTATACAAAAATAGAACTAGGAATCATTTTTTCTCGAGCCGTACGAGGCGAAAACTTCCTATACGTTTCTAGGGGGGGTATTATTCATCTACATCTATCCCAATGAGCCGTCTATCGAATCGTTGCAATTGATGTTCGATCTCGAAGAGAAGGAAGAGATCTTGGGAAAGTGGGTTTTTATGATCCGATAACGAATCAAACTTATTTAAATGTTCCTGCTATTCTATATTTCCTTGAAAAGGGTGCTCAACCTACAGAAACTGTTCAGGATATTTTAAAAAAGGCGGAGATTTTAAAAGAATTTCTCCCTAAATTAAACAAAATTTAATTAAGGAAATACAAAAAGTAAAGAAAGTTTCTATATTCTATACTTTTTGTATTTCCTCTTTTGTTCTATTCTACCTTTTCGAAAGAGAAATCTAAACACTTATCTAAACACTTATGTAACCACTTATCTAAACACTTATTGTTCTATTCTATCTTTTAGAAAGATAGAAAGAGAAATCGAATCACTTATTAATCGAAACGCTTATTGTTTTGTTCTATCTTTTAAAAAGAGAAATCGAATCACTTATTTTATAATCGAAATAATATAGATGAGCAAAAAGATAAATGGAATCACTTATTTTATAACTAAATAATCTAAATAATATCACTAACTATTTTTTAAAACGAAATCATCAATCAAATAAGTATAAATAATGACAATCAAAATAAATAATAAATCTAAGTATAAAAGGAGTCTTTATGAGCCGAATAAATGGCTATGAGAGCTACCCGGAATTTTCCCAAAATAACGACGACAATTGGAATAATCATTTAGAAAAATTGAAAAAAATGTTAGATCGTTTCGAAAATGTTCTAAATAATAGGAAATCCGAAATTGATCCGGTTTTGCAAGATAAACTCATAAAACCCGATTCTACGCAAAATTCCCTCAATAATTTTCCGTATTTTCCGCATTATTTGCGGATGTTCATCTTCTACTGGATAGAACGCGAGACTTCCAAAAAGTTTCTATTCGTAGAAAAGGAGTTTAATATATTGGACCAATACCGGGATTGGTTCAAAAAATCGCTAATTTTGATTCAAGATGAACATCCGAATCAAAATCTCGAAGAAATGCAGACCGCTGCGGGTGACCTACTAGGCTATGTCACAGCCCTTCGGCATCTGACTCATTACGACTGTATAGCGGGGCATGCACGAAATGCAAACGACCCGGATACTTCTGAAATGGAAAAACTACTTTCGATGGGAGCTGCATATATTCAGCTCTTTACGAAAGCCTTTTTCATTGTCGCCATTTGGAGACAAAAATGGGCGGGCCTAAAGCTACAGTCTATACGGGAGGACGTTTTAGATCAATTCATTACTGAGCTGTTAACCAGCTCAACTCCCGGGCGGATACTACTTCCAGACGAATTAAAGTCGTCTGCCGCTCTTAACGAATTTATCGATATCTTATTCAGATTCGATGAACGTCTCGATGCAGATGAGTAAAATAGCTTGTGCGTTATATAATTATCAATTAGATGCCAAACTATTTTATACATCAATCCTCGCATCTCCTACTACTGGTGGGGTAACAGCTAGTTTTGGTATGTTGGGGAAGGTCGTTATTGCCGAACCCGAGGCCACCATTGCATTTGCGGGTAAAAGAGTAATTGAACAAACGTTGAATATAGAAGTCCCTGAAGGTGTCCAACAGACCTAATTTTTATTCACGCAGGGAGCATTCGATCTAATCCTCCCACGTTTTTATTTAAAAAGAATTCTCCATTTGATATATCTGTTAAACAATTACACTCTTTCCTTTGTTTGATTTATGAATTGGATTCAACCAAGTCAACAAGTAATTGGTAAAATGACTTTTTTAAAAGAAAAAATTGTGGTCGGGAAGGTTAGACCATATATTAATTGGAATATTAATATAAAAATTCCATAGAAAAAGAAATTCGAAATCTATATAGAAGAAAAAGAAAGAAGAAAAAGAAATAATAAAAACTTGGTCCCGGGCATCTACCATTATACCCGCAATGATCGGCCATATTATTGCTATCCATAATGGAAAAGAACATTTACCTATTTATATAACAGATGGTATGGTAGGTCACAAATTGGGAGAATTTGCACCTACTTCGAATTTCCGAAAACATACGAAAGTCGATAAGCGATCTCGTCGTTAATACAAAATATAGATACTTATAATTCATTAGTAGGAGGCGACCCTTATGCTAAGAAAAAAAAGTTCGCGTTTTAAGTTTCAGTAGCTACACACTATTTACCACCGCCACCGCTGTGTTAAAGGTGCAATATACAAAGTCTAACTCCATCCCGGGCAATCGAACCATTATTTGTTTAAGAAATTGTTTGAACGAATCTGAGGGCAATCCTGAAGATTCAGAAAATGAAGAAAACGATTCCGAAAATGAAGAAAATTCGAATAATGATGAGAAATTCGAAAAATGGAATGAAATTTTAGATCGTTTCGAAAACGTTCTAAATAGGGAATATGAAATTGATCAAGTTTTCCAAGAGAAACTCATGAAACCCGATTCTACGCAAAATTCCCTCAAGAATTTTCCGTATTTTTCGAATTATTTGCGAATATTCATTTTCTACTGGATAGACCATGAGACTTCCAAGAAGTGGCTATTCATAGACTGTGAATTTTCTATTTGCGAAAGATATCTAGATTGCTTTCGCAAATACATAATTCTGATTCGAGATGAACATCCGAATCAGAATCTCGAGCAAACGCAGAGCACTGCGCGTGACTTCAAGGACCATGTGACATTAAAAATGAAGATGAATCGTCACAACTGTACCGGGCTAAATGCACGAAATGCAAACGACCCGGATACTTCTGAAGTAGAAAAACTACTTTCGATGGGAACAGCATATATTCTGCTCTTTCTCAAAGCGTTTTTCATTGTCGCGATCTGGGAAAAGAAAGTAGGCATATATCAACTGTCTAGGTCTAGGTGGAACCGCAATTTACTAATAGATGAACTTTTAACCAGCCGAACTCCTGCACAAATAATACTTCCAGACGAATTGAAATCTACCGCTCTTATTCAATTTATCGAGATGTTATTCAGGTTCGATGAACATCTCGATTTTTAGAAGTAAATCCTACTTCCAAGGTCTTTGGAAGTAGGATTTTCGAAAGTATATAAGAGGGATCTACCCAAATATATGCAGTTTTTTTCTAAGGTATACTTTTACCTTAGAATAAGGGAATTTAAATCCGATTGATCGTTGTTCGAATTAGATAAGAACAATAATCTAATTGGATTTTTCTATTCAAAAAAAAATAATAAGAAACCTTTCTTTGTCTCTTTCATTTTTTTCTCTTCAATCAAAACAAACAAATAAGCTCTTAATTCTATAGGGTTGAATAAAAATTCGATTGACTTTTTGATATAATTGCTATGCTTAGTGTGTAACTCGTTGGTTTTTTTAGGCTTAGGATTCAAAAAAGATTCCCCATAGTATGAACTAATAACTATAGAACTAATAACCAACTAATCACTTCGCATTATCTGGATCCAAAAAACCAGTCAAGATAGGATATGTTGATCATATCATTGTAGCAACTGAAATCTGTTTTGCATAAACAAAAGAAAAACCAATTGGATTCTAAGCTGTGAAGCAAAATATAGATTTTTGTCTCTTTTTATATCTCCCGAGAATCCCGTTTTGACTAAGAATACCTGTTGGATCGGATTCTAACAAATCTTTCGGTAAGTTGTAAAAAACGTCTTCTTTATTAAATTAGAAGACAAGAACAAAAGAAGCAGAAAAGACGAACAAAAGAAGAAGAATAATAAAATTTATTATTATAGATATCTTGTCTTTCATGCGGAAAGAAAAGAAAAATAAGTACATTTTTTTAGTTCTACATTCCTTGAGTCCTTGCACTTAGTAGTCCTTAGCACTTAGTATATATACTAAGTTATATATATACTTCAATCTATATTAATTATAATTACAATTAATAAATTTGCAAATGAAATAATTTGAATATTAATTTCATAATTAATTCGATTTTATATTATTCGATATTAATTTCAAATTATTAATTCTAATATTATAATTATTACAAGATATTTTTATAACAATATATAAATTAAGTATAATACAATATAGTAAATCGAGATATTCATTCTATGATAACTTTCAACTTTCCCTGTATTTTTGTGCCTTTAGTAGGCCTAGTATTTCCGGCAATAGCAATGGCTTCTTTATCTCTTCATATTCAAAAAAACAAGATTGTTTAAATTCGATAGGACAAAATCTCATCTTTTTTTTTCAAAACTTAGACTTGTATCCTAACACTAATATCTATTTAGTGGAATATGGTATACCATGTGACTGCGGCTTTTGCCGCACCCTAAATGAAAGAGTTCTTATGCTTATGCATCGAGAAAATTATATATGGGGAAATGCATTCGAGCTATTTTCAAATAGACTCAAATTGGCGGATGGAAGTCTCTGTATCCATATGTATATCGATATCTCTAGTTAGGATCATATGAAGGGGATGTTCTTTTTTTAGATATAACCAATTAATTTGATGAATTATTCCTAAAGGCTCACATCAAAATAGTGCTAGTTGATGAGAGCTATTTCGGAAACAAAAAGAGTAAAGTCAAATTCATTTGGGCTATTTTCTCAATTCCAATAAAATGCAATCAAATCAAGTATGGGTTGGCGATCAGAACATATATGGATAGAACTTATAAAGGGGGCTCGAAAAACAAGTAATTTTTGCTGGGCCTTTATCCTTTTTTTAGGTTCATTAGGATTCTTATTGGTTGGAACTACCAGTTATCTTGGTAGAAATTTGATATCTTTATTTCCGCCTCAACAAATCATTTTTTTTCCACAAGGGCTCGTAATGTCTTTCTATGGGATCGCGGGTCTATTTATTAGCGCCTATTTGTGGTGCACAATTTTGTGGAATGTAGGTAGTGGTTATGATCGATTCGATCGAAAAGAAGGAATAGTGTGTCTTTTTCGTTGGGGATTTCCTGGAAAAAATCGTCGTGTCTTCCTCCGATTTCTTATAAAAGATATTCAGTCCGTCAGAATAGAAGTTAAAGACGGTATTTATGCTCGTCGTGTTCTTTATATGGAAATCCGAGGCCAAGTGGCCATTCCCTTGACTCGTACTGATGAGAATTTTACTCCACGCGAAGTTGAACAAAAAGCTGCTGAATTGGCCTATTTCTTGCGTGTACCGATTGAAGTTTTTTGATAAAAATGAACAACTAAAGAATGAAGACTTTCTCAGTAGGAGAGAAAAAAGTAAAGAATCCTCTTTTTTCTATAACATAACTTAACTGAACTTTCTTCAGAACGTTCACTCGAGCCCAAGCAGACGACGTATACGGAACAACCCTAAAACGAAACTCTTTTTGTGGTCTTTTATGCGTATGAAAATCCACTCAATTGAGTAACAAAACAATTCAAAAATAAAAAATGCCAAAAAAAAAAGCATTCACTCCTCTTCTCTATCTCGCATCTATAGTATTTTTGCCCTGGTGGATTTCTCTCTCATTTAATAAATGTCTGGAATCTTGGGTTATTAATTGGTGGAATACCAGTCAATCCGAAACTTTTTTGAATGATATTCAAGAAAAGGATATTTTAAAAAAATTCATAGAATTAGAGGAACTCGTCCTCTTGGACGAAATGATCAAGGAATATTCGGAGACACATCTACAAAAGATTGGTATAGGAATCCACAAAGAAACGATCCAATTAATCAAGATATACAATGAGGATCGTATCCATACGATTTTGCACTTCTCGACAAATCTAATCTGTTTCATTATTCTAAGTGGCTATTCTATTCTACGTAATGAAGAACTTGTTATTCTTAACTCTTGGGCTCACGAATTCCTATATAACTTAAGCGATACAATAAAAGCTTTTTCTATTCTTTTCTTAATTGATTTATGTACCGGATACCATTCGACCCATGGGTGGGAACTAATGATTGGCTCTGTCTACAACGATTTTGGATTTTTTCATAACGATCAAATTCTATCTGTTCTTGTTTCCATCCTTCCACCCATTGTAGATGCAATTTTAAAATATTCGATTTTCTCTTATTTAAGTCGTGTATCTCCGTCACTTGTAGTGATTTATAATTCAATGAATGAGTGACAAACAATCCACTGATATTTATCCAATTATAATCTTTATTACTTTCTAGTTGTACATAAGAAAAGCATTTTAAATAGTCCTTACTCTTTCTATTTCTAGCCATTCCGAGGATTCATCCTATATTATTCCAGTCAAATTTTTCCAGTAAATAGCAGAATCGTGGATAGGGAACTATACTAGCGACCTACCCAATTTATTGTAGAAATTTTCGGGATCAATGGTTGGACCATGCAAACTAGAAATACTTTTTCTTGGATAAAGGAACAGATTACTCGATCCATTTCCATATTGCTCATGATATCTATCATAACTCGGACATCTATTTCAAGTGCATATCCCGTTTTTGCACAGCAGGATTATGAAAATCCACGAGAAGCGACTGGGCGTATTGTATGTGCCAATTGCCATTTAGCTAATAAGCCCGTGGATATTGAGGTTCCACAAGCGGTACTTCCTGATACTGTATTTGAAGCACTTGTTCGAATTCCTTATGATATGCAATTGAAACAAGTTCTTTCTAATGGTAAAAAGGGGGCTTTGAATGTGGGGGCTGTTCTTATTTTACCTGAAGGTTTTGAATTAGCCCCTCCTGATCGTATTTCCCCCGAGATGAAAGAAAAGATAGGCAATCTGTCTTTTCAGAGCTATCGCCCCAATAAAAAAAATATTCTTGTGATAGGCCCCGTTCCGGGTCAGAAATATAGTGAAATCACCTTTCCTATTCTTTCCCCGGACCCCGCCACTAAGAAAGATGTTTACTTCTTAAAATATCCTATATACGTAGGCGGAAATAGGGGAAGGGGGCAGATTTATCCCGACGGGAACAAGAGTAACAATACAGTTTATAATGCTCCAGCAGCGGGTATAGTAAGCAAAATCATACGAAAAGAAAAAGGGGGGTACGAAATAACCATAGCGGATGCATCCGATGGACGTCAAGTGATTGATATTATCCCTCCAGGACCGGAACTTCTTGTTTCCGAAGGGGAATCTATCAAATTTGATCAACCATTAACGAGTAATCCTAATGTAGGCGGATTTGGTCAGGGAGATGCAGAAATAGTACTTCAAGATCCATTACGTCTTCAAGGCCTTTTATTCTTCTTAGCATCTGTTGTTTTGGCACAAATCTTTTTGGTTCTTAAAAAGAAACAGTTCGAGAAGGTTCAATTGTCCGAAATGAATTTCTAGACTCGCGGATTTATCAACATCAAGTTTGTAAAAAGAACCTAATTCGGATTATGTATAATCAATCAATGACTGAAGAATAGGAACTTTCTACTTATGATCGTCACGAATTGAATTATAATCAAATTGCTTTGGGTCGTTTACCACTGTCAGTAATTGACGATTACACAATTCGAACAATTTTGAATTCGCCTCATCATAAAAGGCAATGTAATAAAGCATCAAGACTTATTCATCCATAATGAAATGAATCTGTTCATAGAATCGAACAAAAAAAAGTCATCAAAAAAATGACTTAGATAATCGAGTTAATATTAAAAATATATTAACTAGAAATATATAAAACTATTCCACTAAAACAAAAAGGAGGTGCAAATACAAATATGTGGATAAAAGCATTTTTTTATAAACTACTTAACACAATACTCAATTCTGTTATGGGATCCGGACTCTTTTGTGGATTTATGACCGCATCCACCGTAGGTCTCGGATATTTCTTCGTTGTATCCAGCTTCTTCAAAAAAGACATCCAGAAACGGGTAGCAGCAATGACTGGTTTTCTTATGGGACAGTTCGTGATGTTCACATCGATCTATGATGGGCCGCTACATCAAGTATTGGTTCAACCTCATAACCTAATTATGCTATTTCTAAGCTCGTTTTTCGTTCAGCTCTTCTGGACCAATCTAAAAACTTTGCGCAACACGGAGTTTTTGCATCCTGAAGATGCTATTATCATTARAAGGCGCGTGCTCCGCCTTCAATTGGAATTTGTGCTGAATTTCTTTGTGCAATTATGCAACCCCTACCTTGAACCTGATTTAATGGTACCCAGACCAGATTAGTCAGCATTTTTCTCTACAACAACGAAAATAAGATCTTATTTGTAATATATAGTTTTGTTGGTTGGTTAATTGGTCACGTTTTCTTCATGATTTTTTTCATGAAATTGTTACAATTCATAATAGATTGGGTACGTAATCATTTTTTTGAATCTTAAATTAAATAAGTGAAATAGAGAAACCTTTCTCTATTTCACTTATTCGACTGGATCTTACGGAGCCTGCTCATGTACGACACGATTCGGATCTGATCATAGAAAAGATTCTCTTCAAGTGAACCAGCCTATCCTTTGTATGGCGCTTCCACGATGGTTGGAACAAAGACACATTTGATTGTTAATTCCAATGTGGCAGATAGATAAAGGCATCTATCTGCACGGACCAATCAATCGTTCAAGTCAGACACTCCCATAATCCATTTTCTCTTCGTAGAATTTCTTTCAACTATTCATGGCGAATAAGTAATATTGCGGGGTTGAAGCGAAATATCCAAATCCATGTCTTATTCTTTTCAATAATCCATACTTGTCAAATCATCATAAAAAAAGAAAGTAACTTCTTTTTTCCTGTTCAGATCAACAAAGTCATGATATTTCTATTTATTTATTTCTTAGTTTACATCTAATGGATTTATCTGGACCAATACATGATTTTCTTTTAGTCTTCCTGGGATTGGGTCTTATATTAGGAAGTCTAGGAGTGATATTACTTCCCAATCCAATTTATTCTGCCTTTTCATTGGGATTGGTTTTTTTTTCTATATCCTTATTTTATATTCTATCGAACTCCCATTTTGTAGCTGCTGCGCAGATCCTTATTTATGTAGGAGCTCTAAATGTTTTAATCATATTTGCTGTGATGTTCATGAATGGTTCAGAATATTACAAAGATTTTTATCTTTGGACCGTTGGAGATGGAATTACTTCGCTGGTTTGTACAAGTATTTTTGTTTCACTAATTACTACTATTCTAGATACGTCATGGTACGGGATTATTTGGGCTACAAGATCCAACCAGATTCTAGAGCAAGATTTGATAAGTAATAGTCAACAAATTGGTATTCATTTATCAACAGATTTTTTTCTTCCATTTGAGCTCATTTCAATAATTCTTTTAATTGCTTTAATAGGTGCAATCACTGTAGCTCGTCAATACTAAATCTTTAGAACGAGAAATCCAAATCAAACTTTGTTCTAGATTATCAAATTCCTTTCTCTTCCATTCTATTTGAATTCATGTCTAAAATCAAAATGTTTTTAGTTCAATCTATTACCAATCTATTCTTTTGTTCCGTACTTATTCTATTTTAGTCAGTTTTAGTCAATGTAATCAGTTGAATTGTTGTTCATATTGAAATGAATTGAGATTAATAAGGAGTTGGTTAATGATGCTGGAACATGTACTTGTTTTGAGTGCCTATTTATTTTCTATCGGCATTTATGGATTGATCACGAGTCGAAATATGGTTCGAGCCCTTATGTGTCTTGAACTTATATTGAATGCAGTTAATATCAATTTTGTAACATTTTCTGATTTTTTTGATAATCGTCAATTAAAAGGAGCTATTTTCTCCATTTTTGTTATAGCAATTGCAGCCGCTGAAGCGGCTATCGGACTGGCTATTGTTTCCTCAATTTGTCGTAACAGAAAATCAACTCGTATTAACCAATCAAATTTGTTGAATAAATAGCATTTATATAAATTCTAATATTCATCAATTAATTCCAATTAGTCTATTTGCCGCGTAAGATATGATGATGTTTACAAAAACATAAAAAATCAAAGTATCTTGGCCCTCTCTCCTAAGTCAATCCCGAAATAGATTGATTCGAAAAAATTCTCGTAACTCATTGATTCGTCTAGTAACTAAATAGGATTCATTTATTAAGTTTACTAAATCGAAAATTTTTCACATTCAAAAATGTATAGACCCAATGTCACATTCAGTAAAAATTTATGATACATGTATAGGGTGTACTCAATGTGTCCGAGCCTGCCCCACAGATGTATTAGAAATGATACCTTGGGACGGGTGTAAAGCTAAGCAAATTGCTTCTGCTCCAAGAACAGAGGATTGTGTCGGTTGTAAGAGATGTGAATCTGCCTGTCCAACGGATTTCTTGAGTGTTCGAGTTTATTTATGGCATGAAACAACTCGCAGCATGGGTCTAGCTTATTGATATGTTCCAGAAAACTCCACTTGAATTTATTTGATTTTTTTTATCGAAAAAAACCCGTGCTCGAGAATAACATATTTTTTTTTTTTTGAGTACGGGTTTTTCTGGTCTAAGTGTATCTTGTCTTTACCACGAATTTTTTTCCTTGGTTAACAATAATTGTAGTTTTGCCAATATTTGCGGGTTTTTTAATTGTCTTTCTTCCCCATAGAGGAAATCGGGCAATTCGTTGGTATACTTTATCTACATGTATACTAGAACTCCTTCTAACGACCTATGCATTCTCTTATCATTTTCAATCGGACGATCCATTAATCCAACTAGTCGAAGATTATAAATGGATCCATTTTTTTTATTTCCACTGGAGATTAGGAATAGATGGACTTTCGATAGGACCCATTTTACTGACGGGATTCATCACTACTTTAGCAACTTTAGCGGCTTGGCCAGTTACTCGAGATTCTCGATTATTCCATTTCCTGATGTTAGCAATGTACAGTGGTCAAATAGGATCATTTTCTTCTCGCGACCTTTTACTCTTTTTCATCATGTGGGAGTTAGAATTAATTCCCGTTTATTTACTTCTATCCATGTGGGGAGGGAAGAAACGTCTGTACTCTGCTACAAAATTTATTTTATACACTGCGGGAGGTTCTGTTTTTCTCTTAATCGGAGTTCTGGGTGTCGGTTTATATAGTTCTAATGAACCAACATTCAATTTTGAAACATTAGCCAATCAATCGTATCCTGTGGCATTGGAAATAATATTCTATATTGGATTTTTTATTGCTTTTGCTGTCAAATTGCCGATTATACCCTTACATACATGGTTACCAGATACCCATGGAGAAGCGCATTACAGTACTTGTATGCTTCTGGCTGGAATCTTATTAAAAATGGGAGCGTATGGGTTGGTTCGGGTCAATATGGAATTATTACCGCACGCTCATTCTATATTTTCTCCTTGGTTAATGATAGTAGGCACAATGCAAATAATCTATGCAGCTTCAACATCTCCTGGTCAACGGAATTTAAAAAAAAGAATAGCATATTCCTCTGTATCTCATATGGGTTTTCTAATTATAGGAATTGGTTCTATAACCGATACAGGACTCAACGGAGCCATTTTACAAATAATCTCTCATGGCTTTATTGGTGCTGCACTTTTTTTCTTGGCAGGAACGAGTTATGATAGAATCCGTCTTGCTTATCTCGACGAAATAGGCGGAATAGCTATCCCAATGCCAAAAATATTCATGATGTTCATTAGCTTTTCAATGGCTTCTCTTGCGTTACCGGGTATGAGTGGTTTTGTTACAGAATTAACAATCTTTTTTGGAATAATTACCAGCCAAAAATATCTTTTAATGCCAAAAATACTAATGACTTTTGTAATGGCAATTGGAATGATATTAACTCCTATTTATTTATTATCTATGTTACGCCAGATGTTCTATGGATACAAGTTATTTAATGTTCCAAACTCTTCTTTTTTTGATTCTGGACCGCGAGAATTATTTGTTTCGATCTCTATTTTTTTACCGGTAATAGGTATTGGTATTTACCCTGATTTTGTTCTTTCATTATCCGTTGACAAGGTCGAAATTATTCTCTCTAATTTTTTTTCTAGATAGTTTTCATGAATAAAAAAACGAATCCTATGATTTTTGTAAATTGTTTGTTGTACAATGAAAAAAATAAGTCTTTTTTTCTTCTCTTAAACTTAAATAAGCAAAAAACTTTTTAACCAGATATGTTTGGTCTTTCTGAGAACCATGTGAATCACTCCAATACTTGATTCAAATGGTTCTCACCGACTTACACGAAGTTTTTTTATATACCTTCTATTTTGTTTAGATTCGTCAAAGACTTTCTTGAATTCACTTAGACGTTAATGGAAATGAACCATAACTATGTAGCCCGATTCCTAAAAGATTGACCCCAAAATAGCATATCCAAATTATAATAAAGCCTATAGAAGCCACAATTGCAGAATATCCAGGGAGCCCTTTTATATTTGTTCGAGTATGTAAATAAATCGCGAATACGGTCCAAGTAATAAATGCCCAACTTTCCTTTGGGTCCCAATTCCAATATGATCCCCATGCTTCATTAGCCCATACTGCTCCCGAAAGAAGACCTATGGTTAAAAAGATAAACCCTATACTAATAAGACGATAACTCCAATGATCCAATTGTTGAATCAATTGGGATCTGTAATAATTCTTAGCAGAAAATAAATAAGTATTTCCAAAAACATTGCTTCTTTCATTCATGTATTGGATTTCGTCAAAGGAAAAAGACTCATTTACTAAACAATTGCTTTTATAAAAAATCTTTATGTCTTTTCGAAATGTAATGACTAGAAGGGCTACTGATACTAATGATCCGCATAAGAGAGCTGCATAAGCCAATACCATCATACTTACGTGCATTATTAACCACTCGGATTGGAGAGCAGGTACTAATATTGCGGATTGATGTATTTCAGTTAAAAGACCCGAAGTAGTAAAGCCTTGTGTAAAAATAACACTTGGCGCGGTTATTGCACTGAAATCATTTTTTTTTTTGAAATACGGAACGATATGAATAATGGAGAAAGTCCATGAAAGGAAGATTAGTGATTCATATAAATTACTTAATGGGAAATGCCCCGAATAAATCCAACGAGTGACTAATAATCCTGTTATACAGAAAAAAGTAGCTATCAGGCCCTTCTCTGACGAATCGTATAGTTTTACGATTTCATCGACTAATAAGGTTATTAAATGAATTGTAATTACAATTGAAACGATTGAAAAAGAAATATGAGTTAATATATGTTCGAAAGTTAAAAATATCATAAAAAAAAATATAAATAAAGGAATCCCTTAATTACGGGATACAAATCATAAATTGAATTCATTATAGGATCTATTCTATCTTTTTTAGAAGATGGCATGCCGCCACTCGGACTCGAACCGAGATGCTCTAGCACTGCTTCCTAAGAGCAGCGTGTCTACCAATTTCACCATGGCGGCTTGCTGCTAAAACTGATAATATCCTATTCATATTCAATCGTCCAGATTGAAGAAGTAAACTCAATCTAGTATTTTTTAGGAAAGATTCAAATTGATGAATAATAATTCATAGGGATTTGAAGGTTCATTATTTTCGTTTATAGGGTATCCCTTTTACTTAACTTCAACCTTTCGTGTAGTTTATGATCTTCTGGAATTGAATTGTTGTAACTGGATAGTTCTACCCCCTATCCAGGGATAGAACTAAAAAAAATGTCCTTTCTCATTCTCATTTTTTAATGATTCATTTCTCATTTATCGGATTTCAAAAATATGAAACAAAAAAATGCATTTTCTCAACGATCATAAAATAGGATCTATTTTGAATCATTATAATTTGACACATTTTTCATAGTTCATATCCCGATTAACAACTTTTATAGATTGGGTTGAAAGCGAGAGATATAGAGCAGTATCTATATAGTAATTCAGAGAAATAAATAGTAATTCAGAGAAATAATAATTCAGAAAATGACAAAAAGTTTGAAACTTAATCAATTAGTTTCAACGATTCATTAATTTTAACTAAAGATCTTATATCTGCTCTTTTCGAGAAATAGAGAAAAAATAAAAACTTTTCTTCGAAAAAAGAATAAACAGAAGATACAAGAAGAAAAGTTTTTATTTTAGAATTCAGTAAACAGAAGAGTTCTTATTCTCCAAATCATAAGAGCGAGGAGAATTTAATTTCATATTGATTAGTCCAAACCAGTAGGTAATGGAAATTTCGAATTTTCTATTCGAAATGAAATTCGAAAAGTTGAAACTTTTTGAGTCAAGTCGATTCAGATTATTACAACTTTTGATTACTTAGTTCTTTGTCGCACACCAAAACCTTTTGCATTTTCGGTCGAATTTTTTTGTCCCACACAAAAACTTTTTGAATTTCCGGTCGAAAGAGATTTCCCCAATGAAAAAGCTTTTAAGGCTGCCCAATATCCTTTCCGTTTCCAAATATTTTTACGAATACGCTTTTTTGAGATAGAAGTACGTTTTTTTGGAACTCCCATTTTTAAATACAGAGGTTACTCATTATTCGAGTTGGATGTGAAAGACATCTATTATTCAAAAAGAATCATTCTTTTCTTTACTATTCATTATCTATTTGTTTTTTAAATAGCATTCTCTTTATAAAAAGAAGTAGAAAACAAAAAAAACTATAGATATGTTAAAATCGCAGTTAAATATTATTCGAAATCGAATAAAACATTACTATAAATATAAAAAAGGAATATGTTAGGTGATATGTGATTTTTTATATTAATTGGTCAAGATCGAGGAAAGAATACACCTAATTGAAATTTTCGAATTCGAAAAAAACGAGTAATTAAATAAAGTATACAAAGATTGAGAAACGAAATTTTTTAAAATTTTTTAGAAATTTTCTATAAAAAAA---AGAAGGAATATCTATAAATTAAAATTTAATTGTAATTAGCAAATTTATAAAAAAAAAAAGTTTATTTTTTTAATCTTTTTTATTGAGATGTACACCAATTTACTAGAATTTTATATAATTATACTAAATTAGTGTACACAGTAATAATAATAAAATTTATTTGTCATCTTATTTATTTGGCATCTTTCTAAATTTCTTATGTTATAACTTTTATAACTAATTCATCACTTTTTTATTAACCTTTTTGAAAAAGTTAAGATCTGGTGAATTCAAAATAATTTAT-AAAAAAAAAAAAGCTTTTTTATGGAACATACATATCAATATGCGTGGATCATACCTTTTGTTCCACTTTCCATTCCTGTGTTAATAGGAGCGGGCCTTCTTCTTTTCCCAAGGGCAACTAAAAACCTTCGTCGTATGTGGGCTTTTCAAAGCGTTTTATTGTTAAGTATAATCATGATTCTGTCGATTGATCTGTCTATTCAGGAAATAAATAGCAGTTCTATCTATCAATATATATGGTCTTGGATTATCAATAATGATTTTTCTTTTGAATTTGGATATTTGATCGATCCACTTACTTCTATTATGTTAGTACTAATCACTAGTGTTGGAGTTTTGGTTCTTATTTATAGTGATAATTATCTGTCTCATGATCAAGGATATTTGCGATTTTTTGCTTATATGAGTTTTTTCAGTGCTTCCATGTTGGGATTAGTTATAAGCTCTAATTTAATAGAAATTTATATTTTCTGGGAATTAGTTGGAATGTGTTCGTATTTATTAATCGGGTTTTGGTTTACACGGCCTGTTGCCGCAAATGCTTGTCAAAAAGCGTTTATAACTAATCGAATCGGAGATTTTGGGTTCTTATTAGGAATTTTAGGTTTTTATTGGACAATAGGGAGTTTCGAATTTCGGGATTTATTTGAAATATTCAATAACTTGATTTATAATAATGAGATCAATGTTTTATTTGTTATTTTGTGTGCCATTCTATTATTTACTGGTGCGGCGGCTAAATCTGCACAATTTCCTCTTCATGTATGGTTACCTGATGCCATGGAGGGACCTACTCCTATTTCAGCTCTTATCCATGCTGCTACCATGGTAGCGGCGGGTATTTTTCTTGTAGCTCGGCTTCTTCCTCTTTTCATAGTCATACCTTATGTAATGAATTTTATCTCTTTCATTGGTATAATAACAGTTTTTTTAGGAGCTACTTTAGCTATTGCTCAAAAAGATATTAAGAGGGGTTTAGCCTATTCTACAATGTCTCAATTGGGATATATCATCTTAGCTCTTGGTATGGGGTCTTATCGAACTGCTTTATTTCATTTAATTACTCATGCTTATTCAAAAGCATTATTGTTCTTAGCATCTGGGTCAGTTATTCATTCAATGGAAACAGTTGTTGGATATTCTCCTGAAAAAAGTCAGAATCTAGTTCTGATGGGGGGTTTAACAAAACACTTACCAATTACTAAAATTTCTTTTTTATTAGGTACATTTTCTCTTTGTGGTATTCCACCCCTTGCTTGTTTTTGGTCTAAGGATCAGATTCTTAATGATAGTTGGTTATATTCACCAATTTTCGGAATAATAGCTTGGTTGACAGCAGGATTAACTTCATTTTATATGTTTCGGATCTATTTACTTACTTTTGAGGGACATTTCAACGCTTATTTTCAAAATTATAGTAGCAGGAAAAGAATTCCATTCGACTCAATTTCTCTATGGGGCAAAGGATACTCGAAACTTATTAACAAAAGTGTTGTTTTAGGAACCCTATTAAGAATGAGTAGTAATGATATGTCTTCTTTTTCTTCAAACAAAAAGAAGACATATCACGACGAGAGTGTAAGAAAAATGACACAACCTTTTATTACAGTTAATCATTTTTACAATAAAAATATTTTTTTATATCCTTATGAATCAGATAATATTATCTTATTTTGTCTACTTCTATTGATCTTATTTGCTTTGTTTGTTGGAGTGATAGGAATTCCTTTCAATCAAGCTGGAACGGGTTTGGATATATTATCCAAATGGTTAACGCCGTCTATAAATCTTTTGCATCAAAATTTTAAAAATTCTTCGGATTGGGCTGAATTTTGGCAAGATGCTATTTTTTCAGTCAGTATAGCCTATTTCGGGATATTTTTCGCACTTTTTATCTATAAACCTGTTTATTCGTCTTTTCAAAACTTGGAATTAATTAATTTTATTGGTAAACTAGATTCTAAAAGAACTCTTTGTGATAAAATAAAAAATTTCATATATAATTGGTCATATAATCGTGCTTACATAGATGCTTTTTATACAACAACGTTAACGGGAGGGACAAGGGAATTGTCAGAAGTAACTCATTTTTTTGATAGACGCATAATTGATGGAATTACGAATGGAATGGGTGTTATGAGTTTCTTTATAGGGGAAGGTATTAAATACCTAGGGGGGGGGCGTATCTCTTCTTATCTTTTGTTTTATTCATCTTATGTATCAATCTTTTTATTCATGTTCTACTTATTTTTTATTCTTTTTTGAAATCTAGTAAGGACTTCAATATACGTCAATTTTTTATAATTTTTAGAAACGAAATAGAAAATTTCTAAAAAATTTTAAAAAATTTCGTTTCTCAATCTTTGTATACTTTATTTAATTACTCGTTTTTTTTCGAATTCGAAAATTTCAATTAGGTGTATTCTTTCCTCGATCTTGACCAATTAATATAAAAAATCACATATCACCTAACATATTCCTTTTTTATATTTATAGTAATGTTTTATTCGATTTCGAATAATATTTAACTGCGATTTTAACATATCTATAGTTTTTTTTGTTTTCTACTTCTTTTTATAAAGAGAATGCTATTTAAAAAACAAATAGATAATGAATAGTAAAGAAAAGAATGATTCTTTTTGAATAATAGATGTCTTTCACATCCAACTCGAATAATGAGTAACCTCTGTATTTAAAAATGGGAGTTCCAAAAAAACGTACTTCTATCTCAAAAAAGCGTATTCGTAAAAATATTTGGAAACGGAAAGGATATTGGGCAGCCTTAAAAGCTTTTTCATTGGGGAAATCTCTTTCGACCGGAAATTCAAAAAGTTTTTGTGTGGGACAAAAAAATTCGACCGAAAATGCAAAAGGTTTTGGTGTGCGACAAAGAACTAAGTAATCAAAAGTTGTAATAATCTGAATCGACTTGACTCAAAAAGTTTCAACTTTTCGAATTTCATTTCGAATAGAAAATTCGAAATTTCCATTACCTACTGGTTTGGACTAATCAATATGAAATTAAATTCTCCTCGCTCTTATGATTTGGAGAATAAGAACTCTTCTGTTTACTGAATTCTAAAATAAAAACTTTTCTTCTTGTATCTTCTGTTTATTCTTTTTTCGAAGAAAAGTTTTTATTTTTTCTCTATTTCTCGAAAAGAGCAGATATAAGATCTTTAGTTAAAATTAATGAATCGTTGAAACTAATTGATTAAGTTTCAAACTTTTTGTCATTTTCTGAATTATTATTTCTCTGAATTACTATTTATTTCTCTGAATTACTATATAGATACTGCTCTATATCTCTCGCTTTCAACCCAATCTATAAAAGTTGTTAATCGGGATATGAACTATGAAAAATGTGTCAAATTATAATGATTCAAAATAGATCCTATTTTATGATCGTTGAGAAAATGCATTTTTTTGTTTCATATTTTTGAAATCCGATAAATGAGAAATGAATCATTAAAAAATGAGAATGAGAAAGGACATTTTTTTTAGTTCTATCCCTGGATAGGGGGTAGAACTATCCAGTTACAACAATTCAATTCCAGAAGATCATAAACTACACGAAAGGTTGAAGTTAAGTAAAAGGGATACCCTATAAACGAAAATAATGAACCTTCAAATCCCTATGAATTATTATTCATCAATTTGAATCTTTCCTAAAAAATACTAGATTGAGTTTACTTCTTCAATCTGGACGATTGAATATGAATAGGATATTATCAGTTTTAGCAGCAAGCCGCCATGGTGAAATTGGTAGACACGCTGCTCTTAGGAAGCAGTGCTAGAGCATCTCGGTTCGAGTCCGAGTGGCGGCATGCCATCTTCTAAAAAAGATAGAATAGATCCTATAATGAATTCAATTTATGATTTGTATCCCGTAATTAAGGGATTCCTTTATTTATATTTTTTTTTATGATATTTTTAACTTTCGAACATATATTAACTCATATTTCTTTTTCAATCGTTTCAATTGTAATTACAATTCATTTAATAACCTTATTAGTCGATGAAATCGTAAAACTATACGATTCGTCAGAGAAGGGCCTGATAGCTACTTTTTTCTGTATAACAGGATTATTAGTCACTCGTTGGATTTATTCGGGGCATTTCCCATTAAGTAATTTATATGAATCACTAATCTTCCTTTCATGGACTTTCTCCATTATTCATATCGTTCCGTATTTCAAAAAAAAAAATGATTTCAGTGCAATAACCGCGCCAAGTGTTATTTTTACACAAGGCTTTACTACTTCGGGTCTTTTAACTGAAATACATCAATCCGCAATATTAGTACCTGCTCTCCAATCCGAGTGGTTAATAATGCACGTAAGTATGATGGTATTGGCTTATGCAGCTCTCTTATGCGGATCATTAGTATCAGTAGCCCTTCTAGTCATTACATTTCGAAAAGACATAAAGATTTTTTATAAAAGCAATTGTTTAGTAAATGAGTCTTTTTCCTTTGACGAAATCCAATACATGAATGAAAGAAGCAATGTTTTTGGAAATACTTATTTATTTTCTGCTAAGAATTATTACAGATCCCAATTGATTCAACAATTGGATCATTGGAGTTATCGTCTTATTAGTATAGGGTTTATCTTTTTAACCATAGGTCTTCTTTCGGGAGCAGTATGGGCTAATGAAGCATGGGGATCATATTGGAATTGGGACCCAAAGGAAAGTTGGGCATTTATTACTTGGACCGTATTCGCGATTTATTTACATACTCGAACAAATATAAAAGGGCTCCCTGGATATTCTGCAATTGTGGCTTCTATAGGCTTTATTATAATTTGGATATGCTATTTTGGGGTCAATCTTTTAGGAATCGGGCTACATAGTTATGGTTCATTTCCATTAACGTCTAAGTGAATTCAAGAAAGTCTTTGACGAATCTAAACAAAATAGAAGGTATATAAAAAAACTTCGTGTAAGTCGGTGAGAACCATTTGAATCAAGTATTGGAGTGATTCACATGGTTCTCAGAAAGACCAAACATATCTGGTTAAAAAGTTTTTTGCTTATTTAAGTTTAAGAGAAGAAAAAAAGACTTATTTTTTTCATTGTACAACAAACAATTTACAAAAATCATAGGATTCGTTTTTTTATTCATGAAAACTATCTAGAAAAAAAATTAGAGAGAATAATTTCGACCTTGTCAACGGATAATGAAAGAACAAAATCAGGGTAAATACCAATACCTATTACCGGTAAAAAAATAGAGATCGAAACAAATAATTCTCGCGGTCCAGAATCAAAAAAAGAAGAGTTTGGAACATTAAATAACTTGTATCCATAGAACATCTGGCGTAACATAGATAATAAATAAATAGGAGTTAATATCATTCCAATTGCCATTACAAAAGTCATTAGTATTTTTGGCATTAAAAGATATTTTTGGCTGGTAATTATTCCAAAAAAGATTGTTAATTCTGTAACAAAACCACTCATACCCGGTAACGCAAGAGAAGCCATTGAAAAGCTAATGAACATCATGAATATTTTTGGCATTGGGATAGCTATTCCGCCTATTTCGTCGAGATAAGCAAGACGGATTCTATCATAACTCGTTCCTGCCAAGAAAAAAAGTGCAGCACCAATAAAGCCATGAGAGATTATTTGTAAAATGGCTCCGTTGAGTCCTGTATCGGTTATAGAACCAATTCCTATAATTAGAAAACCCATATGAGATACAGAGGAATATGCTATTCTTTTTTTTAAATTCCGTTGACCAGGAGATGTTGAAGCTGCATAGATTATTTGCATTGTGCCTACTATCATTAACCAAGGAGAAAATATAGAATGAGCGTGCGGTAATAATTCCATATTGACCCGAACCAACCCATACGCTCCCATTTTTAATAAGATTCCAGCCAGAAGCATACAAGTACTGTAATGCGCTTCTCCATGGGTATCTGGTAACCATGTATGTAAGGGTATAATCGGCAATTTGACAGCAAAAGCAATAAAAAATCCAATATAGAATATTATTTCCAATGCCACAGGATACGATTGATTGGCTAATGTTTCAAAATTGAATGTTGGTTCATTAGAACTATATAAACCGACACCCAGAACTCCGATTAAGAGAAAAACAGAACCTCCCGCAGTGTATAAAATAAATTTTGTAGCAGAGTACAGACGTTTCTTCCCTCCCCACATGGATAGAAGTAAATAAACGGGAATTAATTCTAACTCCCACATGATGAAAAAGAGTAAAAGGTCGCGAGAAGAAAATGATCCTATTTGACCACTGTACATTGCTAACATCAGGAAATGGAATAATCGAGAATCTCGAGTAACTGGCCAAGCCGCTAAAGTTGCTAAAGTAGTGATGAATCCCGTCAGTAAAATGGGTCCTATCGAAAGTCCATCTATTCCTAATCTCCAGTGGAAATAAAAAAAATGGATCCATTTATAATCTTCGACTAGTTGGATTAATGGATCGTCCGATTGAAAATGATAAGAGAATGCATAGGTCGTTAGAAGGAGTTCTAGTATACATGTAGATAAAGTATACCAACGAATTGCCCGATTTCCTCTATGGGGAAGAAAGACAATTAAAAAACCCGCAAATATTGGCAAAACTACAATTATTGTTAACCAAGGAAAAAAATTCGTGGTAAAGACAAGATACACTTAGACCAGAAAAACCCGTACTCAAAAAAAAAAAAATATGTTATTCTCGAGCACGGGTTTTTTTCGATAAAAAAAATCAAATAAATTCAAGTGGAGTTTTCTGGAACATATCAATAAGCTAGACCCATGCTGCGAGTTGTTTCATGCCATAAATAAACTCGAACACTCAAGAAATCCGTTGGACAGGCAGATTCACATCTCTTACAACCGACACAATCCTCTGTTCTTGGAGCAGAAGCAATTTGCTTAGCTTTACACCCGTCCCAAGGTATCATTTCTAATACATCTGTGGGGCAGGCTCGGACACATTGAGTACACCCTATACATGTATCATAAATTTTTACTGAATGTGACATTGGGTCTATACATTTTTGAATGTGAAAAATTTTCGATTTAGTAAACTTAATAAATGAATCCTATTTAGTTACTAGACGAATCAATGAGTTACGAGAATTTTTTCGAATCAATCTATTTCGGGATTGACTTAGGAGAGAGGGCCAAGATACTTTGATTTTTTATGTTTTTGTAAACATCATCATATCTTACGCGGCAAATAGACTAATTGGAATTAATTGATGAATATTAGAATTTATATAAATGCTATTTATTCAACAAATTTGATTGGTTAATACGAGTTGATTTTCTGTTACGACAAATTGAGGAAACAATAGCCAGTCCGATAGCCGCTTCAGCGGCTGCAATTGCTATAACAAAAATGGAGAAAATAGCTCCTTTTAATTGACGATTATCAAAAAAATCAGAAAATGTTACAAAATTGATATTAACTGCATTCAATATAAGTTCAAGACACATAAGGGCTCGAACCATATTTCGACTCGTGATCAATCCATAAATGCCGATAGAAAATAAATAGGCACTCAAAACAAGTACATGTTCCAGCATCATTAACCAACTCCTTATTAATCTCAATTCATTTCAATATGAACAACAATTCAACTGATTACATTGACTAAAACTGACTAAAATAGAATAAGTACGGAACAAAAGAATAGATTGGTAATAGATTGAACTAAAAACATTTTGATTTTAGACATGAATTCAAATAGAATGGAAGAGAAAGGAATTTGATAATCTAGAACAAAGTTTGATTTGGATTTCTCGTTCTAAAGATTTAGTATTGACGAGCTACAGTGATTGCACCTATTAAAGCAATTAAAAGAATTATTGAAATGAGCTCAAATGGAAGAAAAAAATCTGTTGATAAATGAATACCAATTTGTTGACTATTACTTATCAAATCTTGCTCTAGAATCTGGTTGGATCTTGTAGCCCAAATAATCCCGTACCATGACGTATCTAGAATAGTAGTAATTAGTGAAACAAAAATACTTGTACAAACCAGCGAAGTAATTCCATCTCCAACGGTCCAAAGATAAAAATCTTTGTAATATTCTGAACCATTCATGAACATCACAGCAAATATGATTAAAACATTTAGAGCTCCTACATAAATAAGGATCTGCGCAGCAGCTACAAAATGGGAGTTCGATAGAATATAAAATAAGGATATAGAAAAAAAAACCAATCCCAATGAAAAGGCAGAATAAATTGGATTGGGAAGTAATATCACTCCTAGACTTCCTAATATAAGACCCAATCCCAGGAAGACTAAAAGAAAATCATGTATTGGTCCAGATAAATCCATTAGATGTAAACTAAGAAATAAATAAATAGAAATATCATGACTTTGTTGATCTGAACAGGAAAAAAGAAGTTACTTTCTTTTTTTATGATGATTTGACAAGTATGGATTATTGAAAAGAATAAGACATGGATTTGGATATTTCGCTTCAACCCCGCAATATTACTTATTCGCCATGAATAGTTGAAAGAAATTCTACGAAGAGAAAATGGATTATGGGAGTGTCTGACTTGAACGATTGATTGGTCCGTGCAGATAGATGCCTTTATCTATCTGCCACATTGGAATTAACAATCAAATGTGTCTTTGTTCCAACCATCGTGGAAGCGCCATACAAAGGATAGGCTGGTTCACTTGAAGAGAATCTTTTCTATGATCAGATCCGAATCGTGTCGTACATGAGCAGGCTCCGTAAGATCCAGTCGAATAAGTGAAATAGAGAAAGGTTTCTCTATTTCACTTATTTAATTTAAGATTCAAAAAAATGATTACGTACCCAATCTATTATGAATTGTAACAATTTCATGAAAAAAATCATGAAGAAAACGTGACCAATTAACCAACCAACAAAACTATATATTACAAATAAGATCTTATTTTCGTTGTTGTAGAGAAAAATGCTGACTAATCTGGTCTGGGTACCATTAAATCAGGTTCAAGGTAGGGGTTGCATAATTGCACAAAGAAATTCAGCACAAATTCCAATTGAAGGCGGAGCACGCGCCTTYTAATGATAATAGCATCTTCAGGATGCAAAAACTCCGTGTTGCGCAAAGTTTTTAGATTGGTCCAGAAGAGCTGAACGAAAAACGAGCTTAGAAATAGCATAATTAGGTTATGAGGTTGAACCAATACTTGATGTAGCGGCCCATCATAGATCGATGTGAACATCACGAACTGTCCCATAAGAAAACCAGTCATTGCTGCTACCCGTTTCTGGATGTCTTTTTTGAAGAAGCTGGATACAACGAAGAAATATCCGAGACCTACGGTGGATGCGGTCATAAATCCACAAAAGAGTCCGGATCCCATAACAGAATTGAGTATTGTGTTAAGTAGTTTATAAAAAAATGCTTTTATCCACATATTTGTATTTGCACCTCCTTTTTGTTTTAGTGGAATAGTTTTATATATTTCTAGTTAATATATTTTTAATATTAACTCGATTATCTAAGTCATTTTTTTGATGACTTTTTTTTGTTCGATTCTATGAACAGATTCATTTCATTATGGATGAATAAGTCTTGATGCTTTATTACATTGCCTTTTATGATGAGGCGAATTCAAAATTGTTCGAATTGTGTAATCGTCAATTACTGACAGTGGTAAACGACCCAAAGCAATTTGATTATAATTCAATTCGTGACGATCATAAGTAGAAAGTTCCTATTCTTCAGTCATTGATTGATTATACATAATCCGAATTAGGTTCTTTTTACAAACTTGATGTTGATAAATCCGCGAGTCTAGAAATTCATTTCGGACAATTGAACCTTCTCGAACTGTTTCTTTTTAAGAACCAAAAAGATTTGTGCCAAAACAACAGATGCTAAGAAGAATAAAAGGCCTTGAAGACGTAATGGATCTTGAAGTACTATTTCTGCATCTCCCTGACCAAATCCGCCTACATTAGGATTACTCGTTAATGGTTGATCAAATTTGATAGATTCCCCTTCGGAAACAAGAAGTTCCGGTCCTGGAGGGATAATATCAATCACTTGACGTCCATCGGATGCATCCGCTATGGTTATTTCGTACCCCCCTTTTTCTTTTCGTATGATTTTGCTTACTATACCCGCTGCTGGAGCATTATAAACTGTATTGTTACTCTTGTTCCCGTCGGGATAAATCTGCCCCCTTCCCCTATTTCCGCCTACGTATATAGGATATTTTAAGAAGTAAACATCTTTCTTAGTGGCGGGGTCCGGGGAAAGAATAGGAAAGGTGATTTCACTATATTTCTGACCCGGAACGGGGCCTATCACAAGAATATTTTTTTTATTGGGGCGATAGCTCTGAAAAGACAGATTGCCTATCTTTTCTTTCATCTCGGGGGAAATACGATCAGGAGGGGCTAATTCAAAACCTTCAGGTAAAATAAGAACAGCCCCCACATTCAAAGCCCCCTTTTTACCATTAGAAAGAACTTGTTTCAATTGCATATCATAAGGAATTCGAACAAGTGCTTCAAATACAGTATCAGGAAGTACCGCTTGTGGAACCTCAATATCCACGGGCTTATTAGCTAAATGGCAATTGGCACATACAATACGCCCAGTCGCTTCTCGTGGATTTTCATAATCCTGCTGTGCAAAAACGGGATATGCACTTGAAATAGATGTCCGAGTTATGATAGATATCATGAGCAATATGGAAATGGATCGAGTAATCTGTTCCTTTATCCAAGAAAAAGTATTTCTAGTTTGCATGGTCCAACCATTGATCCCGAAAATTTCTACAATAAATTGGGTAGGTCGCTAGTATAGTTCCCTATCCACGATTCTGCTATTTACTGGAAAAATTTGACTGGAATAATATAGGATGAATCCTCGGAATGGCTAGAAATAGAAAGAGTAAGGACTATTTAAAATGCTTTTCTTATGTACAACTAGAAAGTAATAAAGATTATAATTGGATAAATATCAGTGGATTGTTTGTCACTCATTCATTGAATTATAAATCACTACAAGTGACGGAGATACACGACTTAAATAAGAGAAAATCGAATATTTTAAAATTGCATCTACAATGGGTGGAAGGATGGAAACAAGAACAGATAGAATTTGATCGTTATGAAAAAATCCAAAATCGTTGTAGACAGAGCCAATCATTAGTTCCCACCCATGGGTCGAATGGTATCCGGTACATAAATCAATTAAGAAAAGAATAGAAAAAGCTTTTATTGTATCGCTTAAGTTATATAGGAATTCGTGAGCCCAAGAGTTAAGAATAACAAGTTCTTCATTACGTAGAATAGAATAGCCACTTAGAATAATGAAACAGATTAGATTTGTCGAGAAGTGCAAAATCGTATGGATACGATCCTCATTGTATATCTTGATTAATTGGATCGTTTCTTTGTGGATTCCTATACCAATCTTTTGTAGATGTGTCTCCGAATATTCCTTGATCATTTCGTCCAAGAGGACGAGTTCCTCTAATTCTATGAATTTTTTTAAAATATCCTTTTCTTGAATATCATTCAAAAAAGTTTCGGATTGACTGGTATTCCACCAATTAATAACCCAAGATTCCAGACATTTATTAAATGAGAGAGAAATCCACCAGGGCAAAAATACTATAGATGCGAGATAGAGAAGAGGAGTGAATGCTTTTTTTTTTGGCATTTTTTATTTTTGAATTGTTTTGTTACTCAATTGAGTGGATTTTCATACGCATAAAAGACCACAAAAAGAGTTTCGTTTTAGGGTTGTTCCGTATACGTCGTCTGCTTGGGCTCGAGTGAACGTTCTGAAGAAAGTTCAGTTAAGTTATGTTATAGAAAAAAGAGGATTCTTTACTTTTTTCTCTCCTACTGAGAAAGTCTTCATTCTTTAGTTGTTCATTTTTATCAAAAAACTTCAATCGGTACACGCAAGAAATAGGCCAATTCAGCAGCTTTTTGTTCAACTTCGCGTGGAGTAAAATTCTCATCAGTACGAGTCAAGGGAATGGCCACTTGGCCTCGGATTTCCATATAAAGAACACGACGAGCATAAATACCGTCTTTAACTTCTATTCTGACGGACTGAATATCTTTTATAAGAAATCGGAGGAAGACACGACGATTTTTTCCAGGAAATCCCCAACGAAAAAGACACACTATTCCTTCTTTTCGATCGAATCGATCATAACCACTACCTACATTCCACAAAATTGTGCACCACAAATAGGCGCTAATAAATAGACCCGCGATCCCATAGAAAGACATTACGAGCCCTTGTGGAAAAAAAATGATTTGTTGAGGCGGAAATAAAGATATCAAATTTCTACCAAGATAACTGGTAGTTCCAACCAATAAGAATCCTAATGAACCTAAAAAAAGGATAAAGGCCCAGCAAAAATTACTTGTTTTTCGAGCCCCCTTTATAAGTTCTATCCATATATGTTCTGATCGCCAACCCATACTTGATTTGATTGCATTTTATTGGAATTGAGAAAATAGCCCAAATGAATTTGACTTTACTCTTTTTGTTTCCGAAATAGCTCTCATCAACTAGCACTATTTTGATGTGAGCCTTTAGGAATAATTCATCAAATTAATTGGTTATATCTAAAAAAAGAACATCCCCTTCATATGATCCTAACTAGAGATATCGATATACATATGGATACAGAGACTTCCATCCGCCAATTTGAGTCTATTTGAAAATAGCTCGAATGCATTTCCCCATATATAATTTTCTCGATGCATAAGCATAAGAACTCTTTCATTTAGGGTGCGGCAAAAGCCGCAGTCACATGGTATACCATATTCCACTAAATAGATATTAGTGTTAGGATACAAGTCTAAGTTTTGAAAAAAAAAGATGAGATTTTGTCCTATCGAATTTAAACAATCTTGTTTTTTTGAATATGAAGAGATAAAGAAGCCATTGCTATTGCCGGAAATACTAGGCCTACTAAAGGCACAAAAATACAGGGAAAGTTGAAAGTTATCATAGAATGAATATCTCGATTTACTATATTGTATTATACTTAATTTATATATTGTTATAAAAATATCTTGTAATAATTATAATATTAGAATTAATAATTTGAAATTAATATCGAATAATATAAAATCGAATTAATTATGAAATTAATATTCAAATTATTTCATTTGCAAATTTATTAATTGTAATTATAATTAATATAGATTGAAGTATATATATAACTTAGTATATATACTAAGTGCTAAGGACTACTAAGTGCAAGGACTCAAGGAATGTAGAACTAAAAAAATGTACTTATTTTTCTTTTCTTTCCGCATGAAAGACAAGATATCTATAATAATAAATTTTATTATTCTTCTTCTTTTGTTCGTCTTTTCTGCTTCTTTTGTTCTTGTCTTCTAATTTAATAAAGAAGACGTTTTTTACAACTTACCGAAAGATTTGTTAGAATCCGATCCAACAGGTATTCTTAGTCAAAACGGGATTCTCGGGAGATATAAAAAGAGACAAAAATCTATATTTTGCTTCACAGCTTAGAATCCAATTGGTTTTTCTTTTGTTTATGCAAAACAGATTTCAGTTGCTACAATGATATGATCAACATATCCTATCTTGACTGGTTTTTTGGATCCAGATAATGCGAAGTGATTAGTTGGTTATTAGTTCTATAGTTATTAGTTCATACTATGGGGAATCTTTTTTGAATCCTAAGCCTAAAAAAACCAACGAGTTACACACTAAGCATAGCAATTATATCAAAAAGTCAATCGAATTTTTATTCAACCCTATAGAATTAAGAGCTTATTTGTTTGTTTTGATTGAAGAGAAAAAAATGAAAGAGACAAAGAAAGGTTTCTTATTATTTTTTTTTGAATAGAAAAATCCAATTAGATTATTGTTCTTATCTAATTCGAACAACGATCAATCGGATTTAAATTCCCTTATTCTAAGGTAAAAGTATACCTTAGAAAAAAACTGCATATATTTGGGTAGATCCCTCTTATATACTTTCGAAAATCCTACTTCCAAAGACCTTGGAAGTAGGATTTACTTCTAAAAATCGAGATGTTCATCGAACCTGAATAACATCTCGATAAATTGAATAAGAGCGGTAGATTTCAATTCGTCTGGAAGTATTATTTGTGCAGGAGTTCGGCTGGTTAAAAGTTCATCTATTAGTAAATTGCGGTTCCACCTAGACCTAGACAGTTGATATATGCCTACTTTCTTTTCCCAGATCGCGACAATGAAAAACGCTTTGAGAAAGAGCAGAATATATGCTGTTCCCATCGAAAGTAGTTTTTCTACTTCAGAAGTATCCGGGTCGTTTGCATTTCGTGCATTTAGCCCGGTACAGTTGTGACGATTCATCTTCATTTTTAATGTCACATGGTCCTTGAAGTCACGCGCAGTGCTCTGCGTTTGCTCGAGATTCTGATTCGGATGTTCATCTCGAATCAGAATTATGTATTTGCGAAAGCAATCTAGATATCTTTCGCAAATAGAAAATTCACAGTCTATGAATAGCCACTTCTTGGAAGTCTCATGGTCTATCCAGTAGAAAATGAATATTCGCAAATAATTCGAAAAATACGGAAAATTCTTGAGGGAATTTTGCGTAGAATCGGGTTTCATGAGTTTCTCTTGGAAAACTTGATCAATTTCATATTCCCTATTTAGAACGTTTTCGAAACGATCTAAAATTTCATTCCATTTTTCGAATTTCTCATCATTATTCGAATTTTCTTCATTTTCGGAATCGTTTTCTTCATTTTCTGAATCTTCAGGATTGCCCTCAGATTCGTTCAAACAATTTCTTAAACAAATAATGGTTCGATTGCCCGGGATGGAGTTAGACTTTGTATATTGCACCTTTAACACAGCGGTGGCGGTGGTAAATAGTGTGTAGCTACTGAAACTTAAAACGCGAACTTTTTTTTCTTAGCATAAGGGTCGCCTCCTACTAATGAATTATAAGTATCTATATTTTGTATTAACGACGAGATCGCTTATCGACTTTCGTATGTTTTCGGAAATTCGAAGTAGGTGCAAATTCTCCCAATTTGTGACCTACCATACCATCTGTTATATAAATAGGTAAATGTTCTTTTCCATTATGGATAGCAATAATATGGCCGATCATTGCGGGTATAATGGTAGATGCCCGGGACCAAGTTTTTATTATTTCTTTTTCTTCTTTCTTTTTCTTCTATATAGATTTCGAATTTCTTTTTCTATGGAATTTTTATATTAATATTCCAATTAATATATGGTCTAACCTTCCCGACCACAATTTTTTCTTTTAAAAAAGTCATTTTACCAATTACTTGTTGACTTGGTTGAATCCAATTCATAAATCAAACAAAGGAAAGAGTGTAATTGTTTAACAGATATATCAAATGGAGAATTCTTTTTAAATAAAAACGTGGGAGGATTAGATCGAATGCTCCCTGCGTGAATAAAAATTAGGTCTGTTGGACACCTTCAGGGACTTCTATATTCAACGTTTGTTCAATTACTCTTTTACCCGCAAATGCAATGGTGGCCTCGGGTTCGGCAATAACGACCTTCCCCAACATACCAAAACTAGCTGTTACCCCACCAGTAGTAGGAGATGCGAGGATTGATGTATAAAATAGTTTGGCATCTAATTGATAATTATATAACGCACAAGCTATTTTACTCATCTGCATCGAGACGTTCATCGAATCTGAATAAGATATCGATAAATTCGTTAAGAGCGGCAGACGACTTTAATTCGTCTGGAAGTAGTATCCGCCCGGGAGTTGAGCTGGTTAACAGCTCAGTAATGAATTGATCTAAAACGTCCTCCCGTATAGACTGTAGCTTTAGGCCCGCCCATTTTTGTCTCCAAATGGCGACAATGAAAAAGGCTTTCGTAAAGAGCTGAATATATGCAGCTCCCATCGAAAGTAGTTTTTCCATTTCAGAAGTATCCGGGTCGTTTGCATTTCGTGCATGCCCCGCTATACAGTCGTAATGAGTCAGATGCCGAAGGGCTGTGACATAGCCTAGTAGGTCACCCGCAGCGGTCTGCATTTCTTCGAGATTTTGATTCGGATGTTCATCTTGAATCAAAATTAGCGATTTTTTGAACCAATCCCGGTATTGGTCCAATATATTAAACTCCTTTTCTACGAATAGAAACTTTTTGGAAGTCTCGCGTTCTATCCAGTAGAAGATGAACATCCGCAAATAATGCGGAAAATACGGAAAATTATTGAGGGAATTTTGCGTAGAATCGGGTTTTATGAGTTTATCTTGCAAAACCGGATCAATTTCGGATTTCCTATTATTTAGAACATTTTCGAAACGATCTAACATTTTTTTCAATTTTTCTAAATGATTATTCCAATTGTCGTCGTTATTTTGGGAAAATTCCGGGTAGCTCTCATAGCCATTTATTCGGCTCATAAAGACTCCTTTTATACTTAGATTTATTATTTATTTTGATTGTCATTATTTATACTTATTTGATTGATGATTTCGTTTTAAAAAATAGTTAGTGATATTATTTAGATTATTTAGTTATAAAATAAGTGATTCCATTTATCTTTTTGCTCATCTATATTATTTCGATTATAAAATAAGTGATTCGATTTCTCTTTTTAAAAGATAGAACAAAACAATAAGCGTTTCGATTAATAAGTGATTCGATTTCTCTTTCTATCTTTCTAAAAGATAGAATAGAACAATAAGTGTTTAGATAAGTGGTTACATAAGTGTTTAGATAAGTGTTTAGATTTCTCTTTCGAAAAGGTAGAATAGAACAAAAGAGGAAATACAAAAAGTATAGAATATAGAAACTTTCTTTACTTTTTGTATTTCCTTAATTAAATTTTGTTTAATTTAGGGAGAAATTCTTTTAAAATCTCCGCCTTTTTTAAAATATCCTGAACAGTTTCTGTAGGTTGAGCACCCTTTTCAAGGAAATATAGAATAGCAGGAACATTTAAATAAGTTTGATTCGTTATCGGATCATAAAAACCCACTTTCCCAAGATCTCTTCCTTCTCTTCGAGATCGAACATCAATTGCAACGATTCGATAGACGGCTCATTGGGATAGATGTAGATGAATAATACCCCCCCTAGAAACGTATAGGAAGTTTTCGCCTCGTACGGCTCGAGAAAAAATGATTCCTAGTTCTATTTTTGTATAAAATAAAAATGGCAAATTGGTCTATAAAACGATCAAATCAATTAGATTATGATTGAAGTCCTTTTTTATTCTTCGTTCCTGAAAACAAAAAAAACCATTCGTACTCATAACTCAAGTTGAATAACTCTCAAATAGCTCAAAGGAAAATCTTTAGGCATTTCATTTTTTGAGTGGTCTTTAAACCCCTTTCCTTTTTGTTTGTCTCGTTTACAAATCTATTTGTATTGGATTTTTTTCTGGTCTAGTTATTGAGACAATTGAAAGGGTGTTTCCTTGTTCTGGGATCCTTTATCTTTTCTTTGTTTTAAATCATTGGGTTTACACATAACTTCGGTGATTTTTAATCCTTTCAAAATGGCAGCAACCTACCTTTTTTTGTGATTTCTTTCTATCTTTTATCAAAGAATCATACAAACGGTTGATTTCCACGCGATACATTTTGTATCGAAAGAGTTTTGTCAATTCTAAGAAACTTTCCTTTTCGATTGGAACCCTTTCCATATCGAAAATATACTTACGAAGTTGTTCCAATTTATTGATTGGCATTAACCCTAGATCCTTGCCCCTGAGAAATGAATCAATACTTTCTACTCGAGCTTCATCATAGACTATTTACATTACAACCCCCCCCCAAAAAAAAAAATAAAGGAGAGGTTCTAGTGGAACAGAACAACCGATGTCGAGCCAAGAGCACCTTCATTCTTTTATAAAGTGGTGGGTGTAAAAATCCACAACGGACCGTGTCCTTCAAGTCGCACGTTGCTTTCTACCATATCGTTTCAAACGAAGTTTTACCATAACATTTCTCTAATTTGAAGCCGGTATGGAATCATGAATAATCATTTGTTCAGTCGGTAGGAACAAGTTTTACCCAGAATTCCCCTTGATTATTGTATAACTATTCCGGCTATAATTTTCATTATAAGTTAAGGAAGATAAAATACGAGCTTGTTTTATAGCAATAGTAATTAATCGTTGTTGTTTCAAGGTCAATCTATTCACTCGTCTATCAATCTATTCAATCTATTCACTCGTCTAGATAATATTTTTCCTTGTTGACTAATAAATCGATTAATTACACTCATGTTTCTATAATCAATTCGATCCCCCGATTGAATCGGGGGTAAACGCCTACGAAACCGAATTTCGGATTATCGGCGTCTAAAGAACTGGATCGCGTAGTAGAGTAATAACGCGCACCAGATTATCCGACTTTCAACACCACCCATAATCGGTTTGCATAATGCACGGTTATCGAAACCGAAATAAGGGGGTGTACCCTTTACTACGGTCAGAGGCATTGCTTCGTAAATAGCCTCTACTAGCTCCTCTTCATTATAGAAAGAAGTTTCCGTGTCAATTGCTTTCATTCCCACCGTTATATGACGATATGAAGGAGCATGAGCTAGAACTCGATTAGTGTTTTTTAGGAATGCTATTACCTGGCATCGCGCAGTAATTGGTAACCCGTTATTATCTATACCTTCAACTACCACAGCGTTATAAAGCTTTGGCATCTTGCCCGACGGAAAGTCGATTTCTAGGGCTGGACCAATCATTTTAACCACATATCCGACGTTTTTTTCTACTCTTACCAAATCATCATTTTGGTAAATATTTTGCGTCATAAAAAATACCCCCTTTTTTTTCTTTTTTTTTTTCGATTGAACAACCATTCTAATTTAAAATGAAATGAAATTAATTAAATAACTTATTTATACAGACATAGTCAACTTATTTATAAAGATCGATGATCATAGAAATGAAGGGATATTTTAATCCTTACCAACTTGATCTTGTTGCCCCTGGCAACAAACATGCGTGAACCATTTCACGAAGTATGTGTCTGGATAGTCCAAAGTCTCGATAGTTAGCTCTCGCTCTTCCGGTCGAAAAACAACGTCGACGAAGGCGTGTAGGTGCACTATTCCGCGGTGGGGATTGTAACTTTCCATGAATTTCTAATTGTTTACTTACCGGTAGAAAGAGTTTCTATTATTCTATTTTTTGCTAAATTGGGTAATTTCATTTATCTTATTCCTCCTTTACAGACTAGGACAAAGAATTGAGCCAAAATGAAGATAATTATAAATTTGTCAAATTTACTCAGTGGTTTCTTTTCCCAGGTAATGAAAGCCGGATTGCGAATCTCCCCAATGTACATGGTTGTGCTGCTACCTTCAAACGTTTCAGTTCTACCTTTCAGAGCACTTAAAGGACCTTTTGTATCTAACACTTCCATCCCTTCCCTTAAAGTACCTTCTTTTTCTTTCCCAGCAGACATTAAAATTATTGCGAGAACTCTATTATTTTCAAGGATACGCTGGACTTCGCAAATGACATAAGTATAATCTACCCCACCGGGGTAGCCCTCCTTTATAATTAAGGCGTTCAAAACCTTAGGCATCTTGTCTGGCGGAAAACCGATATCCAAAACAGTATCAATTTGTTGAAGAAGTTTTCCTTCTTTTTTTTCTTCAATACCAGAATCGCCAGGAACACAACTAATTGGATTTTTAGTATCCATGTTTTATTTTTTTTGATTATAATTCTATTCTGCTTACTGAATAACATAAAATATTTCCCAACTTCTTTTTTTATTGACTTTCTTTTTTTTTTTTTTTTTTTCGTTCCATTAAAATCGCAATCGACTACGAAATTTAAATTTCGTAGTCGATTCCTTTTTCTCATTAATCGGAAAAAAATTCCCATTCGGATTCTTCTTCGAAGTGGCCTTTTTCTCGTTCAAAAATGGAATCGTCTGTTTCCCACCAGTCGAATCCTTCTTCTACGCCTAAGAATTTTTCCAAATCCATTTTTTCCTCTATTTCTTTGAGGTAGGCTTTTACCTTGTTGAAGGCCATTCTTTCTTTTTGTAAGTCGCTTTTTTGCAAGAACAAGAACAAGTTTATTTTTTCTTCGACTTCAGAAACTAGATTCTCAACTTTGTCGAATAAGTTGCTGTTGCTTTGTTCTCCCGAAAGAGGTGGCTTCATAAATAGAACGATCAGTAATCGAATTATGCGTCTGTTAAGTAGATCCCTTTCTCTATTGTCTGGATTATTATCACTTTCTTGATCATTTTCTTTTTCATTTTGACTTTCATGATCATCGTCATCACCGGCATGCCACCCACAGTCATCCCACCTAGGGTCTTCCTGGGCATCCCACCCCCCGGCATTATCCCAATTATCTAAATTCGCGGAGATTCTTGTATCCCTCGATTTAATACGTTTTTTGTAACCTAATAAAATAGAAAAACGAGGGAAGGGAGCCATGGTAAAGAAATTACCAAGCGCGGTCTTATCAATGGCACTGAATTTGAATTTAGTCGCATAAGTATTATGTAAATAAAAGTAAAGTAAATTTATGTTTTGCATAGAATAGGAAGGTTTTTTTGGGGTTGACGAAAATTTTCAAAGAGTCTAAATACTTACTAACATGAAACGAATAATTGAAAGGCATAATACTAAGCCGTAACATGAGAAATCAGACCGCATTAAAAAAGAAAAGATAAAGTGGCAGGCCTAGAAAAAGAAATGGATTCAGCAGAATATTGTAATGAATATTCTGACTTACTTGACCCGACTTATAGCTTTTTTGTTCGCATATAAAGCGGATTCGAAATTCTCTTTCATTCCACCTGTACCCGGGCGAATATGAAGCGCCCGGAGACTGTCTGTCTTTAACAATGAAGAAAATAGTGTATGGTTCCATAGATCTCGAGGAAATCGAAATATGCCAAATATTGGAAATCTTCTGATTGTAGAAGTCTCTTCCACTTGGAACTGTGAGTATCTTTTATAATGATTAGAAGATCCTCGATAGTATAGATCTTTTCTTCCATGAAAAAACTAGTTATTCGGGTAGATAACCTCAATTCTGAAATAAAGAAAAAAGCCGGGTCTTTTCTTTTTCTAGAGATATAGACTATCAACCTATACCACCACGGTTTCAGGTTCAGTTTATCAAAGTGACAATAGAATAAGGCCGTTAAAGCCCATGAATTATTAATAAATTCGTCTATTTTTCTGAAAATTTCTTCTTTTTCTTTCTTGTCCAAATCTTCCATATAACCAAAATTCTCATAGTGGTCCATAAGCCTAATTTGCGAAGAGGAATATATCAAAGAATATATTCTAACTTGAATATATAGTGATTGTCAAGTATATGATCGATGATATATCTTATTAGAATCAATTCTATTTCTTTTTTTATAACAATAATAATCTAAACTTTTTAGATAGAAATTGTCAACTATATGATTGATGATATATCTTATTAGAATCAATTCTATTTCTTTTTTTATAAAAAAAAGAATCTAAACTTTTTAGATAGAAATTGTCAACTATATGATTGATGATATATCTTATTAGAATCAATTCTATTTCTTTTTTTATAAAAAAAAGAATCTAAACTTTTTAGATAGAAATTGTCAAGTATATGATCGATGATATATCTTATTAGAATCGATTCTTAAATAATATGGATTCGAATCTAATCGCCCTATAGAAATATTAATATACAGATTTCATTTCAATTGGAATTTGGTTATTCACCATGTACGAGGATCTCTACTAAGCATCCATGGCTGAATGGTTAAAGCGCCCAACTCATAATTGGAGAGTTCGTAGGTTCAATTCCTACTGGATGCATGCTAATGGGACCCTCTACTACGTCTATAGAAATATCTGATTCTCTATCTTATTGTATATATATAGATTAATATTGTAATGTAATGAATATTCTGACTTATAGCTTCCTTGTTCGTCTCCTAAGTATAAGATAGAGATATATTTCTTTATTTCGAATTTCTTTATATACGATTTTCATTTATTTATATACGATAGGTCCCGTTTGGTTTGGTTCTCTTTGGGATGAGAAATGGCCTACTTAACTCAGTGGTTAGAGTATTGCTTTCATACGGCGGGAGTCATTGGTTCAAATCCAATAGTAGGTAGAGTATTGCTTTCATACGGCGGGAGTCATTGGTTCAAATCCAATAGTAGGTAGAACTTATTAGATACCATTGACTCTGGTATCTAATAAGTTTTTCTACTCGCCTTCTTTTTTTATTGACTTTCTTTTTTTTTTTTTTTCGTTCCATTAAAATCGCAATCGACTACGAAATTTAAATTTCGTAGTCGATTCCTTTTTCTCATTAATCGGAAAAAAATTCCCATTCGGATTCTTCTTCGAAGTGGCCTTTTTCTCGTTCAAAAATGGAATCGTCTGTTTCCCACCAGTCGAATCCTTCTTCTACGCCTAAGAATTTTTCCAAATCCATTTTTTCCTCTATTTCTTTGAGGTAGGCTTTTACCTTGTTGAAGGCCATTCTTTCTTTTTGTAAGTCGCTTTTTTGCAAGAACAAGAACAAGTTTATTTTTTCTTCGACTTCAGAAACTAGATTCTCAACTTTGTCGAATAAGTTGCTGTTGCTTTGTTCTCCCGAAAGAGGTGGCTTCATAAATAGAACGATCAGTAATCGAATTATGCGTCTGTTAAGTAGATCCCTTTCTCTATTGTCTGGATTATTATCACTTTCTTTATCATTTTCTTTTTCATTTTGACTTTCATGATCATCGTCATCACCGGCATGCCACCCACAGTCATCCCACCTAGGGTCTTCCTGGGCATCCCACCCCCCGGCATTATCCCAATTATCTAAATTCGCGGAGATTCTTGTATCCCTCGATTTAATACGTTTTTTGTAACCTAATAAAATAGAAAAACGAGGGAAGGGAGCCATGGTAAAGAAATTACCAAGCGCGGTCTTATCAATGGCACTGAATTTGAATTTAGTCGCATAAGTATTATGTAAATAAAAGTAAAGTAAATTTATGTTTTGCATAGAATAGGAAGGTTTTTTTGGGGGTTGACGAAAATTTAAATTTTCAAAGAGTCTAAATACTTACTAACATGAAACGAATGGTTGAAAGACATTATCCTAATTCGTAACATGAGAAATCAGACCGCATTAAAAAAGAAAAGATAAAGTGGCAGGCCTAGAAAAAGAAATGGATTCAGCAGAATATTGTAATGAATATTCTGACTTACTTGACCCGACTTATAGCTTTTTTGTTCGCATATAAAGCGGATTCGAAATTCTCTTTCATTCCACCTGTACCCAGGCGCTTCATATTCGCCCGAGATTGTCTGTCTTTAACAATGAAGAAAATAGTGTACGGTTCCATAGATCTCGAGGAAATCGAAATATGCCAAATATTGGAAATCTTCTGATTGTAGAAGTCTCTTCCACTTGGAACTGTGAGTATCTTTTATAATGATTAGAAGATCCTCGATAGTATAGATCTTTTCTTCCATGAAAAAACTAGTTATTCGGGTAGATAACTTCAATTCTGAAATAAAGAAAAAAGCCGGGTCTTTTCTTTTTCTAGAGATATAGACTATCAACCTATACCACCACGGTTTCACTTTCAGTTTATCAAAGTGACAATAGAATAAGGCCGTTAAAGCCCAAGAATTATTAATAAATTCGTCTATTTTTCTGACAATTTCTTTTTTCTCTTTCTCGTCCAAATCTTCTATTTCTAGGAGGTCCTCGCGAGCGTAGATTACCACTATTATTAATGGATTAAGAGAAATTAGCCTTTCTTTATGAATAAGTACATCAGCTACTCTTTTAGATAAGCCTAATTTGCGAAGAGGAATATATCAAAGAATATATTCTAACTTGAATATATAGTGATTGTCAAGTATATGATCGATGATATATCTTATTAGAATCAATTCGAAAAAAGCCAGAAGAATCAAAATCTGTGAGATTGGGCGTATTTTACAAATACGCCCTTGTATAACGAAAATTCTCATAGTGGTCCCTCCTCCTAATTTGCGAAGAGGAATATATCAAAGAATATATTCTAACTTGAATATATAGTGATTGTCAAGTATATGATC-------------------------------------------------------------------------------------------GATGATATATCTTATTAGAATCAAT-------------------------------------------------------------------------------------------TCTATTTCTTTTTTTATAACAATAATAATCTAAACTTTTTAGATAGAAATTGTCAACTATATGATTGATGATATATCTTATTAGAATCAATTCTATTTCTTTTTTTATAACAATAATAATCTAAACTTTTTAGATAGAAATTGTCAACTATATGATTGATGATATATCTTATTAGAATCAATTCTATTTCTTTTTTTATAAAAAAAAGAATCTAAACTTTTTAGATAGAAATTGTCAAGTATATGATCGATGATATATCTTATTAGAATCGATTCTTAAATAATATGGATTCGAATCTAATCGCCCTATAGAAATATTAATATACAGATTTCATTTCAATTGGAATTTGGTTATTCACCATGTACGAGGATCTCTACTAAGCATCCATGGCTGAATGGTTAAAGCGCCCAACTCATAATTGGAGAGTTCGTAGGTTCAATTCCTACTGGATGCATGCTAATGGGACCCTCTACTACGTCTATAGAAATATCTGATTCTCTATCTTATTGTATATATATAGATTAATATTGTAATGTAATGAATATTCTGACTTATAGCTTCCTTGTTCGTCTCCTAAGTATAAGATAGAGATATATTTCTTTATTTCGAATTTCTTTATATACGATTTTCATTTATTTATATACGATAGGTCCCGAGAATATTGTAATGAATATTCTGACTTACTTGACCTGACTTATAGCTTTTTTGTTCGTATATAAAGCGGATTCGAAATTCTCTTTCATTCCACCTGTACCCAGGCGCTTCATATTCGCCCGGAGACTGTCTGTCTTTAACAATGAAGAAAATAGTGTACGGTTCCATAGATCTCGAGGAAATCGAAATATTGGAAATCTTCTGATTGTAGAAGTCTCTTCCACTTGGAACTGTGAGTATCTTTTATAATGATTAGAAGATCCTCGATAGTATAGATCTTTTCTTCCATGAGGAAACTAGTTATTCGGGTAGATAACCTCAATTCTGAAATAAAGAGAAAAGCCGGGTCTTTTCTTTTTCTAGAGATATAGACTATCAATCTACACCACCATGGTTTCACTTTCAGTCTATCAAAGTGACAATAGAATAAGGCCGTTAAAGCCCACGAATTATTAACAAATTCGTCTATTTTTCTGACAATTTCCTCTTTATCTTTCTCCTCCAAACCTTCTATTTCTAGGAGGTCCTCGCGAGTGTAGATTACCATTATTATTAATTGATTAAGAAAAATAAGCCTTTCTTCATCAAAAAGTACATCAACTACTCTTTTAGATAAGCCGAATTTGCGGACAGGCATATATCGTGGATCCCCTTTTTCGAACAAAAGAAGACGGCAAACTTTTTTCTTTATTGCAACCCACTTTATATGGAAAAAACAGAAACAAGTCACAAGAGTCAAAATGTGCGAGACCCGATCCCGTAGGAAAACCAAATTTTGAGTCATATTTTCCTCCTATGAATATAGGATAAGATAGAAATATATCGATTCTATTTCTTTTATTATAAAATATATGTGCATTACACATAGGCATTGTCAAGTGTCAGACAGGATTAAAAAAGAAAAGATAAAGTGGCAGGCCTATAAAAATTATTTTAGGATTAAAAAGTAAAGATGGTGCCTAATACTAACTAGTCATTTTATCTATGATTTATGCATGTTTTTTTTTAAGTACTTACCTAAGTTTGTTTCCATTTTTGCAAGATAGGAGACGATAATCAAAAAGATCCATCGAAAAAAAAAAGTGCAAAAAAACGTTTATTCAAAAGGAATCATTCTTTACTTGGATGAAATTCGTTTGAACCTCGCCTTTCACTTCCTTCACTTTAAGGCTATGCCATCCTAAGGTGCTGCTAAATAAATGGAAGGATCTTAGCAACGTCCATGAAAGATGAAATTCGTTTTATTTGCCTAATTTCCCTCAAAAAAAATGCACTCTTTTGACTAATATTCTTAATTACTAATTAAGAATATTAGTCAAAATAGAATTATCCGCTGCCACCAAAGAAAACCCTATTCTTCGTATTTTAACTTTGATTCTGCTAAATTAATTACTTGTTGACTACAAATTTTCTATCTTATCTTATGCAGTTCCAAAGATAGCGTACAACAAAACGTAAAGAAAATTCAGAACACAAGTAACTTAAAATAGTGTTGTCATATAAACCACTACCTCTTTTATGGAGAAATTAGTAAACACTATCCGAAAAATAGCCACAAAAGGGGACATTCCAGTTGCTCTCCCACTCCACACTGCTAAAAAACACAGCTTTTCTAATATGAATTTGATATCCATAAGATCGAAATATATCGATTTTTTATTATTATAACATCGATATAAACGTTATAGAAAACTTTGAGTCATATTTTCTCCTTATGGATATAAGATCGAAATATATCGATTTTTTATTATTATAACATCGATATAAACGTTATAGAAAATTTTGAGTCATATTTTCTCCTTATGGATATAAGGTAGAGATATATCGATCATATCTCTATTATAGAAACAATAATAATTATAGGAGTCTTGTATTTACATCTTTTCGTTTTGTATTTATTTTGAATTTATATACCTTTGACAAATTATGTTCTAGATATATGGGGGAGATCTAGGGTGGATCATGCATTTGAGAATTCCACTAAATTGAGAATGGATATAGAAGAAAATTTTGACTATTAACTCGATTATCTAAGTCATTTTTTTGATGACTTTTTTTTGTTCGATTCGCTGCCATAACGAAATTGAGTATCCTATTAATCCAGGATTTCATTAGAATTCCCCAAAAGAGTCCGGATCCCATAACAGAATTAAGTATTGTGTTAAGTAGTTTATAAAAAAATGCTTTTATCCACATATTTGTATTTGCACCTCCTTTTTGTTTTAGTGGAATAGTTTTATATATTTCTAGTTAATATATTTTTAATATTAACTCGATTATCTAAGTCATTTTTTTGATGACTTTTTTTTGTTCGATTCTATGAACAGATTCATTTCATTATGGATGAATAAGTCTTGATGCTTTATTACATTGCCTTTTATGATGAGGCGAATTCAAAATTGTTCGAATTGTGTAATCGTCAATTACTGACAGTGGTAAACGACCCAAAGCAATTTGATTATAATTCAATTCGTGACGATCATAAGTAGAAAGTTCATATTCTTCAGTCATTGATAAACAATTTGTTGGACAATACTCAACGCAATTGCCGCAAAATATACAGATTCCGAAATCAATACTGTAATTAAACAACCGTTTCTTTTGAATATCGGTTTCCAATTTCCAATCTACAACGGGTAGATCTATAGGACATACACGAACACATACTTCACAAGCAATGCATTTATCAAATTCAAAGTGGATTCGACCCCGGAATCGCTCGGATGTGATCAATTTTTCATAAGGGTATTGAATAGTTACAGGGAAACGATTGACGTGGGATAAGGTAATCATGAAACTTTGACCAATGTACCTTGCAGTTCGTACTGTTTGTTGACCGTAATTCATGAACCCAGTTACCATAGGGAACATATTGTAAATATCTAAAAAATGGATTCTATTTCTTTCTTTCTCTTGTTTGATGTGATGTTTGAGACAAATCGTGAATATAAAATAGAATATAGTATTTCTTTACAGCGAAAGAAGTTGGGAAGAAGTTGTTAATAATAGATTACCTAGAGAAATAGGTAAAAGAAATTTCCATCCAAGATTTAATAGTTGGTCCATTCTCAGCCTTGGTAAAGTCCATCTTGTTGTGATAGAAATGAACAAGAACAAATAAGTTTTAGCTAATGTAATAAAGATACCCATTATTGTTCCAAAGACTCTTCTTGCTTTATTTATTTCAAAAAGCTCAGGAACGAATATGTACGGAATAGAAAGATTCCAACCGCCCAAGTAAAGAACTGTTACAAATAATGAAGAAACTAGGAGATTTAAATACGAAGCAATGTAAAATAAACCAAATTTGATACCCGAATATTCAGTTTGATAACCTGCTACTAATTCTTCTTCTGCTTCTGGTAAATCAAAAGGTAATCTCTCACACTCGGCTAAGGAAGAAATTAGAAAAATGATAAACCCTATAGGTTGACGCCACAAATTCCATCCCCAAAAACCATATTTTGATTGCGCTTCAACTATATCAACGGTACTTGAACTGTTAGATAATCATAGTCGGTGATAACATCACTGATACCATCTCTATTACAGAACCGTACATGAGATTTTCACCTCATACGGCTCCTCGCGGGTCCCAAATAAATTTAAGGATCTATTCGATATTTTTTTTATCTTGATTTGTTTGTAGTATACATAAAGTCAAAATCTATCGTAAGGTCCCGAATTCGACCAATGGAATTCTGTCTGCTCTCTTTTTAATAAAAAAAAAGAAAAGTGCTTCTGAATTGATCTCATTTTTTTTTTAGAATTTTTTTCTTTGTTTAGTAATAACTTAATCTTTGAATAAAATCTTTTTTGTAGTAATTAATAGATATGTCAACCTATCATTTTTGATTACAAAAATTAGACATTCCATTAGTTCATGAATCAGGACAAAAATTCTATCTCTCTAAAGTTGTATATAAAAAAGAAAGAATAAAAAGCTCTCCCTTTTTTCTATTCCATTCTTTCTAGTTGATTTTTTTCATTCCTATTCTCCTTTCTCAGAAAAGGGGAGACTTAAAAAAGGTAAAAGATTCTTTCGTTCCTGATAGTTATTTACTTAATCGGTGGATAGTAGCATACTCTGGATCGAAATCATGGGGAGTACTGCTTGATCATTTCTACTAATTTAAAGCCCCAATTCGAATTCTTTTTTTGTAGAAATATCCAGTTGGCTAACTTTCCAAATTTCCATTACTAATCCTTTTTGTATCTTCGTGTTCCTAACCATCCACTCTTTTTGATGAATCCTCTGTTATGGTAATACAGATATGGTAATACAAGTATGGTAATAGATAGTCAAAACTCCATAGCATAGAGTTGATCTTTTAAACCCGCTTCAAGTCATGATGATTAATCAATCTTGGGGTAAACAGTCTATATTGTTTATGTTTACTTTTCACTTAACTCTTGTACATAGGAAATGAGACTCAATCTTTTTACTGCGAATTTATAAGTCGTTTTCTTTCACTCATATAACTATTTGGTTTAGTTCATCAACCCGAATGATGAATAAAAAAATGAAAATAGAATATTGAATTCATTTCACTTCTGTCAAAAGGGAAATAAGAGAAAGTTTATCTTTCAGCGAATCACACGTAGAGATATTGATAAGACACATAAAGTTAATGGTATTTCATAACTAATTGATTGAGCAGCAGCTCGTAGACCACCTAAAAAGGAATATTTATTATTTGATCCATATCCTGACATAAGAAGTCCAACGGGAGCAATGCTTGAAACGGCAATCCATAAAAAAACACCGATACTGAGATCGGCTAGAATAAGACGATAACTAAAAGGAATTACTGAATAACTTAATAAAATGGATATAACTGCTATGGATGGCCCAATCCTGAATAAACGAGTATCTCCTCTAGATGGAAGAAGATTCTCTTTGAAAATCAATTTTGTCCCATCTGCTAGAGCTTGAAGAATTCCCAAAGGGCCAGCGTATTCAGGGCCAATACGTTGTTGTATCCCTGCGGATATTTCTCTTTCTAACCAAACAATTACTAGGACACCTATTGTGATTCCTAATACAGGAGTCAAAATAGGAACAAACATCCATATGATCCCATAGACTTCTTTTAAGGATTCCAATCTAGAAAAAGAATTGATAGCTTGTACTTTTGTTGTATTAATAATCATTTCAACGATCAACTTCTCCCATAATGATATCTATGCTACCAAGTATCGTCAGAATATCAGCCAATTTCATTCTTTTAACTAATTGAGGAAGAACTTGCAAATTGACAAAACCCGGCGGTCGAATTTTCCATCTCCAAGGAAAAACATTCTGATCTCCTATCAAAAAAATTCCCAATTCTCCTTTTGGAGCTTCAACTCTTACATAAAGTTCTTGCTTCGAAAATTCAAAAGTTGGAGAAGGTTTTTTACTAATGAATCGGTATTCAAAATCATTCCATTCGGCATTCCTTACTCTATCAAAGCGCCGGATTTCTAAATTCTCATAGGGTCCTCCCGGAATTCCTTCCAGAGCCTGTTGAATAATTTTTATAGATTCTGTCATTTCACCGATTCGTACTAAATAACGAGCTAATGAATCCCCCTCTTTTTGCCATTTGACTTCCCAGTCAAATTCGTCATAACACTCATAATGATCAACTTTACGAAGATCCCATTGTATTCCGGAAGCTCGTAGCATTGGTCCTGATAAACCCCAATTTATTGCTTCCTCTCCACCAATAACGCCTGCCCCTTCAACTCGTTCTAAAAAAATAGGATTCCGTGTAATAAGCTTTTGATATTCAGCAACCCCTCTTAAAAAATAATCGCAAAAATCCAAACATTTATCTATCCAGCCATGAGGTAGATCCGCAGCTATTCCTCCAATACGAAAATAATTATGCATCATTCGCATACCGGTGGCAGCTTCGAATAAATCATATATCAATTCTCTTTCACGAAAAATATAGAAGAAGGGAGTTTGTGTACCAATATCTGCCATAAAAGGTCCAAGCCATAATAAATGAGAAGCTATACGACTCAATTCCAAGATAATTACTCTGATATAGCTCGCCCGTTTAGGTACTTGAATATTTCCCAACTGCTCTGGTGCATTTATGGTTATGGCTTCTGTAAACATAGTAGCTAAATAATCCCAACGTGTTACATAAGGCAAATATTGTATAATTGTTCGGTTTTCTGCAATTTTTTCCATCCCTCTGTGTAAATAACCCAATATTGGTTCACAGTCAATAACATCTTCACCATCTAGAGTAACGATGAGTCGAAGAACGCCATGCATTGATGGGTGGTGAGGACCCATATTTACTATCATGAGATTTTTTCTTGTAACTGGTGCGGTCATAGGGTTTTTCCCGATTCATTCTTCCATGAATTACTGAAAGCGAAAAGAGGTTTATCAAAATTTAAGTGAATAATTCAAAATGACTTTTCAAATTAACGGCTTTGTTTTCTCTCGAATATTCAACTGACCTATTAATTCTTTGTACCGTACTTTATTTTTTTTTGACAAATAAGCTAGCAGACGTTGACGTTTTCCCACAATTTTTAGCAGACCTCTCTGAGATAAATAGTCCTTTTTGTGCAATTCCAGATGTAAGGAAAGTCTTCGTATCTTATTGGTAAAATGGAATACTTGAAATTCAACAGATCCCTGGTTTTCTTCCTTTTCTTTTTGTGAAATAACGGAAATAAATGAATTTTTTACCATAAACCCCCTTTTTTTACAAATATGTATTTATTTAGAATAATGTATTTAATCGATTATTGAACCCTATAGAATTAAGACAAAATGAAGAGAATAGAATGTTCGTATAATAAATAATATTGTATAAATTATACAATATTATTATAAGATTTTTTTTGAATTATTCGATTCGGATTATCTTCTAAACCTTACTATGAACGACAAAGTATAGCACTAACAGAAACCTTATTGCTTTACTCGCTACACACGACGACGGCTTGATGAATACGCTGTCATCGAAACCGAAATAAGGGGGTTTAAGCTGTACTACTGTCATTTTCATTTCTTTTTCAATAGCCTCTTCTATCTGCTGCTCAGTATATAGAGGAGCTCCCGTGTCAAATACTTTCATTCCTATCATTAGACGACGATATGAAGACAATCTAGCTCTAGGTATAGCTAGAACTCGATTGTCTCCTAGTAATGCCAGTACTTCACAACGCACATTAATTGGTTGACCGACAGTATCTCGACCTTGAACTAACAGAACGTTATAAACCTTAGGCATCTTGTCCGCCGGAAAGGCTACATCTAGTACCGGATCAATGATTTGAACGAGATGACCCTGGTTTTTTTCAAGCACAGAATCCCCAGGACCAGAAGGAATAGGCTTTTTGCGAATTTTATCCATAACATGTTGAATCGTATACATAATACGATGGTTTAGATCGATCTTAACCGGATGATTATGTCATGATTTTAACGTCAAAGTAATTGCCACACGATTCCAAATTAAGATGCCAGTTATTTTTATTTGGTATACACAAATTTTGGAATCTTTTAGAATAATAATAGAATATTTTCTAATAATACTATACTAATAGAGAGTATGGTAGAAAAAACGATTCATATATTTCTTTCTACCATACTATCAGATCGGATTGAATACTGCCGATTCTAGTGGAATCCTAATTTTATGTGATAAAATTAATCAATCCAATTGAAAATTGGATTCGGATAGGGATACAAAAGAATAGTCCATTTTTTCATTTTCAAAAGCTAAAAATTGGAATCGAAAATGAAGAAGATTTTCTTGATTCATTTTTAGATCTAATTGATACGTCATTGGATTAGTCTCCTATATTAGAATCAGATGTAAGACAAGTCATATGTACATCTGTTTGCTTTCAGATACCAGATATGGTACAGGATATATAGGAAAAATGTATCATCAACTAATTTTCAATCGTGGTTACATGTATATCCTAACCATACTGAACCGACTGCCATTATTAGTATCAAACCAATAGCGATTCATATAAGCTAAATTTTCGAATCGATAATTAGGCCAAAGAAAAAATTTGCATTTTAGGACTTGATCTCTATATTGACCACTCTCCCTTGCTCTCATTGCTAAATATTAGATTTCTATCCACACTATACCCAGCCCAGTTTTTAAATAGAAACAATTTCGAATTCTCAATTCTCTACGACGTCTAGACGATAATAAATTTTCAGGAATAAGCAAATCATAATGATTGATGTAGAGATTCCCAGTTTGTCTTCGATAACGGCATTTAATTATCTTCTTCAAATAATACAAATCATTCGAGTCATCGGAATAATATGGTTTCTCTTGGTATCTTTCATTAGTTTGCCGCTTACTCCTATGAAGTAATTAACTAGCTATGATTTGATACATAATAAACTGGCTATTATTTGTTACAGACAGACGAAGGGGTTCGACACACATCAGCCCCCGCTTACTCCAGATTTTAATAACCTCGCTCTGCAGTCGCGTTAGTCCCTTCACATTGATTTTTTTCCTTTCAATAGCGTATGAAAAAAAGTCCAGTGGATCTTTCAGCTTAAACAGCGTATTATATGCGAACATAGTTCTTAGCCCTACGTATTCCTCGAGAACAGTTGGGTGCCTTTGAAAAAAGAACAACTCTTGCAGGATCTCTTTCCTTTTCAAGTTCTCTCGGCCTATCTTGTACCTGTACTTATCAGCAAATTTTGGGGGGGTTGGTACATCATTTAAACTTTCTCTAAGAAATTTTCGAGTATATTTATCGTATTCGGTTTCCTTTATAGAATTTCTTGACCTACGCATGAAGGAAAAAAACGTAGCGTCCCCCGCTAGTGGTTTTTCCTTTTTCGTTTTTTCTTCCTCTTTCTTTCTCTTTTTAAGATTTTTATATTTCGTTTTTCTATAAGATCCCCTTTTGTTTCTATAAAAAGGAAAAGTCAACAAAAGCAATTTGCTTGGTATAAACCACGACTTAGGTTTATATGCATTAAAAAATAGTACCAATTGTGGGAAGAACCAAGGTTCCAGATTCGATATAGGAGTATCTTCATTCATTTCCATCCAATCCCACCAAAAGTTGTGTTTTGCTTTGTGTGAATTTAAAACCATCGGTTTCGATTTAGATTCCGAAAACGCAATATAATTGAGGTTTTGATCTTGACAAATCTTAGGATAAAAAAAACTTTTTCTATCAATTAATTGATAATTATTAGTTCCGGTCTTAGCATTTTTATTATTGTTGAAATTGTTGAAATCGTCCTTGATCCAGGCCTCAAGATCGGTTTTTTTTGAACAGATAAATCCAAAATGCCCAAATCGCGATATTTGCTATCCGCGCTTGGTTTTATATAGTCCGTCTCTCTGTGAAACTCGAATATTCGATACTCTTCTATATCGATAGGCATATCTCCGTTGATCCAGGCCTGAATATAGAGTTCCTTTTAAAAAGATAAATTGATAATCTCCCAATCGAAATATCTTCTGTCCGTACTTCTTTTATACGGAGTTTCTTTCATATCCATAATCTTAGTTTTTCCTAGAGTATAATCAGGGACAACCTCTTCTAGTAAATCATAGATAGGTACCAAAAATACTCCGTCTAGTATATCAAAAAAAACGTAATGAAAATAAAGTTTTCGATTCTTATCTTATTTGTTTCGAATGGTGATCCATAAATAAAATATATGGGTCCCTCTTATTTTCATAATAAATAGATCGATAAGATAAAAGATTATATCTATAGTCGTTTTTTTGAAAATTATCTTCTTGATTTGATAATGAATATACTTCGTAATCATTTTGTTTTTAATAATGAATTAGTTGGTCTTTTTCATATGAATCTGCTTTGGTCAAATCTTGATTTTGAATTGTACGACATTGATTTCGCCATTTTTGTACTCTTAATCTAGACCCCTCACTCTTAGATAAATCGTATTGATAATGACCTCTTAACCAGTTTTTCCATTGATTTAGTCCAGAATTCCTAAGTTTCTTATGTCTTAATTTAGAATGAATTATTCCTTGTGTTCCAAAATAATCTTTTATTGAAGTCTTAAGAAAAAAAGATGTTCCGTGATATTGAAGATAGATACTAGATATTAATTTAGATAAATTAAGAACTTGGGTTTATGATAATTTGTAAAACACATATGCTTGTGACAAAGAGGATAAGTCACAAAAATTCTGCTTTGCATTTTTATTCAAAAGATTATAAAGTGATTTTTTGATAGTCGAAATAAAGTCTTTTTTTTTTGATTTCTTTTTTTCTTGGAAATGGAAATCAATTTATCCAAAATTTTGATTATTGATTCAAGAACAATTACCTTTTCCATTACCTTTTGTTCTATCCTTTTTATGACAATAAGAAAGAAAGGTAGAAGGACTTTTATGTATATTTTTTGAGTGAAAAATCTTATAAAAAGATATAATTTACGGATTAATATTAATTAAATATATCTTCCTTTTAATATTTGCCAAATCTTTTTTAGTGATTCGAATCTTTTAGGATTCGAACTTGTTTTATTATTTTTATTCTAAATAACATTTTTTTTATTCTAAATAACATTTATTTCTGCAGTCATTTTTTGTTTCGATTTTTGAATTATTTATTTGTGATTTCTGATTGTGCTTGTTCTATCATTCATATTTTTTTCTGTCGGAGATTCAAGAATTATCTCATGGAGGTTTATAGAATCGTTTTCTTTTTTAGTTTCGCTTGATTTATATCTTTCTATCAATTTATCTCTAAATAAAAAATCTCTCAATCTATCTCTATCTCTAAAGAATAAGAGTTTGTTTTTTTTCTTTTTAAAACTGGAATGACTTTCCTAATCTTTTTGATAGTCCTTTTTATTGTTTTTTTGAGATTTTTATAAAGAATTTTGTTCCTTCTTTGAAAACTTTGAAACCCTTTCGAATTCCCAAATATATTTTTCCTTTTTCCTTTTTCTAATTTTTTTATTGAGTTCCCTAAAAATGGGTTTCAAAAAGAGAACTTTTGGCCTGCGCATAGCACCAAAGGGACGTTCAGATTCCAGTCCAACAACTCTTAAAAAAAAGGATCTTTTTCTTTTAGTCTTTTATTTGTGACTTTTTTCCCTTTCTTTCTACGAGTTGTCCATTTAATCCATTTCATCCATTTTGGTCTTTTCTTTGTGACTTTTTGTCTTTGCTTTTTTCGTTTTTTCAATAGCCCTTTTCATTGCTTTTCGAAATGGAACTCTATGTTTTAATTGTCCGGCTATATATTGTGCAAGAATAATAGGGTTTCCATAAGGTTTTGCAATTCTTGTAGTAGCAATGTTGAGTTTTCGATTTACACAATGAAATTCTTTTTGTAGATTCATCTGTAATGCTGCCATTGGACTTTCTTTTAAGAATTTTGGGAATGCCAGATAGATTCGGACCTGGATCAGATCGATTCTTTTTTGAATCTCTATACGCGCAATTCCCGAGAGGCCAGAGGCGATTCTCCTATTCTTTTGTACATTCTTTTGTATATTTTTTTGTACATAATTTTTAATAGAATCTCGTATTTTTTGATCTTCTTCTAGACCTTCCGAATAGTTTTTTGGTTGTGCAAACCAAAGGGAATGCTGATCTTGGGTTGTACCCAGTCTGAAACCAAGTGGATTTCTTTTTTGTCCCATACTCCCCCACTACTATCCATATCATGATATATCATATTTGTATCCTTATTTTTCCATCTAGGTTTTTTTAACCATGGAAAGTCTCTATATATTTATCTAAAGATATATCTTTCACTACAATACTTATATGACAAGTAGGTCTTTTTATCGGATAACTACGTCCTCTAGCTCGAGGTTTCCATTTCTTCACAGTAGTACCCTCGTTGACTTCGGCTTTACTAATTTTGATGATTTTTAAACTTTCCCTATAAAGAGATAGACTCGAAACGACATCCGTTATGTCAATGACACCAAAGGGATATTAAATGAATGGAATTGGGATAAGGATGGAATATAATGAAATAGAGCCGCTTTGAGGTTCCCTATGAAATGAGGCATGGAAGGGAGCCACTACGAAGAAGTTCCGGGAGTTACGAAGGAAGCTTCGAGCTCATATTGGTCATGGGTTGAGAACGGGAATTGAACTCTATGAGATCTAATCTGCCGTTGTTCCTCAGTAGCTCAGTGGTAGAGCGGTCGGCTGTTAACTGATTGGTCGTAGGTTCGAATCCTACTTGGGGAGATTTGATTCATTGTGAATTCTTTAATTCAGAATGAAAGAGCTCGCTTTGACCGTTAAGAGTCGGTAACCCCTTCCCTGTCTTTGTTTCTATTGCATTCTATCTCATCGTATCACATTCTGTTCTGCGAAATTTGAGAATCACCGTCAATACCTCGGTGTAGGTTCGGGATAATCCTTTGTTCCATAGCCCTGGGGCTATTTACAACTAGCCAATTAAGAATTCTCATATGTACTAGTACTAGTAGTGCATCAAAGATGCAGTCATCGATTCTCCCGAGAGGCCACAATTAACGCGAGCAAACATATTAATGATTAATGACGAGGAAGAAATTTGTGTTATGCTACTAATACTTGTACTTGCTTTGCTATTCTGCCCAAGCCTGGCTGAGGCAGAGTTACGGGGCGTAAAACAAAAAAACGCGGATGGGCCGTGGAAACTTTGTTTAAAGATTCTACCATTAACGAAAAATAAGAAATCAAAAGAAAAAGTAAGGCCATTCCATTTCGACAAAAGACCCACACCCAAGTTCCATAGCTTTTGGTCCGCTATCCCGATCATGATTTTCCTACTCCCACCCCCAGAGGGAAAGGTCCTTCCTTTTTGGAAAGGTTGGGCGAGGAGGGATTCGAACCCCCGACACCGTGGTTCGTAGCCACGTGCTCTAATCCTCTGAGCTACAGGCCCCACACCGTCTCCACTGGATCTGTTCCCGGGAGTAGACTCAAAAAAGGGAACCTTTCCTCCCCTGAGCCATTTCATTTCGGGTTAAGAAGATGTGAAAGCGCCTTTCTCTCTATAAGAACGGTGCGTTCCGAGGTGTGAAGTGGGAGAGAAGGGATGTCATGATTGGGGTTTTGAATAAGACGACCTTTTCATTTTTCATTTTTTTCTTTTTCATATTGAAAAAGTAATAAGAATGAGGGGTGTTAAGCTTTTTAACATGCTGGCATCGAGCTATTTTTCCGCAGGACCTCCCCTCCAGTATCGTCACCGCAGTAGAGTTTAACCACCAAATTCGGGGGATGGTGTGGTTCCTCTACGCCTAGGACACCAAAATATCGAACCATGAACGAAGAAAGGCATGAGAGAAAAGCATATTGGCTAGTGATTATGAGGCCCCAAATCTTGACTGGGGGGGACACCAAAGGCCTCTGCCCTTCCATACCTTGGATAGATAGAGAGGGAGGGCAGAGCTTTTGGTTTTTTCATGTTGTCAAGAACAATGGTTTTTTCGTGTTGTCAAAGAGTTGAACAATGAAAATAGATGGCGAGTGCCTGATCGAATTGATCGGGTCATGTAGGAACAAGGTTCAAGTCTCCCGGTCTGTTAGGATGCCTCAGCTGCGTACATTACTGCCACCTTCCACTTTTTTTTTGTTGAAGGCCACCTTCCACTTTTTTTTGTTGAAGGCCACCTTCCACTTTTTTTTTGTTGAAGGCCACCTTCCACTTTTTTTTGTTGAAGGCTATCTTCCACTTGACACCTATCGTAATGATAAACGGCTCGTCTCGCCGTGACCTCCAATCTTGAATTCTCAATACTTCTGTCGCTCCATCCCCGCAGGGGCAGAGAACCCGTCGCTGTCTCGGCTGTGCTACCGGAGGCTCTGGGGAAGTCGGAATCGGAGAGCACTCATCTTGGGGTGGGCTTACTACTTAGATGCTTTCAGCAGTTATCCGCTCCGCACTTGGCTACCCAGCGTTTACCGTGGGCACGATAACTGGTACACCAGAGGTGCGTCCTTCCCGGTCCTCTCGTACTAGGGAAAGGTCCTCTCAATGCTCGAACGCCCACACCGGATAGGGACCGAACTGTCTCACGACGTTCTGAACCCAGCTCACGTACCGCTTTAATGGGCGAACAGCCCAACCCTTGGAACATACTACAGCCCCAGGTGGCGAAGAGCCGACATCGAGGTGCCAAACCTTCCCGTCGATGTGAGCTCTTGGGGAAGATCAGCCTGTTATCCCTAGAGTAACTTTTATCCGTTGAGCGACGGCCCTTCCACTCGGCACCGTCGGATCACTAAGGCCGACTTTCGTCCCTGCTCGACGGGTGGGTCTTGCAGTCAAGCTCCCTTCTGCCTTTACACTCGCGGCCCGATCTCCGTCCGAACCGAGGAAACCTTTGCACACCTCCGTTACCTTTTGGGAGGTCTACGCCCCATAGAAACTGTCTACCTGAGACTGTCCCTTGGCCCGTAGGTCCTGGCACAAGGTTAGAATTCTAGCTCTTCCAGAGTGGTATCTCACTGATGGCTCGGGCCCCCCCGGAAGGGGGCCTTCTTCGCCCTCCACCTAAGCTGCGCAGGAAAGGCCCAAAGCCAATCCCAGGGAACAGTAAAGCTTCATAGGGTCTTTTTGTCCAGGTGCAGGTAGTCCGCATCTTCACAGACATGTCTATTTCACCGAGCCTCTCTCCGAGACAGTGCCCAGATCGTTACGCCTTTCGTGCAGGTCGGAACTTACCCGACAATAAATTTCGCTACCTTAGGACCGTTATAGTTACGGCCGCCGTTCACCGGGGCTTCGGTCGCCGGCTCCCCTGTCATCAGGTCACCAACTTCCTTGACCTTCCGGCACTGGGCAGGCATCAGCCCCCGTACATGGTCTTACGACTTTGCGGAGACCTGTGTTTTTGGTAAACAGTCGCCCGGGCCTGGTCACTGCGACCCCCTAACAAAGTGCTAGGAGGCACCCCTTCTCCCGAAGTTACGGGGCTATTTTGCCGAGTTCCTTAGAGAGAGTTGTCTCGCGCCCCTAGGTATTCTCTACCTACCCACCTGTGTCGGTTTCGGGTACAGGTACCCTTTTGTTGAAGGTCGTTCGAGCTTTTCCTGGGAGTATGGCATGGGTTACTTCAGCGCTGTAGCGCCTGGTACTCGAACATTGGCTCGAGGCATTTTCTCTACCCCTTCTTACAGGGTCACCTTACGTCCTTGAACCGATAACCATCTTTCGGCTAACCTAGCCTCCTCCGTCCCTCGGGACCAACAAGGGGTAGTACAGGAATATTCACCTGTTGTCCATCGACTACGCCTTTCGGCCTGATCTTAGGCCCTGACTCACCCTCCGTGGACGAACCTTGCGGAGGAACCCTTAGGTTTTCGGGGCATTGGATTCTCACCAATGTTTACGTTACTCAAGCCGACATTCTCGCTTCCGCTTCGTCCACCACTGCTCGCGCGGGTGCTTCCATCTAAGGCGGAACGCTCCCCTACCGATGTATTTTTACATCCCACAGCTTCGGCAGATCGCTTAGCCCCGTTCATCTTCGGCGCAAGAGCGCTCGATCAGTGAGCTATTACGCACTCTTTCAAGGGTGGCTGCTTCTAGGCACACCTCCTGGCTGTCTCTGCACCCCTACCTCCTTTATCACTGAGCGGTCATTTAGGGGCCTTAGCTGGTGATCCGGGCTGTTTCCCTCTCGACGATGAAGCTTATCCCCCATCGTCTCACTGGCCGACCTTGACCCCCTGGTATTTTGGGTATTTTGAGGTCATATCTAGTATTCATAGTTTGCCTCGATTTGGTACCGCTCTCGCGGCCCGCACCGAAACAGTGCTTTACCCCTAGATGTCCAGTCAACTGCTGCGCCTCAACGCATTTCGGGGAGAACCAGCTAGCTCTGGGTTCGAGTGGCATTTCACCCCTAACCACAACTCATCCGCTGAGATGATCAGTCGGTTCGGACCTCCGCTTAGTTTCATCCAAGCTTCATCCTGGTCATGGATAGATCACCCAGGTTCGGGTCCATAAGCAGTGACAATTGCCCTATGAAGACTCGCTTTCGCTACGGCTCCGGTGGGTTCCCTTAACCAAGCCACTGCCTATGAGTCGCCGGCTCATTCTTCAACAGGCACGCGGTCAGAGCCCCGGGCTCCTCCCACTGCTTGGGAGCTTACGGTTTCATGTTCTATTTCACTCCCCGATGGGGGTTCTTTTCACCCTTCCCTCACGGTACTACTTCGCTATCGGTCACCCAGGAGTATTTAGCCTTGCAAGGTGGTCCTTGCTGATTCACACGGGATTCCACGTGTCCCATGCTACTCGGGACAGAGCGTAAGCTAGTGATGCTTTCGGCTACTGGACTTTAGCCATCTAGGGTGCAGCATTCCACCGCTTCGCCTAGCAGCACCGACGCTTGTATTGCTCTCCCACAACCCCGTTTTCGCGGTTTAGGCTGCTCCCATTTCGCTCGCCGCTACTACGGGAATCGCTTTTGCTTTCTTTTCCTCTGGCTACTAAGATGTTTCAGTTCGCCAGGTTGTCTCTTGTCTGCCCATGGATTCAGCAGCAGTTCGAAAGGTTGACCTATTCGGGAATCTCCGGATCTATGCTTATTTTCAACTCCCCGAAGCATTTCGTCGCTTACTACGCCCTTCCTCGTCTCTGGGTGCCTAGGTATCCACCGTAAGCCTTTCCTCGTTTGAACCTCGCCCTTCACTTTAAGGCTATGCCATCCTAAGGTGCTGCTAAATGGAAGGATCTTATCAACGTCCATGAATGATAAATCATAGATCGAACCGCCGAATCGGAAAAATTCGGTGCTATCATATAGCTTTGTATCGGCTAAGTTCACGAGTTGGAGATAAGCGGACTCGAACCGCTGACATCCGCCGCAGGGTAAACCACCGCCTCTCAGGTCCCCCGACTGATTCTACCATAGAGGCCAACGATAGACAATAACTCCCCCCCGAACACAGCTTACAACTTTCATCGTACTGTGCTCTCCAAAGAGCAACTCTTCTCAAAATCTCACTCAAGGGGTGCTGAGTTGGAATCCCATTCTAACTAAGGATTCTTATGGTTCCGGAGGATCCAGCTACAGGAGAACCAGGAACGGAGAGCTTTCCCCCCCTTTCCGCCCGACTCTTTGGTCTTAAGAACGCTGGTTTTAAGAATGAGTGATTGCCCTTCTCCGACCCTTACTGCCCAACCTGAGAGCGGACAGCTAATGCGTTCCACTTATTGAGCAGGGTTCTATGGTCGGTCCGTGACCCCTGGATGCCGAAGGCGTCCTTGGGGTGATCTCGTAGTTCCTACGGGGTGGAGATGATGGGGTTGGTCCATGGATTTTCCTTCCTTTTGCCGCATTTCGCTCAAAGGGTTGAAGGGAGATAGTGCATCAAGCTGTTCGCAAGGGCCAACTTGATCCTCTTCCCCAGGGATCCCAGATGAAGGAACCCTAGGAGAGCCGCTGACTCCAACTACCGTCCATGTACGATCCATACTAGATCTGACCAACTGCCCATCCTACCTCCTCTACGTTCTTGACAGCCCATCTTTGTCTCAGTAGAGTCTGTCAGTGGCATGTTTCGGTCCTCTTCCCCATTACTTAGAAAAAGTGAGCCACCGGTTCAGGTACAAGATACTATCATTACCGCCTGGACAATTAGACATCCAACCCGTAATCGCAACGACCCAATTGCAAGAGCGGAGCTCTACCAACTGAGCTATATCCCCCCGAGCCAAGTAGAGCATGCATGAAGAAGTCCGATGCTTCTTCTATTCTTTTCCCTGGCGCAGCTGGGCCATCCTGGACTTGAACCAGAGACCTCGCCCGTGAAGTAAATCATCGCACCTACGGTCCAACCAATTGGCAGAGAATCAATAGATTCCTTTTCGGGAGCGATTCATCCTTCCCGAACGCAGCATACAACTCTCCGTTGTACTGCGCTCTCCAAGTGTGCTTGTTCCCCCCTTCTTCCTTACCATGGCAAGTCTTTGTGAAAGAACTCCGATGAGAAGAAAAAAGAAGGCGTGAAGAGACCCTCCTGGCCCAACCCTAGACACTCTAAGATCCTTTTTCAAACCTGCTTCCATTTCGAGTCAAGAGATAGATAAATAGACACATCCCATTGCACTAATCGGGGGCGTTCGTAGTGACTGAGGGGGTCGAAGACCAAGAAGTGAGTTATTTATACCAAGCATTCTTCTTACGGCTAGATCCAATCTCCTGGTCCCTGCGGAAAGGAAAAAGAATTTCACGCTCTTCCTTTCGGGAAGGGAAGATTAGCGAAATCCTATTGATTGCAGCTTTCTCCAGACCTCCGGGAAAAGCATGAAAAAAAACGGCTCGAATGGTACGATCCCTCCGTCACCCCAGAATGAAAGGGTGATCTCGTAGTTCTTGGTCTGTGAAGATGCGTTGGCAGGTGCTCCATTTTTCCCATTGAGGCCGAACCTAAACCTGTGCTCGAGAGATAGCTGTCCATACACTGATAAGGGATGTATGGATTCTCGAGAAGAGAGGAGCCGCGGTGGTCCCCCCCGGACCGCCCGGATCCCACGAGTGAATTGAAAGTTGGATCTACATTGGATCTCACCTGAATCGCCCCATCTATCCTCCTGAGGAGGAGTTTGGTTTCAAACCCCGGTTCGAACAGGAGGAGTACGCCATGCTAATGTGCCTTGGATGATCCACATCTCAGGGTCAGGCGCTGATGAGCACATTGAACTATCCATGTGGCTGAGAGCCCTCACAGCCCAGGCACAACGACGCAATTATCAGGGGCGCGCTCTACCACTGAGCTAATAGCCCGTCGTGCGAGCCCCCCACTGGGGGCCCGCTATGCCAAAAGCGAGAGAAACCCCATCCCTCTCTTTCCTTTTTTCGCCCCCATGCCCCCCCGTGTGGCGACATGGGGACGTAAAAAGGGGGATCCTATCAACTTGTTCCGACCTAGGATAATAAGCTCATGAGCTTGGTCTTACTTCACCGTCGAGAAACGAAAGAAGACTTCCATCTCCAAGTTTCACTCAGACGTAGCTCCTTTGGGTGTGAAGCAGTGTCAAACCAAAATACCCAACAAGCATTAGCTCTCCCTGAAAAGGAGGTGATCCAGCCGCACCTTCCAGTACGGCTACCTTGTTACGACTTCACTGCGATCACTAACCCTGCCTTAGGCATACCCCTCCGACGGTTAAGGTAACGAACGACTTCGGCATCCCCCTACGACCGACGGTTAAGGTAACGACTTCGGGCATGGCCAGCTCCCATAGTGTGACGGGCGGTGTGTACAAGGCCCGGGAACGAATTCACCGCCGTATGGCTGACCGGCGATTACTAGCGATTCCGGCTTCATGCAGGCGAGTTGCAGCCTGCAATCCGAACTGAGGACGGGTTTTTGGAGTTAGCTAACCCTCGCGGGATCGCGACCCTTTGTCCCGGCCATTGTAGCACGTGTGTCGCCCAGGGCATAAGGGGCATGATGACTTGACGTCATCCTCACCTTCCTCCGGCTTATCACCGGCAGTCTGTTCAGGGTTCCAAACTCAATGATGGCAACTAAACACGAGGGTTGCGCTCGTTGCGGGACTTAACCCAACACCTTACGGCACGAGCTGACGACAGCCATGCACCACCTGTGTCCGCGTTCCCGAAGGCGCCCCTCTCTTTCAAGAGGGTTCGCGGCATGTCAAGCCCTGGTAAGGTTCTTCGCTTTGCATCGAATTAAACCACATGCTCCACCGCTTGTGCGGGCCCCCGTCAATTCCTTTGAGTTTCATTCTTGCGAACGTACTCCCCAGGCGGGATACTTAACGCGTTAGCTACAGCACTGCACGGGTGGATACGCACAGCACCTAGTATCCATCGTTTACGGCTAGGACTACTGGGGTCTCTAATCCCGCTCGCTCCCCTAGCTTTCGTCTCTCAGTGTCAGTGTCGGCCCAGCAGAGTGCTTTCGCCGTTGGTGTTCTTTCCGATCTCTACGCATTTCACCGCTCCACCGGAAATTCCCTCTGCCCCTACCGTACTCCAGCTTGGTAGTTTCCACCGCCTGTCCAGGGTTGAGCCCTGGGATTTGACGGCGGACTTAAAAAGCCACCTACAGACGCTTTACGCCCAATCATTCCGGATAACGCTTGCATCCTCTGTCTTACCGCGGCTGCTGGCACAGAGTTAGCCGATGCTTATTCCCCAGATAACGTCATTGCTTCTTCTCCGGGAAAAGAAGTTTACGACCCGTGGGCCTTCTACCTCCACGCGGCATTACTCCGTCAGGCTTTCGCCCATTGCGGAAGATTCCCCACTGCTGCCTCCCGTAGGAGTCTGGGCCGTGTCTCAGTCCCAGTGTGGCTGATCATCCTCTCGGACCAGCTACTGATCATAGCCTTGGTAAGCTATTGCCTCACCAACTAGCTAATCAGACGCGAGCCCCTCCTCGGGCGGATTCCTCCTTTTTGCTCCTCAGCCTACGGGGTATTAGCAGCCGTTTCCAGCTGTTGTTCCCCTCCCAAGGGCAGGTTCTTACGCGTTACTCACCCGTTCGCCACTGGAAACACCACTTCCCGTCCGACTTGCATGTGTCAAGCATGCCGCCAGCGTTCATCCTGAGCCAGGATCGAACTCTCCGTGAGATTCATAGTTGCATTACTTATAGCTTCCTTGTTCGTAGACAAAGCGGATTCGGAATTCTCTTTCATTCCAAGGCATAACCTGTATCCATGCGCTTCATATTTGCCCGGAGTTCGCTCCCAGAAATATACCCATCCCTGCCCCCTCACGTCAATCCCACGAGCCTCTTATTCATTCTCATTCAATCTTAGAAGTCGACCTCTTTTTGTTCCAAGTCAATTTGTTCTTGTTCTTTGTGTAAGTAAGTCAGTTCTTTCCATTACATTTTCGAAAAGTATAGAATCATGTAAATAAAATGTAGGAAAAAACTAGTCAAAAGAACTAGTCGTATTTTATAGAATACGTCTTTCAGTTCGAAATTACCGCGGCGCCATACCAAATACAAATTAAAAACCAAAATAAAAGAAATTACGATTAGTCCGCGACTCCATAGGACTATAGTCCACAGGACTTTCAATATTTCCTTTTGGTTGATTTTGATCCAGCTAGCTATCGCCTGCAGCATTTTGCCCAATTTTCTCATTTTTTTGTATCTCCACGGGGATAAAATTTTTTAGTTCTATCCCCTACCCAGGGATAGAACTAAAAAAATAGATTCTTATTATCATATATAATTCAAAAGATCATTAACGATACGATGATACTGTATAAGGAAAATCTCGAATTTGGATCCAAAATGAAGGTTGTGACCTTATCCATGTGCTTATGCTCTTAAGCATTCTTTTTCTGATCTTATGTTTTCCTGGGTCTTTCACTGACTTATTCTTTCCATTACATTTTCGAAAAGAGAAAATAGATTCCATAGTAAATAAAATGTAGGACCAAACTTGTGAAAAAAAGTGGTCCTAATCTATAGAATATGTCTTCCATTTCGAACTTATCGCAGTACAATACCAAATTTATAGATATAAGAAAAGTTGTCAGGATTAGTGCGCGACTCCAGAGCGCTATATCCCAAAGGAATCCCAATATTTCCTTTTGGTTGATTTTGATCCAGCTAGCTATCACCTGCAGCATTTTGCCCAATTTTCTCATTTTTTTGTATCTCCACGGGGATAAAATTTTTTAGTTCTATCCCCTACCCAGGGATAGAACTAAAAAAATACTCGAATTTGGATCCAAAATGAAGGTTGTGACCTTATCCATGTGCTTATGCTCTTAAGCATTCTTTTTCTGATCTTATGTTTTCCTGGGTCTCCGAGACCCTTTCAATGAATATTCTGACTTATAGCTTCCTTGTTCGTCGTCTAAGTATAAGATAGAGATATATTTCTTTATTTCGAATTTCTTTATTTATATACGATATTTTCATTTATTTATATACGATAGATCCCGAGAATATTGTAATGAATATTCTGACTTACTTGACCTGACTTATAGCTTTTTTGTTCGTATATAAAGCGGATTCGAAATTCTCTTTCATTCCACCTGTACCCAGGCGCTTCATATTCGCCCGGAGACTGTCTGTCTTTAACAATGAAGAAAATAGTGTACGGTTCCATAGATCTCGAGGAAATCGAAATATGCCAAATATTGGAAATCTTCTGATTGTAGAAGTCTCTTCCACTTGGAACTGTGAGTATCTTTTATAATGATTAGAAGATCCTCGATAGTATAGATCTTTTCTTCCATGAAAAAACTAGTTATTCGGGTAGATAACCTCAATTCTGAAATAAAGAAAAAAGCCGGGTCTTTTCTTTTTCTAGAGATATAGACTATCAACCTATACCACCACGGTTTCAGGTTCAGTTTATCAAAGTGACAATAGAATAAGGCCGTTAAAGCCCATGAATTATTAATAAATTCGTCTATTTTTCTGAAAATTTCTTCTTTATCTTTCTTGTCCAAATCTTCTATTTCTAGGAGGTAATCGCGAGCGTAGATTACCACTATTATTAATAGATTCAGAGAAATTAGTTCTTCTTTATGAATAAGTACATCAGCTACTTTTTTAGATAAGCCTAATTTGCGAAGAGGGATATATCGTGGATCCTCTTTCCCGAACACAATAAGACGGCAAATTGTTTTCTTTAGTGAAACCCACAATATACGGAAAAAACAGAAAAAAGCCAGAAAAAGAAAAATCTGTGAGATTGGGCGTATTTGTAAAATACGCCCTTGTATAACCAAAATTCTCATAGTGGTCCCTCCACCTAATTTGCGAAGAGGAATATATCAAAGAATATATTCTAACTTGAATATATAGTGATTGTCAAGTATATGATCGATGATATATCTTATTAGAATCAATTC-------------------------------------------------------------------------------------------TATTTCTTTTTTTATAACAATAATAATCTAAACTTTTTAGATAGAAATTGTCAACTATATGATTGATGATATATCTTATTAGAATCAATTCTATTTCTTTTTTTATAACAATAATAATCTAAACTTTTTAGATAGAAATTGTCAACTATATGATTGATGATATATCTTATTAGAATCAATTCTATTTCTTTTTTTATAAAAAAAAGAATCTAAACTTTTTAGATAGAAATTGTCAAGTATATGATCGATGATATATCTTATTAGAATCGATTCTTAAATAATATGGATTCGAATCTAATCGCCCTATAGAAATATTAATATACAGATTTCATTTCAATTGGAATTTGGTTATTCACCATGTACGAGGATCTCTACTAAGCATCCATGGCTGAATGGTTAAAGCGCCCAACTCATAATTGGAGAGTTCGTAGGTTCAATTCCTACTGGATGCATGCTAATGGGACCCTCTACTACGTCTATAGAAATATCTGATTCTCTATCTTATTGTATATATATAGATTAATATTGTAATGTAATGAATATTCTGACTTATAGCTTCCTTGTTCGTCTCCTAAGTATAAGATAGAGATATATTTCTTTATTTCGAATTTCTTTATTTATATACGATATTTTCATTTATTTATTTATATACGATAGATCCCGAGAATATTGTAATGAATATTCTGACTTACTTGACCTGACTTATAGCTTTTTTGTTCGTATATAAAGCGGATTCGAAATTCTCTTTCATTCCACCTGTACCCATGCGCTTCATATTCGCCCGGAGTTCGCTCCTAGAAATATATCCATCCCTGCCCCCTCACGTCAATCCCATGAGCCTCTTATCCATTCTCATTCAATCCCGGCGGGGGGGCAAGTCAAAATAGAAAAACTCACATTTGGGGTTAGGGATAATCAGGATCGAACTGATGCCTTCCACCACGTCAAGGTGACACTCTACCGCTGAGTTATATCCCTATCCCTTCTTTGCCTCCATCGAGAAATAGAACTGACGAATTCTAAGGTCAAGAAAATAAACGCCACTATTCTTGAACAACTTTGAACCGAGCCTTCTCTTTGCACTATTTTATTTATATTTAATATTTTTTTTTATATTAAATATAATGGGGCAAATCGGATTCAATTGTCAACTGCCCCTATCGGAAATAGGATTGACTGCGGATTCGAGCCATAGCACATTAATTGTTATGTTCTATAACATTTATTTGTTATTCTTTTCTATTCTATATTCATATGAATTCGGAATTGAATAGATAAGAATGAAAAGAATAGAGTTAATAGGGACGATTCTAATAGTTTAGAATAGGGACGATTCTAATAGTTTAGAATAGGGACGATTCTAATAGTTTATTAAATTCCTATGCATGTCAAATTTCTCTTATGTGAGCCCGCTTAACGGATCGGTTAGAGCATCGCATTTATAATGTGATGGTCGTCGGTTCGATTCCGATAGCCGGCTTTTCTCTATTTATATTCGATTTTTTACATGATTGATGATAATATCGTTTTTTGAAATCAAACGAATATTCAAAAAACGTTTCTCCTTTTCCAAAGATTACTGAATTTTTTATTATGTTATAGGAATTTCCAACTATGTCAAGAAAAGTTTTTTCTATATATATAGAATAGAAAGGGTTTGGGTTTCATAAAACCGCACGATTTTCCCGATCGAAATCAAGCAGGTTTTCCATGAAGAAGATTTTGTTCAGCATGTTCTATTCGATACAGGTAGGAGAAGAACCCGACACGGATCAACCCCCTCTTCTTGCGCCAAAGATCTTATCATTTCCGAAGGAACTGGAGTTCCGTCTCTTTTCCATTTCTATTCAAGAGTTCTTATGTGTTTTCACGCCCCTTTGAGACCCCGAAAAATGGACAAATTCCTTTTCTTAAGAACGCATACAAGATGCG
>Rbr_53
TTGGTCCACATTATGATATTCTGAATTAGAATATTCTGTTAAGAACTAGTAAGAACTAGAATGAAAATTGAGACGAAAACTCATAGGTAAGAAAATGAATTGTCCCTCTTTCTTTTTCTTTCAGAGTGGGCGAACGACGGGGTTCGAACCCGCGCGTGATGAATTCACAATCCACTGCCTTAACCACTTGGCTACATCCGCCCCCTTTCAATTTCAAACATTCATCATTATTTCTTTCTTATTTCGGAAATAGAAATTTTTAGTCGTAAGCTAATTTGATCTTTTATTTTCGATTCAGAAAAACAATTTCACAAAGCAAAAGTATATAAATTCAAAATGAATACAAAACAAAAAGAAAAAAAAAAAAAGAAACTCAATCATGAACCAAACTATAAAAATTTATTCTTGTGGCGAAAAAACGATCTGTAAATAAAAAAAGACCACTCTAGTCGTAATAAAAAAAAAAAAAAGAAACGGAAAGGAGCAATCACCTCTTGTTCTATCAAGAGGTGATTGCTCCCTTACTTTTACTTTCAAAAACTCCTATAGACTAGGAATAAAGTCTTATCCGGTTGTAGATGGAGCTTCAATAGCAGCTAAGTCTAGAGGGAAATTATGAGCATTACGTTCATGCATAACTTCCATACCAAGGTTAGCGCGGTTAATAATATCGGCCCAAGTATTAATTACACGGCCTTGACTATCAACTACAGATTGGTTGAAATTGAAACCGTTTAGATTAAAAGCCATAGTACTGATACCTAAAGCAGTGAACCAGATACCTACTACAGGCCAAGCAGCTAGGAAAAAATGTAAAGAACGAGAGTTGTTGAAACTAGCATATTGGAAGATTAATCGGCCAAAATAACCATGAGCAGCTACAATATTATAAGTTTCTTCCTCTTGACCAAATCTATAACCTTCATTAGCGGATTCATTTTCAGTGGTTTCCCTGATCAAACTAGAAGTTACCAAGGAACCATGCATAGCACTGAATAGAGAGCCGCCGAATACACCAGCTACACCTAACATGTGAAATGGGTGCATAAGGATATTGTGCTCAGCCTGGAATACGATCATGAAGTTGAAAGTACCAGAGATTCCTAGAGGCATCCCATCAGAAAAACTTCCTTGACCGATTGGATAGATCAAGAAAACAGCAGTAGCGGCTGCAACAGGAGCTGAATATGCAACAGCAATCCAAGGTCGCATACCCAAACGGAAACTAAGTTCCCACTCACGACCCATATAACAAGCTACACCAAGTAAGAAGTGTAGAACAATTAGCTCATAAGGACCGCCATTGTATAACCATTCATCAACCGATGCCGCTTCCCATATGGGGTAAAAGTGCAAGCCTATAGCTGCAGAAGTAGGAATAATGGCACCTGAGATAATATTGTTTCCATAAAGTAGAGATCCAGAAACAGGTTCACGAATACCATCAATATCGACTGGAGGAGCAGCAATGAAGGCAATAATAAATACAGAAGTTGCGGTTAATAAGGTAGGGATCATCAAAACACCAAACCATCCAATGTAAAGACGGTTTTCAGTGCTAGTTATCCAGTTACAGAAGCGACCCCATAGGCTTTCGCTTTCGCGTCTCTCTAAAATTGCAGTCATGGTAAAATCTTGGTTTATTTAATCATCGGGGACTCCCAAGCGCACGAATTTTCATAAACAGAAATAGAAAAATAGAAAGCTTGTTATTCAACAGTATAACATGACTTATATGCCTGTGTCAACCAATATCTATCTAGATGTTTCAT-----------AATTTTTAGTGAAAGAATAAAGTCGAAAAGAGAATACGGATTTACATACATATGATTTCAATATGACAATGGGTTGCCCGGGATTCGAACCCGGAACTAGTCGGATGGAGTAGATGATTTCCTTGTTAAACAAGCAAAAACCCCTCCCCAAACCGTGCTTGCATTTTTCATTGCACACGGCTTTCCCTATGTATCCATCTAAAACTCAGTTCTTTCTCTAGACAAGACTTTAAAAGGGTTGAATACTCAGTTGATTTAAGGCTTACTACATCCTACATGAACATTTCAGAATAGAAATAACTGCA-TTTTTTTGTGATTTCTTCATCATTTCGATTATTTAGAGATCATTTCCCTTTATAAGGTCTCAAAACAAATCATTCATAATTTGCCAGATCATTGATACAAATAATATCTAAATACCAAACCCGCCTTCGATATAACTCCCCTGAATTAGAAGAAGCTTTTGCGAAGGTCAAATAAAAAACTTGCTCTTCCTCCGTAAAAAATTCTTCCAATAATCCCACTCCTAATCTTTTCAAAAAAGCACGTACCGTACTTTTGTGTTTACGAGCCAAAGTTCTAGCACAAGAAAGTCGAAGTATATACTTTATTCGATACAAACTCATTTTTTTTAATGATCCGCTATAATAATGAGAAAGATTTCTATATATACGCCCGAATCGTTCAATAATATCAGAATCGGATAAAGCGGCCCAGACTGGCTTACTCATGGGATGTCCTAAGACGTTACAAAATTTCGCTTTAGACAATGATCCAATCATTGGAGTAATTGGCATTAGAGTATCGAACTTCTTACTAGCATTCTCTATTAGAAATGAATTTTCTATCATTTGACTCCGTACCATTAAAGGCTTTAATCGCACAGTTGAAAGATAGCCCAGAAAGTCGAGGGAATGGTTGGATAATTGATTTATATGGATCCTTCTTGGTTGAGACCACATGTAAAAATAACATTGCCAGAAATTGACAAGGTAATATTTCCATTTATTCATCAAAAGAGACGTCCCTTTTGAAGCCAAAATGGCTTTTCCTCGATACCTGACATAATGCAGGAAAGGCTCTTTAAACACCCATAGAATGGACTTAAAATCCTTAGTAAAGACTTCTAATTCTATTTTTCTATAGAAAGAGATTCGTTCTAGAAAGGTTTCAGAAGATATTGAGCGTAAATGAGAAGATTGGTTGCGGAGAAAAACAAAGATAGATTCGTATTCACATACATGAAAATTATATAGGAACAAGAAGAATCTTTGATTTCTTATTGAAAAAGAAAAACTAGATTTCTTTGGAGTAATAAGACTATTCCAAATAGGATACTCGTGTAGAAAAAATCGTAATAAATGCAAAGAAGAGGCATCTTTTACCCAGTAGCGAAGAGTTTGAACCACGATTTCAAGATGGATGGGGTGGGATATTAGTATATCTAATACATATACTAAATGTGAAAATTTGTCCTCTAAAAACGGAAATATTGAATGAATTGATCGTAAATTATAAGATTTCACTCTTTCTTTACCTTCTAGGAAAGATAGTAATCGTAGATAAAATGGAATTTCCACAACGACTGCAAATCCTTCGAATATCATTTGAGAATACAAATTTGTACTGTACCCCAAAATTTTTTTTTGGTTAGAATCATTACCAGAAAAAAGAAAATGATTCTGTTGATACATTTGAGTAATTAAATGAGTGATTAAACGTTTCACAATTAGTAAGCTAGATTTATTGTCATAACCCGTATTTTCCAAAAAAATAGATCTATTTAAACCACGATCATGAGCAAGTGCATAAATATACTCCTGAAAGATAAGCGGATATATGAAGTCATGTTGCTGAGATCTGTCTAGTTCTAAATTTCTTTTGAATTCCTCCATTTTCAATTTTAATTGAGGCAAGGGTAGAGGATTTTTGGGGTTATCAAATGATACATAGTGCGATACAGTCAAAACAAGGTATTGGTAGTAAGAAAAGAATAGCTACCTCGGTAAACTTATCAACAGATTCTCTAGCCTGTCACTTTCCATTTAATTGGTTTATGTTTGTTATAGGATAAGAAGACGATTAGAAATCCTTTATTTTTTCAACCCAATCGCTCTTTTGATTTTGGAAAAAAATTCTTTATCAATATGCTGCTTCTTCTACACATCCATCTCCATTCCATAATGGAGAGTCACAATAGTTAGGATTCATTAAAAAATCAATAATCCACGGATGGGAAAAGCCTTTCCCGCAACAGGCACTAATCTATTTTTAACCTATAATTAGAGCGGGGAATCATTCAAATTAAGAACTAAAGCTCGTTTCTTTTTCTTACCTAGAAAAATTGAAGCCATAAGGCTCTATCCATTTATTCATTCAACCCAACTTAAAATGGAATTTCTTTTGTTCCGGTTCAAAAATTCAAAAAGGTTTTTTTTGTATCGATCCGGCAAGAATGAAATATTCTTACAATGCTCCATTGATACGACATGCTGTTTTTTCCATTCATTCCTCTTCAGGATCAGTCGTGGTCTTACAAACTTTACCGATGGTATGGACGAATCCCTTGCTTCATCCAAATGTGTAAAAGATCCTAGCCGCACTTAAAAGCCGAATACTCTGCCGTTGAGTTAGCAACCCGAATCGAATAAAAAGGTTTGTAGATACAATCAAAAAAAAAGAAATATATTACTTTATATATATGATAAAATTAAAAGAGTAAACTAGCAAAACTATAAAAAATTTTCATTAATGAAAATGAAGAGATCGGATGAAAATACATGAAATTTGCAAATAAAAGAAAAATATAGAGAAATATAAAAATTCATAGACCATACCAAAAAAGATTTCTTGTCTCAAAATGAATCCAACGAACCGACTATTTACTTCAAGTAAACTAAAAAACCAAAACTATGGAACCGAGATATCTAGAACTAGATAGACTTAACTACGATGAATTATATTTTGTCGATAGACTGTTGTCAATATAATAGGAGTTTTCGAAAAGAATACAATGAAAAAAAAGTTAATTGAAATAATATTCTAGTTTTTTAATAAAAAAAAAGACTTGTCTTAGATTGGCATAGATATTGTAAAATTTTTAAACCTTTTTTTTATAAGATTTTTTTTTATTTGATTCGGATTATCGTCGTCTAAAGAACTGTATGGCATAGTGCAGAGTGCGCGGTCGTCGAAATCGAAATAAGGGGGTGTACCCTTTCCTTTAACTACGATCAGGGGCATTTTTTCATGAATAGCCTCTACTAGCCCCTCCTCATTAAAGAAAGCTATTTCCATATCAAATACTTTAATTCCCGCCCTTATACGACGATATGAAGAAGTATAAGCTCGAACTCGATTAGTGTCTTTTAGGAATCCTACTACTTCATAACGCACATTAATTGGTAAACCGCTACTATCTATACCTTCAACTACTAATAAAGCTTTGGCATCGTGCCCAGCGGAAAGGCTACATCTAGGACCAGACTAATGATTTGAACGATACGTCCCAGG-TTTTTTCAATTCCAGAATCACCAGGACTAGAAGGAAGCGGGTTTTTAAAAATTATATTCATATATTTAAGTATATCCATATATTAAGTATAAATTAAATGAAAATCAATCTAAAACTGAACTAGTCTATTTCTAATTTGAAACCGGTATGGAATCATGAAAAATCATTTGTTCAGTCGGTAGGAACAAGTTTTACCCAGAATTCCCTTTGATTATTATATAACTATTCCGGCGATTCTTGATTGTCTTTCGAATCAAGAAAATCGTGTATTTTTCTGACAATTTCGTCTCTATCTTTATCCTCCAAACCTTGAGGTCCTCGCGAGTGTAGATTACGATCATTATAAGATCGTGTATCGTATATATGCTGTCTTTTATAAGTAAAATTTTATAGAATATATTTTTCGAGACAAGCCTAGCTCTAGAATATACAATACACATGGATCTCTCCTTATGTATAGCACGATATACCACTCCGGTAGAAATTTGAATTTCTGAGAGTTAGAATAAAAAAAAATAACTCCGTTAAAGTGTCCGAATTATTAATAATTAATAAATGGGTGCACTTTTCTAACAATTTCGTCTCTATC--TTTTTTTTTTTTTTTCAAAGCTTCTATTTCTAGAGGGTCCTCGGGAGTGTAGATTACAATTATTACGAGATCGTGCAGAATATATATGTCTTGGTTAAGGAGTAACTTAATGACTCTTCGAGACAAGAATAATTCTTCAGCAAGAAGTAGAGCTTTCGGGTCATTTTTTTCGATTCTCATAGAACCTCCCTTTTTCTTTATATATATATATATATTTTTCGACGAGAAAAATAGAATAACCCGATTGAAGGGTAATGATCATACGTCTGTAATGCATTGTATGTTCCATAATGCGTCCTGTTCTTTTACCCTTTCCCGGAAGTGACTATTTTTATTATTATAATTATGAAATTCAAAATTTCGATAGATTCTAGACATTGAATCTGTATATTAATATTTCAATTTCTATATGGTCTAACTTTCTCGACCACAATATTTTTC--TTTTTTTTTTCAAAAAAAATCTAAAAATGATAAGTTGTCAAGTTCATTATTGTATAATTATTCTGTCGATTTTCAGTTGGTTATAGGCGAAAAAAAATCTATCTCTATTATAGGACAATAAAACATATTTTGCCAATATTGAAAATATAATCAAAATTAGAATGTCGTTGGCTACTCTAACCTTCCCGACCACAATATTTTTCTTTTTTCAAGGCATTTTACCTGTACCTTGAAAAAAGAAATTGTATTCTACTAGTTTTTTTATAATTATAAATAGAAAAATTAGATAAATACCATAAAAAAAGAAATTTTGTACTCTATCTATCTATCTTTTATCCCTACGAAATACCAGACGAAAATAGAACGATCCTAGAAGAGATATAATGAAATTTTTCGAGGGGTTTTTACTCCTTTTATTTGACTGATGGAGTTAATAAACAATTCATTTAATAAACAATTTTTTCGAAAAAAAAGTGTTAAGTAAACAGAGTCTTCTTTGCTATTTATTCGAAGCGTCTAGTGATCTTCAACCAATTATGTGCTTCAATATAATTATCAGGAGTAAGCGCTATAGCCTGTTTCCAATACTGAGCGGCTTGATCGAACCAAGCCTCCGCAATTGCAGAATCTCCCTGTCGAATGGCCTGTTCCCCCCGGGCGGAATAGGCCGGTCAATCCCTTCCCTTAGAACCGTACTTGAGAGTTTCCTATCTCATACGGCTCAGCCATCAATTTTTTTGATATCGCATTTTAATCTACCATATCTAACTGAATGAGATTCCTCCTAGATCTAGCCCATTTTTAGGGCTAAACAAAAGAGGTTAATTATATGAGTTTCAAACTTGAATTTAGATGAATAATAGGTTTTCGTTTTATCTTTTCTCCCACCTTCATAAGAATAAAGAATAGGCATTTCCCCTTATCCTTAAAATTTTCTGAAAGGTAACTATCTCGGTTTCATATAGATATTTATATAGAGTCTTTGAAAAAGACTTCCCTTTCTATAATCTAAAAAAGAAAAGACTGACTATCGTTGGGATCTGATCCTACACTGCTGCTCACTACCTTCGTGGCTCGACCTTATTACATAAGTCGATTCGTAACTTTTATATCACATCATGACATAAGTAAGCAGTTGTTATTGTATTGGCCTAAAACCTCGCTAATTGATCTTTACAGTGCTTCCTCTATCAATTAGATCCTTTTTTATCCATAGAATAAAAGAGGCATCTCTATTTCTTCATATTTCGGCTTCTATGAAGTTTATTTCTTTGCTACAGCTCATAAAAATCGTTGTTATAGACGATACATATGTAGAAATCCTTTTTTGTTTCTAGTATTTACTAGCAGATTTTTTCTTTCTTTCCTTTTTTCTTCCTATAGTGGAGATAGTCGCACGTAATGACAGATCACGGCCATATTATTAAAAGCTTGGGGTAAAAATGGATTTCGTTCGAGTGCTCGAAAATAATATTCCAAAGCTTTTGTATGTTCTCCGTTACTTGTGTGGATAAGGCCTATGTTATAGAGTATAAAACTTCGATCATAGGGATCAATTTCTAGTCGCATAGCTTCATAATAATTCTGTAAAGCTTCTGCATAATTTCCTTCGGATTGAGCTGACATCCGTTACGGTCGTCATTTAAGTCAAAGAATCTCCGTTCCAGAACCGTACGTGAGATTTTCATCTCATACGGCTCCTCCTTTCTGTGTATAATGAAAAAAATACATGGAATCAAAAAAAATAGAATAATATTCTCATTATTAACTGAGCAGGGCTAGTGTTTTTACAAGAAATCTCTAACCAACCTTCCTACAAGAGCTCTTTTCTTAACATCAAACGTGTTGGTGCTAGATAGAAATGATAATTCCAACAATTTCTTTGTTCTCAACGCCTCTGAATTTCTAGGAATGAGTCACTTCAACAGCCTTCGATGGTTATATGAGTATCCAAAATACGAACGAGATGGACGTTTGTTGTCCCAACCATTCTTGTTAATCCCGAGCCCTATAAGTAAGGGAGTAATTTATAACAAAGTTTTCGCGTTGTTGATTCCTAGGTGTAGTGCTTCTTCCTCTATGCCACCTATTGGTACTAGTAGAGTCGGATTGAGTTGGAATACAAACCGCTAGGTGTAACCTTTCGCTTAATACCTGAATCCGCAGTTGAAGTATAGCATCTGAGGCTGCATTAATCGAGGATACACGACAGAAGGAATTGGTTTCTTTACAAACTTCACCTTCAACAAGCGTAGATTTAGTTCCAAAATTTTCTTTTTATCCCGAATCCTGTGTCTTTCTCGTAAGACTGAGAGCAATCAAAAAAAATCAAATCGCACCATCTCTATAATAGGTAAATGCCTCTTTTTCTCCTGAAGTTGTCGGAATTATTCGTAATAAGATATTGGCTACAATTGAAAAGGTCTTATCAATAAAATTTCCATTCATTCGAGATCTAGGCATAAGTAGCAATCCATTCTCTAATTCTTCTCATTACCTCTCGTGGTAAAATGATCCCACAAAGAAAAGAATTGTACCGTACTAAATAACATAAAAAGAGATTCATTTCAAAAAAAAAAGGGGGGCATCGTCTTCGCAAATACAAAGAAACCTTTTTTTTGAACAGTTTTTCCGAAGAAAAATTTGTATCTTTAGCCCCCAAGCCCCGAAAGAAAGATCTTTCTTTAATGAAAACTTTCTTTCTAGTTCGAATTGATTGGTTATACCTATCCAATAATAATATAATTGGAATGACTCGCTATTCACTCCGTTTTTGGGTCATAATCATTATGTAGGAGAGATGGCCGAGTGGTTCAAGGCGTAGCATTGGAACTGCTATGTAGGCTTTTGTTTACCGAGGGTTCGAATCCCTCTCTTTCCGTACCTTTAGCTAATGGACCAATGTTACTGACCGTAATGTATCAAATAGCAATAGATAACATTATTCCAACAGTTAGACTTTTTGATATAGATTCTCTATTTCGAATTGCTGTGGCACGGAAAATACTGGAACTGTAAAGGGTAGACAAGGAATGAAAATCTCTCTGCTGTTCTATGATACATAAATGAGAGAAAAATTCGAATCAAAACCTTATTTATCTTAACCTTAGGTCAATTTACTTCGCTGAAAGGTAGTAAAATTGTCGGACCCTTTAGTTAGGAATTAGGTTTAAGTCTGACGAGAGTAATATTCTACGACTCGCCTTTCGTTTATTTTCAAACCGACCCATTTACTATCTATTATTTGATTAACTAATCCTTTATATTGGCTTCGGTAAAGAGTTAAATGGTTTGGCAATTTGAACGTAAATTTCTTACGACGACGGAGTGAATCAAACGAATTCTGAATCAAAGCTCTGGATTTTCGTTCATCCCTTGCTGTAATAATATCTCGGGGTTTGCAACGATAACTTGGTATATCTATTATACGACCATTAACTAAAACATGTCTATGGTTAACTAATTGTCGGGCTCCGGGAATAGTCAAAGCCATACCCAATCGAAAAAGGGTGTTATCCAAACGCATTTCAAGTAATTGTAATAAAACTTGACCCGTTAGCCCCTTGGCCTTCCCGGCGATACGAACGTATTTAAGTAATTGTCGTTCTGTAAGACCATAATGAAAACGCAATTTTTGTTTTTCTTGTAGACGAATACAATATTTAGATTTTTTCTTTTTCACGAAACGCGATTGGGTTCTACGAGCATTTCTGGGTTTAGGTCTTTTATTAGTTAGTCCTGGTAAAGCTCTTAGACGGCGTATTTTTTTGAAACGAGGTCCTCGGTAACGCGACATAAAGACTCCTTATACTTTATTTATATTGATTTTTTTTTTGAAATTTCATTTTCAAGAATAAACCTAAACTCAAATTGAACTAAATGATAAATGAAGCCAAATCGACGGAAGTTTTGTACTATAAAGAATAATAAGATGAATTATAGAAATAATTCAAAATTTCTATTATATTTTTTTTATTATATCCCAAACCCTTTCTATTCTATATATATAGAAAAAACTTTTCTTGTTATAGTTGGAAATTCCTATAACATAATAAAAAAAATCAGTAATTTTTGGAAAAGGAGAAACGTTTTTTGAATATTCGTTTGATTTCAAAAAACGATATTATCATCAATCATGTAAAAAATCGAATATAAATAGAGAAAAGCCGGCTATCGGAATCGAACCGATGACCATCGCATTACAAATGCGATGCTCTAACCTCTGAGCTAAGCGGGCTCACATAAGAGAAATTTGACATGCATAGGAATTTAATAAACTATTAGAATCGTCCCTATTCTAAACTATTAGAATCGTCCCTATTAACTCTATTCTTTTCATTCTTATCTATTCAATTCCGAATTCATATGAATATAGAATAGAAAAGAATAACAAATAAATGTTATAGAACATAACAATTAATATAAATAACGATACGATCTATTATCTAATTATTTAGATTTATTAGATAGAAAATGTTAATAGACATTTTTTCGTTTTTAAATTCATTTAAAATTCTTTTTTTATTTCAATATTTTTTTGCATATCAGAGATGTCTAATTATTAAATTTTATTATCTTAATAAAAAGATAATAATTTTTATTTAGTATTATATATAATTCAATCGATTTCTCTAGTCTATATACATTTACATATTGATTTTTTTCTATAATCAATTTAGTTTTGATTAGATTTTTATATTCCATCATAAATGTGATCTAAAATCAGTTGAATCTATTTAATCTAATTAACAACTCATTCGAATTCGAATAATTCGAATGAATGAGCGACTCCTCCGCTTGCATTCATAAAGGTGTAAGTTAAGACGAAAAAAAAAAAAAGATGTAACCATTAAAGTATTTTAAACTACATCAGAAATATGTGGTATATATATATTGAATTGCTTATACATAAATGCTAGAATCATTTTTAATTGAACTAAACGTGGGTCTCCTATAGAAGGAAGATCAAAGAAGATAGCAAAGAAATCAAAGAAGAAAAACAACTTTTAGAGAGAGGAATCGGTATCTAATGAATTCAACGATTCCAGTATAAATTATAAATAAACGAAAGAAAAAGGGAACGACATCCAAATGAGATCCTAATCTCAAAGGGGATATGGCGAAATTGGTAGACGCTACGGACTTAATTGGATTGAGCCTTGGTATGGAAACCTACTAAGTGATAACTTTCAAATTCAGAGAAACCCCGGAAAAAAAAAATGGGCAATCCTGAGCCAAATCCTTCTTTCGCAAACAAACAAAGATTCCGAAAGCTAAAAAAAAGGATAGGTGCAGAGACTCAACGGAAGCTGTTCTAACAAATGGAGTTGACTGCGTTGGTAGAGGAATAGAAATCCTTCTATCGAAACTTACGAAAAAATGAAAGATAATTCTATATACATACGTATAGGCACTGAAATACTATATCAAATGATTAATAACGACCAAAATCTGTATCCTTTTTTTTTTTATAATAAAAATGGACCAATTATCGTGAATTTATTTCACATTGAATAAAAAATTTCATATTTTTTGATCAAATCATTTACTCCATCGTCTACTAGATCTTTTGAAGATCTGATGAATCGGATGAGAATAAAGATAGAGTCCCATTCTACATGTCAATACCGACAACAATGAAATTTATTGTAAGAGGAAAATCCGTCGACTTTAGAAATCGTGAGGGTTCAAGTCCCTCTATCCCCAAAAGCCCGTTTGACTCCTTAACTATTTATCCTATATCCTTTTTTAGTTAGCCGTTCCAAATTCGTTATCTTTTTCATTCACTCGACTCTTTCACAAAACAAAGGAATCGTAGCGGAAATACTTTTCTCTGATCACAAGTCTTGTGATATGTGATACACGTACAAATAACATAAACATCTTTGAGCAAGGAATCTCCATTTGAAGGATTCATGATCTATATCATTATTCGGAATTCGGACTGAAACTAAAAAAAAGTTTTCTTTTTGCAAATCCAAGAAATTCCAGGGCCTGTATAAGACTTTGGAATACCCTTTTCATTCTTTTAATTGACATAGCCCCAAATCACTAGTAAAATGAGAATGATGCATCGGGAATGGTCAGGATAGCTCAGCTGGTAGAGCAGAGGACTGAAAATTCTCGTGTCGCCAGTTCAAATCTGGTTCCTGACGCAGGATTAATTTGTATGAGGAGCGATTCGACAAATTCATTGATATGTATCGACATACCTATTTTTTAAGAATCTAGATTTAGATTAGACTCCATATTTTTATCCATCTAGCTGTTTAGAAATAGAGATATACCCCATCTATTTTTTAGATGGGTAAAGAATAGATTCTAGAAAGGTAAGTAAAAAATTTAGACTGTATTTCCTCTTCTTTTTACATTTCTTTGTATTTTCGTTCCTATTCTATTTCTTCATTCCCTACTAGATGATGAATTTATAGAACCCGTCTAAATGATATGCGCAGTACAAAGTTCATGATGCAGAACTCGTTTGGTTCATCTTATGAACTCGGATCATCCGAAATAAGTATCTCTTCCAAATTTTCCTTTGTTGTTAGCCCATCCATACCCTAAGACAGATTCCATTTGAATTAATTTATCAATGACTTTGTTTAATCTAGAACAGAACATACAATCCTTAAATATCAGAAATTCTGGAATTTTCGAAGGAAAGATTAGTTTCTTATCATTCAACGAGGATCTTGTATTTCATAAAAATTAGGGGCAATATAATCTTTACGTAAGGGCCACCCTATCCAACTTTCAGGCATTAAGATACGTTTCAAACGCGGATGATTATCGTAAGAAACTCCCAACATATCATAAGATTCCCGCTCTTGAAAATCCACACTTTTCCAAACCCAGAAAACAGATGGAATTCTAGGATTGCTCCTTGGAGCAAATACTTTTATGCGCACCTCTTCTGGTTGATCTACACCATACTCTATTCTCGTAAGATGATAGACACTAGCTAATTGGCCGCCAGGTACTACATCATAGGCACATTGGGAACGTAGATAATTGTAACCATATACATATAAAATGATAGCAATAGAATGCCAATCCTCGGGCTTTATTTGTAAAGTTTCTATTCCTTGGTAATCAAAGCCCAAAGATCTATGAATTATCCCGTGCTTGACTAACCAAACAGACAAATGACCCTGCATCTTTTTTATCTCTCCCGCATTTTTTTGTATAAGTATTTCCGATTTACGATGAAATTTATGAAGATTGATCTGCTATTTGTTATTCTGGACAAAACTATTCTGTCTAATTCCCAAATTCATCGGAGGATACTGAACTTTTGTATTTGAAAAATATTTCACGAGGGATCTCGAAAGTAGATGGGGGTTGATAAAGTAATCCTTGATTATAATTTCCAGTATTCATACTGTGCCCAACATCAAATTTGTGATTGATAGTAAAACACCGATTCTCTTGTTGAGACCTAATTCTATCTTCATAGATTTCTCGAGATATTTTTTTACGAAGTTTTGTTATAGCATCTATAACTGCTTCCGGTTTAGGTGGACAGCCTGGCAAATAAACATCCACAGGAATTAGCTTATCGACTCCCCGAACAGTACTATAAGAATCGGTACTGAACATCCCCCCTGTAATTGTACATGCTCCCATAGCAATAACATATTTTGGTTCAGGCATTTGCTCATATAATCTCACTAAAGAAGGAGCCATTTTCATGGTTACTGTTCCGGCTGTTAAAATTAGGTCTGCTTGTCTAGGACTCGATCTTGGTACCAGCCCATAACGATCAAAGTCGAATCGTGAACCTATTAGTGAAGCAAATTCAATGAAGCAACAACTAGTACCATAGAGAAGGGGCCATAAACTAGAGAGTCTTGACCAATTTGAAAGATCATTTAATGTAGTTGAAATAACAGAATTTTGGGTTATTCGATCAAGTACGGGAAACTCAATGGAATTCATAACTGTTTTCATCTTTTTTTTTTTGTTTTCTTTTTATTGTCTGAATATTCAGGAGCTAAGACCATTCCAATGCCCCTTTTCGCCATGCATAAACTAAACCAACAATTAAGATAAGCACGAAAATGAAAGCTTCAATAAATACAGATACACCCAATACATCAAAACTCATTGCCCATGGATAAAGAAAAACCGTTTCAACATCAAAAACAACAAAAACTAGAGCAAACATATAATAACGAATTTGAAATTGTAACCAAGCGTCGCCCATGGGTTCTATACCCGATTCATAAATAGAGAGTTTCTCTGGTCCTTTGCTAATCGGGGCTAAAACTCCGGAAATAAAAAATGCCAAAATAGGAATAAGGCTTGATATTAGTAGAAATGCCCAAAAAATATCATATTCGTAAAGCAGAAACATAGACGCACTCCTATGAATGTGGAAAATATACCGGATTAGTCGATTTGAATTAAAATTGTCAAGTCATCCATAATTGTTTAGTCAAACCAAGCAAGAATTCATTTTGATCGAACCGGCTAGTTTCGTTTGTTTACTCTGGGGCATGTCCCATTTCAAGATTCAGTGCCAAAATACTTTCGATAAAAAACCAAGAAAGAGAGTATCGCGAATTCTCTGAGAGTAAGCAGTAAAAAAAGACACACTTTTGCTGCGTTGGTACTTAAACGCATAAGAGGTTCCTCTATTTTATTCAATCGAAGTTTTATTCAACCCTATAGAATAAAGAGNTTTTTTTTTTNTTTTGATTGAAGAGAATTCTATATATATTCAAATATATATTTTTTTTATTATATATTTGGGCTATTTTGAAGTGAATTTATACTTATTC----TTAATAAGTACATATTTAATAATACGTACGTATTAGGGCTATACGGACTCGAACCGTAGACCTTCTCGGTAAAACAGATCAAACTGATTATTATCAAAATGATCCGAACTGTTTCAAAGACCCAACATGCATTTTTTTTGCATTGGGCTCGTTCATTAACTGATATAAATATCAGCCAGTCCGCCATATTTTTTATTGAACGAAAAATAAGGAGATGGCTCCCCGTGCTCTGATTCATTATTTGGATTTTGATCCAAGAGCACTACCAAAGTGTTTCAAAAAAGGGTTATCTTGACGTAGGTCTGCCTCTGGCCTAGAGCAAACTAGGTTAAATAAAGTCTCTATCGTTCTGCCTAAAAATAAAATATGAAACTTTATACACCGTAAAGTTCATAGGACGAGAAGATATTCTTTTGAGGCCCTTAGACTCATTATGCCTAGCATTGAATAGACTGGGTATTCACCTTATCAATATCTCAAATCAATGATGAGTTCTGTTTAGCACCTAAATTGAATGGGCACGTGAATCAGATCAGACCATTTGTCAGGCTATTGTTCTCTTGTTCCCTCAAAGTTATGGAGTAAGACATCGATTTTTCAATAAGATCAATTCTTTTGATTGCATGATGGACTCCTTTGAAAAACATTGGCGCACGTGTAAACGAGGTGCTCTACCTAACTGAGCTATAGCCCTTCGTGTTTGTGATAGATATTTTATCATATCGTGAAGATAATTTCTTGTCAAGATGACTATTTCACGATCCAAGATATATTTATATAACTATATATTTATCTACTAAAATAAATACAATAGACTTTTTTCTTTTATTCGGCTCAATCCTTTTACTATAAGATTGGGCCGAGGTTAATTGCAATTCAATTAAGAAAGACGAACGATAATTACTGAATTACAAAGTATCCATTGCTGGGAATTCAAATTTGATCTCCTTCCATATCGCACAAGCAGCAGATAGTTCATTACTCCATTGGCTAGCCTCACGAATAATTTCATTACCCTCACGAGCAAGATCACGTCCCTCATTACGAGCTTGCACACATGCTTCTAGAGCAACTCGATTAGCTACGGCACCCGGTGCATTTCCCCAAGGGTGTCCTAAAGTTCCTCCTCCGAATTGTAGTACAGAATCATCCCCAAAGATCTCGGTCAGAGCAGGCATATGCCAAACGTGAATACCCCCTGAAGCCACGGGTAGAACACCTGGTAGAGAGACCCAATCTTGAGAAAAATAAATACCGCGGCCTCGATCTTTTTCAATATAATCATCACGCAGTAAATCAACAAAGCCCAAAGTGATTTCCCTTTCGCCTTCAAGTTTACCTACTACAGTACCCGCGTGAATATGATCTCCCCCAGACATACGTAACGCTTTAGCTAGTACACGAAAATGTATACCATGATTCTTCTGTCTATCAATAACTGCATGCATTGCACGATGGATGTGAAGAAGTAGGCCATTATCTCGGCAATACTCAGCCAAGCTAGTATTTGCAGTGAATCCCCCTGTTAAATAGTCATGCATTACGATAGGAACTCCTAATTCTCTGGCAAATACAGCTCTTTTGATCATTTCATCGCATGTACCTGCAGTAGCATTTAAGTAATGCCCTTTGATTTCGCCTGTTTCCGCCTGTGCTTTATAAATTGCTTCGGCACAAAATAAGAAACGGTCTCTCCAACGCATAAATGGTTGGGAGTTCACGTTCTCATCATCTTTGGTAAAATCAAGTCCACCGCGGAGACATTCATAAACAGCTCTCCCATAGTTTTTAGCAGATAACCCCAATTTAGGTTTAATAGTACATCCCAACAGGGGACGACCGTACTTGTTCAATTTATCTCTTTCAACTTGGATACCATGAGGCGGTCCTTGGAACGTTTTAGCATACGCTGCAGGGATTCGTAGATCTTCCAGACGTAGAGCGCGCAGGGCTTTGAACCCAAATACATTACCCACAATGGAAGTAAACATGTTAGTAACAGAACCTTCTTCAAAAAGGTCTAAAGGATAAGCTACATAAGCAATAAATTGATTTTCGTCTCCAGCAACAGGCTCGATGTGGTAGCATCGCCCTTTGTAACGATCAAGGCTAGTAAGTCCATCAGTCCACACTGTTGTCCATGTACCAGTAGAAGATTCCGCAGCTACCGCGGCCCCTGCTTCTTCAGGTGGAACTCCCGGTTGAGGAGTTACTCGGAATGCTGCCAAGATATCAGTATCTTTGGTTTCATAGTTAGGAGTATAATAAGTCAATTTGTAATCTTTAACACCAGCTTTGAATCCAACACTTGCTTTAGTCTCTGTTTGTGGTGACATAAACCCCTCCCTACAATTCATGAATTAATAATTCTCACAACAGCAGGGTCTACTCGACACGAATTAGGCGTTAATGAGACTTTTCACAGGAAAAAGTATTAATTAATACTAATATTATTAGCTAAGCAGAGTGCTTTATTAGCTGAGCGTGGTATTTGATTCGCCAAATACATCATTATTGTATACTCTTTCCTATATATGGCGCAACCCAATTCTTATTCGCCCCTTTTTTTTTGAATCGAAATACCTAAATAATAAGAAATTCCTTCTTGACAGTGATATATGTTGTATATGTAAATCCTATATGTGAAAATATGCAGAATTCGTCTATGAAAATGAAAAGGTATAAAAAAAATG--AAAAAAAAAAGAAAAGAATAGGCTAGGCGGAAATGGATAGAATGAAATAAAAAGCGCCAATGAGATAGAAATAATAAATCTTAAATCGAGTTCAGATTCGAAATCCAATTAATATGGATGGGATTATCTATTCTATAATAATAGAAAAATGAAAGACTTTCTCAAGATTCTTATTCATTCACTTGATTGATATTTTGAAAACGGGTTGGTTGAATAATTTTCAAATTCACTTATTTTATTGAATAATTGAATAAGTAAACAATTGAATTCGATTCAGTTGGATGGTACCAACAAAATTGAGTACTAATTCCCATTTCTTATTGAATTAACCGATCAACTTGCTATCGGACA-TTTTTTTTTTGAATTCGATAATTTTAGCGAAAAAATTTCGCCCAAATATTGACTTTTTTTAATATTTATAATTATGAGAATAGATCCTACTCCTTCTGGTCCTGGGGATTCTGGGCTTGAAAAAAAAAAGATGGGACGTATTGTTCAAATCATTGGTCCGGTCCTAGATGTCGCCTTTCCGTCAGGGAAGATGCCTAATATTTATAACGCTCTGGTAGTTCAAGGTCGAGATACTGTTGGTCAACCAATTAATGTGACTTGTGAGGTACAGCAATTAGTAGGAAACAATCGAGTTAGAGCTGTAGCTATGAGTGCTACAGATGGTCTAACGAGAGGAATGGAAGTGATTGACACGGGAGCTCCTCTAAGTGTTCCAGTCGGTGGAGCGACTCTCGGACGAATTTTCAACGTGCTTGGAGAGCCTGTTGATAATTTAGGTCCTCTAGATACTCGCACAACATCTCCTATTCATAGATCTGCGCCCGCCTTTATAGAGTTAGAGACAAAATTATCGATTTTTGAAACAGGAATTAAAGTAGTAGATCTTTTAGCCCCTTATCGCCGTGGAGGAAAAATCGGATTATTCGGAGGGGCTGGAGTGGGTAAAACAGTACTCATTATGGAATTGATTAACAATATTGCCAAAGCTCATGGAGGTGTATCTGTATTTGGCGGAGTAGGCGAACGTACCCGTGAAGGAAATGATCTTTACAAGGAAATGAAAGAAACTGGAGTGATTAATGAACAAAATATTGCAGAATCAAAAGTGGCTCTAGTTTACGGTCAGATGAATGAACCGCCGGGAGCTCGTATGAGAGTTGGTTTGACTGCCCTAACTATGGCGGAATATTTCCGAGATGTTAATAAACAAAACGTACTTCTATTTATCGACAATATCTTCCGTTTTGTCCAAGCGGGATCCGAAGTATCCGCCTTATTGGGTAGAATTCCTTCTGCTGTGGGTTATCAACCCACCCTTAGTACCGAAATGGGTTCTTTACAAGAAAGAATTACTTCTACTAAGAAAGGGTCCATAACTTCTATTCAAGCAGTTTATGTACCTGCAGACGATTTGACCGACCCTGCTCCTGCTACGACATTTGCACATTTAGATGCTACTACCGTACTATCAAGAGGATTAGCTGCAAAAGGTATCTATCCAGCAGTAGATCCTTTAGATTCAACGTCAACTATGCTTCAACCCCGGATCGTTGGTGACAAACATTATAAAATTGCGCAAAGAGTTAAGCAAACTTTACAACGTTACAAAGAACTTCAGGACATTATCGCTATCCTTGGGTTGGACGAATTATCTGAAGAGGATCGTTTAACCGTATCAAGAGCACGAAAAATTGAGCGCTTTTTATCACAACCTTTTGTCGTAGCAGAAGTATTTACCGGTTCTGGGGGGAAATATGTTGGTCTAGCAGAAACAATTAGAGGCTTTCAATTGATCCTTTCCGGAGAATTAGATGGTCTTCCTGAACAGGCCTTTTATTTGGTAGGTAACATTGATGAAGCTACCGCGAAGGCTATGAATTTAGAAATGGAGAGCAATTTGAAGAAATGACCTTAAATCTTTGTGTACTGACCCCTAATCGAATTGTTTGGGATTCCAAAGTGAAAGAAATCATTTTATCTACTAATAGTGGCCAAATTGGCGTATTACCAAATCATGCACCTATTGCCACAGCTGTAGATATAGGTATTTTGAGAATACGCTTTAACGATCAATGGTTAACGATGGCTCTGATGAGTGGTTTTGCTCGAATAGGAAATAACGCGATCACTGTTTTAGTAAATGATGCGGAGAAGAGTAGTGACATTGATCCACAAGAAGCTCAGCAAACTCTTGAAATAGCAGAAGCTAATTTGAAGAAAGCGGAAGGTAAGAGACAAATAATTGAAGCAAATCTAGCTCTCAGACGAGCTAGGACACGAGTGGAAGCTATCAATGTGATTTACTAACTAGTCTAGTTTTTGCATTGGAATAATCTAAAGAAGTTCTGTTTATACTTAATACACCCCATTTTGATTTGATTCTCTTGTATGAAATACAATTTAATACAATTAAATACAATCAAGCGGAATCCTATTTTAATGGAACG-AAAAAAAAATAAAAAATCAATAAAAAATAAGGTGGATAGAAAAACTTATTAGATACCATTGACTCTGGTATCTAATAAGTTCTACCTACTATTGGATTTGAACCAATGACTTCCGCCGTATGAAAGCAATACTCTAACCACTGAGTTAAGTAGGCCATTTCTCATCCCAAAGAGAACCAAATCAAACGGGACCTATCGTATATAAATAAATAAATGAAAATATCGTATAT---------------AAATAAAGAAATTCGAAATAAAGAAATATATCTCTATCTTATATTTAGGAGACGAACAAGGAAGCTATAAGTCAGAATATTCATTACATTACAATATTAATCTATATATATACAATAAGATAGAGAATCAGATATTTCTATAGACGTAGTAGAGGGTCCCATTAGCATGCATCCAGTAGGAATTGAACCTACGAACTCTCCAATTATGAGTTGGGCGCTTTAACCATTCAGCCATGGATGCTTAGTAGAGATCCTCGTACATGGTGAATAACCAAATTCCAATTGAAATGAAATCTGTATATTAATATTTCTATAGGGCGATTAGATTCGAATCCATATTATTTAAGAATCGATTCTAATAAGATATATCATCGATCATATACTTGACAATTTCTATCTAAAAAGTTTAGATTATTGTTGTTATAAAAAAAGAAAATTGATTTAATADATTCCGTAGATTCTAGATATGAAATCTGTATATTAATATTTCTATAGGGCGATTAGATTCGAATCCATATTATTTAAGAATCGATTCTAATAAGATATATCATCGATCATATACTTGACAATCACTATATATTCAAGTTAGAATATTATTCTTTTCAATATAAAATATTTTTGGTGGATTGGGGGGACCACTATGATAATTTTTGTTAAACAAGGGTGTATTTTACAAATACATCAAATCTCACTAATTTTGATTTTTCTGGCTTGTTGCTGTTTTTTACGTATAAAGTGGGTTACAATAAAGAAAAAGATTTGCCGTCTTATTGTGTTCGGGAAAGAGGATCCACGATATATCCCTCTTCGCAAATTAGGCTTATCTAAAAAAGTAGCTGATGTACTTATTCATAAAGAAGAACTAATTTCTCTGAATCTATTAATAATAGTGGTAATCTACGCTCGCGATTACCTCCTAGAAATAGAAGATTTGGACAAGAAAGAAAAAGAAGAAATTTTCAGAAAAATAGACGAATTTATTAATAATTCATGGGCTTTAACGGCCTTATTCTATTGTCACTTTGATAAACTGAACCTGAAACCGTGGTGGTATAGGTTGATAGTCTATATCTCTAGAAAAAGAAACGACCCGGCTTTTTTCTTTATTTCAGAATTGAGGTTATCTACCCGAATAACTAGTTTTTTCATGGAAGAAAAGATCTATACTATCGAGGATCTTCTAATCATTATAAAAGATACTCACAGTTCCAAGTGGAAGAGACTTCTACAATCAGAAGATTTCCAATATTTGGCATATTTCGATTTCCTCGAGATCTATGGAACCGTACACTATTTTCTTCATTGTTAAAGACAGACAATCTCCGGGCGAATATAAATCGCCTGGGTACAGGTGGAATGAAAGAGAATTTCAAATCCGCTAGATTGATCTTTGGTAGAAAACAAGCTCGTATTTTATCTTCCTTACTGTAATATTCCATTTTTCAATTTAAAAAGATTTCTTTCCACTACTCAATTCCCTGTATATCTTGTATATATAAGGAGTTGAGAAAAATTTCATGTGATTCAGTAAACAGAATAGAAATTCCATTATGACTAGATCATCTATATGATTCAATGAAGAATGAACCAATAATGGTATTTTTAGATAAATGGGAAATTAAAAATGCTCTGGGATGGAAATGAAGGAATATCGACAATACCTGGGTTTAATCAGATACAATTTGAAGGCTTTTGTAGGTTCATTGATCAGGGCTTGAGGGAAGAACTTTATAAGTTTCGAAAAATTGAAGATCTAGATGAAGAAATTGAATTTCAATTATTTGCGGAAACATATCAATTAGTAGACCCCTTGATAAAAGAAAGAGATGCTGTGTATGAATCACTCACATATTCTTCTCAATTATATGTATCCGCGGGATTAGTTTGTAAAAGCAGTCTTGCCATGCAAGAACAAACAATTTTTATTGGAAACATTCCTCTAATGAATTCTTTGGGAACTTCTATAGTAAATGGAATATACAGAATTGTGATCAATCAAATATTGCAAAGCCCCGGTATTTATTATCGGTCAAAATTGAACCATAACGGAATTTTGGCCTATACCGGCACGATAATATCAGATTGGGGAGGAAGATTAGAATTAGCGATTGATAGAAAAGCAAGGATATGGGCTCGTGTGAGTAGGAAACAAAAAATATCTATTCTAATTCTATCATCGGCTATGGGTTCGAATCTAAGAGAAATTCTAGAGAATCTTTGCTATCCTGAAATTTTTTTGTCTTTTCTGAACGATAATGATAAAATCGAAATTGGGTCAAAAGAAAATGCTATTTTGGAGTTTTATCAACAATTTACTTGTGTAGGCGAGGATTTGGTATTTTCTGAATCCTTATGTGAGTACTTACAAAAGAAATTCTTTCAACAAAGATGTGAATTAGGAAGGATTGGTCGACGAAATATGAACCGAAGGCTGAACCTTAATATACCCCAGAACAATATCTTTTTGTTACCGAGAGATATATTGGCAGCCGTGGATCATTTGATTGGAATTAAATTTGGAATGGTTACACTTGACGATATGAATCATTTGAAAAATAAACGTATTCGTTCTGTAGCGGATCTTTTACAAGATCAACTCGGCTTGGCTTTAGTTCGTTTAGAAAATGTGGTTGAAGAAAGTATATGTGGAGCAATTAGGCATAAATTAATACCGACTCCTCAAAATTTGGTAACTTCAACTCCATTAACAACTACTTATGAGTCTTTTTTTGGCTTACACCCATTATCTCAAGTTTTTGATCGAACTAATCCATTGACACAAATAGTTCATGGGAGAAAATTTAGTTATTTGGGCCCGGGAGGATTGACAGGGCGAACTGCTAGTTTTAGGATACGAAATATCCATCCTAGTTACTATGGGCGTATTTGCCCAATTGACACATCTGAAGGAATCAATGTTGGACTTATTGGATCCTTATCAATTCATGCGAGGGTTGGTCATTGGGGCTTTCTAGAAAGCCCGTTTTTTGAAATTTCGGAGAAATCAAAAAAGGGACGGATGCTTTATTTATCACCAATTATAGATGAATACTATATGTTAGCGTCAGGAAATTCTTTGTCATTGAGTCAGGATAGTCAGGAAGAAGAGGTTGTTCCAGCTCGATACCGTCAAGAATTCCTGACTATTGCATGGGAACGGGTTCATCTTCGAAGTATTTTTCCCTTCCAATATTTTTCGATTGGAGTTTCTCTCATTCCTTTTATCGAGCATAATGATGCGACTCGGGCTTTAATGAGTTCAAATATGCAACGTCAAGCAGTTCCGCTTTTTAGGTCCGAGAAGTGCATTGTTGGAACTGGCTTGGAACGTCAAGCGGCTTTAGATTCAGGGGCTCTTGTTATAGCGGAACACGAGGGAAAGATCATTTATACCGATACTGACAAGATCGTTTTATCAGGTAATGGAGATACTCTAAGCATTCCATTAGTTATGTATCAACGTTCCAACAAAAATACTTGTATGCATCAAAAATCCCAGGTTCCGCAGGGTAGATGCATTAAAAAAGGACAAATTTTAGCGGACGGTGCCGCTACAGTTGGTGGCGAACTCGCTTTGGGAAAAAATCTATTAGTAGCTTATATGCCATGGGAAGGTTACAACTCTGAAGATGCAGTACTCATTAACGAGCGCTTGGTATATGGAGCTATATATACTTCTTTTCAGATATGGAAATATGAAATTCAGGTTTATGTGACAAACGAAGGCCCTGAAAGGGTCACTAATAAGATACCGCATTTAGAAGCCCATGAATTACGCAATTTAGACAAAAATGGAATTGTGATGCTGGGATCTTGGGTCGAGACGGGTGATATTTTAGTAGGTAAATTAACGCCCCAAATGGTGAAAGAAGAATCGTTGTATGCTCCGGAAGATAGATTATTACGAGCCGTACTTGACATTCAGGTATCTACCTTTAAAGAAACTTGCCTAAGACTACCTACAGGTGTTAGGGGTCGAGTTATTGATGTGAGATGGATCGAGAGTTCTATTGATAATCCAGAAACGATTCGTGTATATATTTTACAGAAACGTGAAATCAAAGTAGGCGATAAAGTAGCCGGAAGGCATGGAAATAAAGGTATTATTTCCAAAATTTTACCTAGACAAGATATGCCCTATTTGCAAGATGGAAGGCCAGTCGATATGGTCTTCAACCCATTAGGCGTACCTTCACGAATGAATGTAGGCCAGATATTTGAATGTTCGCTCGGATTAGCGGGGAGTCTGCTAGACCGACATTATCGAATAGCGCCTTTTGATGAGAGATATGAACAAGAAGCTTCGCGAAAACTAGTGTTTTCTGAATTATATGAAGCCAGTAAGCAAACAGCGAATCCATGGGTATTTGAACCCGAATATCCAGGAAAAAGTAGACTGTTTAATGGAAAAACGGGGGATTCTTTTGAACAACCTGTTATAATAGGAATGTCTTATATCTTGAAATTAATTCATCAAGTTGATGATAAAATCCATGCACGTTCCTCTGGGCCTTATGCACGTGTTACACAACAACCCGTTAAAGGAAGGGCCAAGAAAGGGGGACAACGGGTAGGAGAAATGGAGGTTTGGGCTCTAGAGGGATTTGGTGTTGCTCATATTTTACAAGAGATGCTTACTTATAAATCTGATCATACTAGAACTCGCCGTAAAGTATATGATACTATGCTCAGTGGAGGAATAATGCCTAATCCTAAGGGGGCTCCAGAATCTTTTCAATTGCTCGTTCGAGAACTACGATCTTTGGCTCTGGAACTGAAGCATTTCCTTATATCTGAGAAGAACTTCGAGATTAAATGAATAGGAAGAAAGCGTAATCAGAATTAATCAAAACTTTTCTTGTATAATCATAATCAATGGAACCAAAGTATTATGTGACTCTCATTAATAGGGGTGCCTCCGAGAATTTAGAATTGCCTCAAAAGAGCGGAGATGGACCTATTATTCGATCTTTTGATTACGGATCCCGAAGACCTTCCGAGACCCGAACATTTTGAAAATAGGTATCTAAAAGAGATCTACAGAAAAATAGGCGTTTTTAGTTGCAAGTAGTACTTTCACGAAAACGAAAAAGAATGGAAATATTATGTGGCTCTCATTCAGGAATTCGGAGAATTGGCTCTGAGAATCTATAATTTGCCTCAGAAGATCGAATATGAAGATATTATTCGCTTTACTCACAACTCCCAAAAACCTTCTGAAAATCGAGGGTTTTCAGAAATAGTATAAAGAGTATATAGAGTATATAAGAGAGATATACCTACATATAGGCATTTTTACCTGCGCTTACTTTCAGCAAAGGGAAAGTTGAAATCCGCTTGATTATTGTTCGAACTGGATATTGATAGGCAAAAAACAAGCTGGTATTTTATCTTCGGTACCTTTTCTTAATCTTCTCGATTGCTCGTTCGAGAACTACGACTTTAGCTCTGGAACTGAATCATTTCCTTATACCTGAGAAGAACTTCCAGATTAATAGGAAGGAAGCTTAATCGGAATTAATCAAAACTTTTCTTCTATGATCGACCGGTATAAACATCAACAACTCCGAATTGGATTAGTTTCTCCTGAACAAATAAGTACTTGGGCCGATAAAATCCTATCTAATGGAGAGATAGTTGGAGAGGTGAAAAAACCCTATACTTTTCATTACAAAACCAATAAACCGCAAAAAGATGGATTATTTTGTGAAAGAATTTTTGGGCCTATAAAAAGTAGAATTTGTGCTTGTGGAAATTCTAGAGGAATCGGAGATAAAAAAGAAAACCTGCGATTTTGTGAACAATGTGGGGTTGAATTTGTAACTTCTTGGACACGAAGATATCAAATGGGCTACATCAAACTAGCACGTCCAGTAACCCATGTGTGGTATTTGAAACGTCTTCCTAGTTCGATTGCGAATCTTTTAGATAAACCTCTTAAAGAATTAGAGGGCCTAGTATACTGCGATTTTTCTTTTGCTAAGCCCATAGCTAAAAAACCTACTTTCTTACGATTACGAGGTTCATTCGAATATGAAATCCAATCCTGTAAAGAAAGCATCCCACTTTTTTTTACTCGATTTACTAAACTTAAACAGGTCTTATATAGATTTCGAGATCGAGAGATCTCTACTGGAGCAGGTGCGATTCACGAACAATTAGCCGATCTAGATTTACGAATTATTCTAGATTCTTCATTGGTAGAATGGAAAGAATTAGAGGAAGATGGGCCCACAGGGAAAAAATCGAAAGATCGAAAAATTGCAAGAAGAAAGGCTTTTTTGGTTAGACGCATGCAATTAACTAAGCATTTAATTCAAACAAATATAGAACCAGAATGGATGGTTTTGTCTCTATTACCAGTTCTTCCTCCCGAGTTAAGACCGATCATTCAACTAGATGGGGGTAAGCTAATGAGCTCGGATATTAATGAACTCTATAGAAGAGTTATCTTTCGTAACAACTATCTTACGACTCTATTAACAAATAAATATACGCCAGTAGAGCTCATAATGTGCCAGGAGAAATTGGTACAACAAGCCGTGGATACACTTCTTGATAATGGAATCCGTGGACAACCAATCAGGAATGGTCATAATAAAGTTTACAAGTCGTTTTCCGATTTTATTCAAGGAAAAGAGGGAAGATTTCGTGAGACTCTGCTTGGCAAACGGGTCGATTATTCGGGGCGTTCCGTCATTGTCGTGGGCCCTTCACTTTCATTACATCAATGTGGATTGCCCCGCGAAATAGCAATAGAGCTTTTCCAGGCATTTGTAATTCGTGCTCTAATTATACAACAACTTGCTTTGAGCCCAGCAGTTGCGAAGAAACAAATTGTGGAAGAAAAACCCATTGTATGGGAAATGCTGCAGGAAGTTATGCAGGGGCATCCTGTTTTGTTGAATAGAGCACCCACTTTGCATAAATTGGGCATACAGGCATTCCAGCCCATTTTAGTGGAAGGACGCGCTATTTGTTTACATCCATTAGTTTGTAAGGGATTCAATGCAGACTTTGATGGAGATCAAATGGCTGTTCATGTACCTTTATCTTTGGAGGCTCAAGCAGAGGCTCGTTTACTTATGTTTTCTAATATGAATCTTTTGTCTCCCGCTATTGGGGATCCCATTTGCGTACCAACTCAAGATATGCTTATGGGACTCTATATATTAACGAGTGGAAATCGTCGAGGTATTTGTGTAAATAGATATAATCCATATAATCGCAAAAACTATCAAAATGAAAGAATTGAAGATAATAATAAGTATATAAAAGAAAAAGAACCTCTTTTTTGTACTTCCTATGATGCAATTGGAGCTTATCGACAGAAACGAATCAATTTAGATAGCCCGCTGTGGCTCCGGTGGCGACGAGATCAACGCGTTATTTCTTCAAGAGAAGCTCCCCTCGAGGTTCACTATGAATCTTTGGGTACTTATTATGAGATTTATGAGTACTATCGAATAGCAAGAAATATAAAAAAAGAAACTCTTTCTATATATATTCGAACCACTGTTGGTCATCTTTCTCTTTATCGAGAAATCGAAGAAGCCATACAAGGGTTTTGCCGGACCTGTTCATATAGTACCTAATCCGACGGTACCTAAGATTCTATGAGACCC----GAATTAAGATCGAGAAAAGGAAGTTTTTCAATCACACCTAAGATTCTATGAGACCCGAATTAAGATCGAGAAAAGGAAGTTTTTCAATCACTGACTTAAACCCATTGTCGAATCCTACTCAGCGGAATATGGAGGTACTTATGGGAAAAGGGGCCAATTTGGTCTTTCACAATAAGGTGATAGACGGAACTGCCATGAAAGAACTTATTAGTCGATTAATAGATCACTTCGGAATGGCATATACATCACACATCCTGGATCAAGTAAAGACTCTGGGTTTCCGGCAAGCCACTGCTACATCCATTTCATTAGGAATTGATGATCTTTTAACAATACCGTCAAAAGGATGGCTAGTTCAAGATGCTGAAATCCAAAGTTTTCTTTTGGAAAAACACCACCATTATGGCAATGTACACGCGGTAGAAAAGTTACGTCAATCCATTGACATATGGTATGCTACAAGTGAATATTTGCGACAAGAAATGAATCAAAATTTTAGGATGACTGATCCTTTTAATCCAGTCCATATAATGTCTTTTTCGGGAGCTAGAGGAAATGCATCTCAGGTACATCAATTAGTAGGTATGAGAGGATTAATGTCGGATCCCCAAGGACAAATGATTGATTTACCCATTCAAAGCAATTTACGTGAAGGACTTTCTTTAACAGAATATATCGTTTCTTGCTACGGAGCCCGCAAAGGGGTTGTGGATACTGCTGTACGAACAGCCGATGCTGGATATCTCACGCGCAGACTTGTTGAAGTAGTTCAACATATTGTTGTACGTCGAACAGATTGTGGCACTGTCCGGGGTATTTCTGTGAGTCCTCCAAATGGGAGGATGCCGGAAAGCATTTTTATCCAAACATTAATCGGCCGTGTATTATCGGATGATATATATACGGGTCCACGATGCATTGCCACTCGAAATCAAGATATTGGGATTGGACTTATCAATCGATTCATAACCTTTCGAGCACAACCAATATCGATTCGAACGCCCTTTACTTGTAAGAGTACATCTTGGATCTGTCGATTATGTTATGGCCGGAGTACTACTCATGGTGACTTAGTCGAATTGGGAGAAGCTGTAGGTATTATTGCAGGTCAATCTATTGGAGAACCCGGTACTCAATTAACATTAAGAACTTTTCATACTGGCGGAGTATTTACAGGGGGTACTGCAGAACATGTACGAGCCCCTTCTAATGGAAAAATAAAATTCAATGAAAATTTGGTTCATCCAACACGTACACGTCATGGATATCCTGCTTTTCTATGTTCTATAGATTTGTATGTAACTATTGAGAGTGAAGATATTCTACATAATGTGACTATTCCATCAAAAAGTTTTCTTTTAGTTCAAAATGATCAATATGTAGAATCCGAACAAATAATTGCTGATATTAGTGCGGGAACATCCACTTTGAATTTGAAAGAGCGAGTTCTAAAACATATTTATTCTGCCTCAGGCGGAGAAATGCACTGGAGTACCGATGTGTATCATGCACCTAAATTTCCATATGGTAATGTTCATCTCTTACCAAAAACAAGTCATTTATGGATATTATCAGGAGGGCCATGCAGATTCAGTATAGCTTCCTTTTCGCTCCACAAGGACCAAGATCAAATGAACGCTCATTCTCTTTCTGTCAAGCGAAGAGATATTTTGAATCCCTCATTGACTAATGATCAAGAGAGACACAAATTATTTAGTTCAGGTTTTTCTGGTAAAAAAGAAAATAGGATTCCTGATTATTCAGAACTTAATCGAATCGCAGGCACGGGTCATTATAATCTTATATATCCTGCCATTCTACACGATAATTTAAATTTTTTGGCAAAGAGACGAAGAGATAGATTGATTATTCCACTCCAATCGATTCAAGAACGAGAGAAAGAACTAATGTCCTCTTCAGGTATTTCAATTGACGTACCCATAAATGGTATTTTCCGTAGAAATAGTATTATTGCTTATTTTGATGATACTCGATACAGAAGAAAGAGTTCGGGAATTGCTTTTACTAAATATGAGACTCTAGAAGTGCATTCAATCGTTAAAAAAGAGGATTTTATTGAGTATGAGTATCGAGAAGTCACGGAATTTAGGGCAAAAGACCAAATGAAAGTAGATCGATTTTTTTTCATTCCCGAGGAAGTGCATCGCTTACCTCTATCTTCTTCCATAATGATACGGAATAATAGTATCATTGGGGTAGATACACAAATCACTTTAAATACAAGAAGCCGAGTAGGCGGGTTAGTCCGAGTGGAAAGAAAAAAAAAAAGAATTGAACTTCAAATCTTTTCTGGAGATATCATTTTTCCTGGAGAGACAGATAAGATATCCCACCACAGCGGCGTCTTAATACCACCTGGAATAGGAAAAACGGATTTCAAAGTATCTAAAAAATTGCAAAATTGGATCTATGTCCAACAGATCATACCCACCAATAAAAAGTATTTTATTTTGGTTCGACCTGTAATCACATATGAAATAATGGGCTGTATAAATTTTACAATACCTTTTCCCCCGGATATGCTGCAAGAAAGGGATAATGTGCAACTTCAAGTTGTTAATTATATCCGTTATGGAAATGTCAAACCAATTCGGGTAATTTCTGACACAAGTATTCAATTAGTTCGGACTTGTTTAGTCTTGAATTGGGACCAAGACAAAAAAAATTCTTCGATCGAGGGGGCCCATGCTTCCTTTGTTGAAATAAGGACAAATGGTTTGATTCGAGATTTCCTAAGAGTTGACTTAGTGAAATCCTCTATTTCATATACTGAAAAAAGAAATGATCCATCGGGTTCAGAATGGATCTCTGATAATGGATCAGATCGGACCAATATCAATCCGTTTTTTTCCACTTTTTTCTATTCCAAGGAAAAGATTCAAATTCAACAATCCCTTAACCAAAATGAAGGAACTGTTCATACGTTGTTGAATAGAAATAAGGAATGCCAATCTTTCATAATTTTGTCATCATCCAACTGTTCTCGAATGGGTCCATTCAATGATGGAAAATCGTCCAATGTGATAAAAGAATCAATTCTAAAAAATCCGCTAATGCCAATTAGGAATTTGTTGGGCCCTTTAGGGACAGCTTTTAAAATTTCGAATTTTTTTTCATTTTACTATTTAATAACCTATAATCAGATCTGGATAACTAACTATTTACAACTTGACAATTTCAAAGAGACTTTTCAAGTACTTAAATACTATTTAATGGATGAAAAGGGGAAAATTTATAATGCCAATCCTTGCAGTAATATCATTTTGAATCCATTCAATTTGAATTGGTATTTTCTCTATCACAATTATTGTGAAAAGACATCTATAAAAATGAGCCTCGGACAGTTTATTTTTGAAAATGTATATATAGCCAAAAACGGGCCACACCTAAAATCAGGTCAAGTTCTAATTGTTCAAGTTGACTCTGTAATAATACGATCAGCTAAGCCCTATTTGGCCACTCCAGGAACAACTATTAATAGCCATTATGGGGAAATCCTTTACGAAGGAGATACATTACTTACATTTCTATATGAAAAATCGAGATCTAGTGATATAACGCAAGGTCTTCCAAAAGTGGAAAAAATGTTCGAAGTGCGTTCGATTGATTCAATATCGATGAATCTAGAAAAGAGGGTTGAGGCTTGGAACGAATGTATAACAAAAATTCTTGGAATTCCTTGGGGATTTTTGATTGGTGCTGAGCTAACTATAGTGCAAAGTCGTATCTCTTTGGTTAATAAGATCCAAGAGGTTTATCGATCCCAGGGGGTGCAGATCCATAATAGGCATATCGAACTTATTGTACGTCAAATAACATCAAAAGTGTTGGTTTCAGAAGATGGAATGTCTAATGTTTTCTTACCCGGAGAACTAATTGGATTGTTGCGAGCGGAACGAATGGGGCGTGCTTTGGAAGAAGCGATCCATTACCGAGCTGTCTTATTGGGAATAACAAGAGCATCTCTGAATACTCAAAGTTTCATATCTGAAGCGAGTTTTCAAGAAACTGCTCGAGTTTTAGCAAAAGCTGCTCTCCGGGGTCGTATCGATTGGTTGAAAGGCTTGAAAGAGAATGTTGTTCTGGGGGGAATGATACCCGTGGGTACCGGATTCAAAGGATTAATTCCCCCTTTAAGACAACATAACAACATTCCTTTGGAAACCAAAAAGCAGAATCGATTCAAAGGAGAAATGAAAGATATTTTGTTCGACCCCATAAAAATTATTTGATTCTTTTCTTTCAAAGAATTTCCATGATACATCCGAATAATCATTTCTAGGATTAAACGATTCCGAAGAGCAGATTCATCCTTTTAACTATCTGTATTGTATATGTATTTGGTTCGGTTCTTTGATTTGGTGGTAATAAAGATAAAATAACGAATAGAAAAGAATAACGGCTTGGGTCGTGTATCTACGAACAATCTACAAAGGTTCCATCGGAACAATTATTTCGTTTTCAAGGTACCTCGTCTC-TTTTTTTTTTGAAAAGGGAGGGTAAACGGAGGGAAAAATGACAAGAAGGTATTGGAACATCAATTTGGAAGAGATGATGGAGGCAAGAGTTCATTTTGGCCATCGTATTAAAAAATGGAACCCTAAAATGGCACCTTATATCTGGGCAAAGCGTAAAGGTATGCATATTACAAATCTTGCTCTAACTACTCGTTTTTTATCAGAAGCTTGTGATTTGGTTTTTGATGCAGCACGTAGGCGAAAGCGAATCTTAATTGTTGGTACCAAAAAGAGAGTAGCTGATTCAGTAGCACGGGCTGCAATAAAGGCTCGATGTCATTATGTTAATAAAAAATGGCTCGGTGGTATGTTAACAAATTGGTCCACTACCGAAAGGAGACTTTGTAAGTTCAAAAAATTGAGACTGGAACTAAAAATGGTCAGACGCAATCTTCTGAAAAGAGATGCAGCTAGGTTGAAAAGAAAATTATCTCACTTGCAAACATATCTGGGCGGGATTAAATATATGACGGCCATACCCGATATTGTAATCATTATTGATCAGCACAAAGAATATACAGCTCTTCGAGAATGTATTATTTTGGGAATTCCAACAATTTGTTTAATCGATACAAATTGTGACCCCGATCTTGTAGATTTTCCGATTCCAGCGAACGATGACACTAGAGCTTCAATCCGATTCATTCTTAGCAAATTAGTATTCGCAATTTGTGAGGGTCGTTCTAGCAATAAAATAAAGCCTTGATTAATAATAAGCTAAATAAATTACTTAGGAAACTACATAGATTTAAAGAATTGATTACTATATTGTGAACCTCAAAAAAGCAATAAAACTGGAAATATTCTGTGATTAGTTGGTATTCAAAATATACGATTCAAGTAGGCAAGTCGAGAAAAAGATGGTTGAATCAAAATAATTTTGTTTAAAATTCTATTTCTCTCCGAGGGCAATATGAATGTTCTATCCTGTTCCATCAATACACTAAAAGGTTTCTACGAGATATCTGGTGTGGAGGTAGGTCAACATTTCTATTGGAAAATAGGAGGTTTCCAAGTCCATGGCCAAGTACTTATTACTTCGTGGGTTGTAATTGCTATCTTATTAGGTTCCGCCACTATAGGTGTTCGGAACCCACAAACCATTCCGACTGACGGTCAGAATTTCTTCGAATACGTCCTTGAATTCATTCGAGATATGAGTAAAACCCAAATTGGGGAAGAATATGGTCCTTGGGTTCCCTTTATTGGAACTATGTTTCTATTTATTTTTGTTTCGAATTGGTCAGGAGCTCTTTTACCTTGGAAAATCATACAATTACCTCGTGGGGAGTTAGCCGCACCTACGAATGATATAAATACTACTGTTGCTTTGGCTTTACTCACGTCAGTGGCATACTTCTATGCGGGTCTTAGCAAAAAAGGCTTGGCTTATTTTGGGAAATACATTCAACCAACTCCAATCCTTTTACCCATTAACATCTTAGAAGATTTTACAAAACCTTTATCACTTAGTTTTCGACTTTTCGGGAATATATTAGCCGATGAGTTAGTAGTTGTTGTTCTTGTTTCTTTAGTACCTTTAGTGGTTCCTATACCTGTCATGTTCCTTGGATTATTTACAAGTGGTATTCAAGCTCTTATTTTTGCAACTTTAGCCGCGGCTTATATAGGTGAATCCATGGAGGGCCATCATTGACTAGTTTTCGAAATAGTCTTTTTTTCATCTAGTCCAAGGCAATGTATGCGTAGCTCAAGATAATAGACGTAGAGAATATAAATATAGGAACTATAAATATACAAAGACGTTAGATACGATCTAGAATAATAACAAAAAGATTCCAATTCGAATCAAAAAAAGAAAAGAAATCGAAAAGATCTTTTTCCGAAAATTCCTGTTTGGTCGAGTTATACCTCTCCTCAATGAATATTATGAATATTCTATTTCTATTGTTCAGTCAATCCTTAAATATTAGGAGTTATAATTTGAATAAAAATTCTTCTTGCCCATTTCGATTCTATCCATGTGGAATAATGATAAAGAAAAGGGGGAGAAGAATTAAAAAAATGGAATTTCTAAAACTCAGGAGAGGAAGAGTCGAGCTAGGTCTATGTAATTGAATGGCTATAAGTCAACTCTTATGGATCTTTTGATGAATGATTCGAGAATCCGATTGAATCTACGAGAGGAATAGTTGGTTTACGTTATGGAAGAAAGACTTGTATATGGGATATTAGATATTCGTATAGTTATATATACGAACTAAAGTTATATCTAACTGTGAATTTAGATGGGGATTCCAATAGAAGTCCTTCCGTCTCGTTTGTAACTGTGAGTTGAATGAATAAAGAGATGAAATTAAGTAAGAAAAAGATAGAAAAATTTAAAGAACGTTTTGGAACAAAGAAATGGAAGAACGAAAGTCGTATGGATTCACAAGGACTCTGTGGATAGAAGATATCCAAGTAATTCTGAGGATTCAATAATATTTCCAATTCGAAGTTCTTAGTTAACATGAATTTGAGTGATGGAATAATTCCATCATCATTCATTGGTTGATCGTATCATTAACTATTTC-TTTTTTTTGGTGCGAGGAACTTCTCATGAATCCACTGATTTCTGCCGCTTCCGTTATTGCTGCTGGATTGGCCGTAGGACTTGCTTCTATTGGACCTGGAATTGGTCAAGGGACTGCTGCGGGCCAAGCTGTCGAAGGGATCGCGAGGCAGCCCGAGGCGGAGGGAAAAATACGAGGTACTTTATTGCTTAGTTTAGCTTTTATGGAAGCTTTAACAATTTATGGGCTGGTTGTAGCATTAGCACTTTTATTTGCTAATCCTTTTGTTTAAGCCTAGAAATCTGAAAAATACGTATTTTTCAGATTTTATTGCTCTGAACCTGTCCTTTAGTTTTTCAAATTCTATAAAGATTTCACTCTTATAACTAAATTACTTATTCGTTTTCGTTGAGAAAATAACCATGGGAAGGACTGATTTGAGGATGAGGAATTAGCATACCGATTCGCTTTTGTCCTTCCCTTCTTAGTCCAAGGGAAGAGGGAAGGGTTGCAACAAACAAGGTAGTTCACAATTTCGAAGTCAAATCTATTTTTGACTCTTTTTTGTTTAAAAATAGTAAAATATATATATATTATAAAGAAAAGGGGCGAAGCGAG-AAAAAAAAAAGAACTCTGTTCTATTTTTGAATCTATCTATAAGAGGAGATCCTATGAAAATTGTAACCGATTCTTTCATTTCTTTGGGCTATTGGCCATACGCCGGGAGTTTCGGGTTTAATACCGATATTTTAGCAACAAATCCAATAAATCTAAGTGTAGTACTTGGTGGATTGATCTTTTTTGGAAAGGGAGTGTGTGCGGGTTGTTTATTTCAAGAATAGGCTGGACCCAACCAGCTGTACTTTTTTCCTTTCGAATTAGGAAAGAAGGGGTGCATGATCTCACGAATTACTTCTGAATAAATTAAGAAATTATATGCAAGAACTATAGCATTTCGTGATTCATTGGTAAATCAACTTTGATTCTCTATGAACCAGTAATGCGGGACTGTTAACATGGTTAAAGCTAAATTGTTTGAAGTCCAGACGCAGCATGGTACTCTTTCTACCACTATGTTAATACAGAGATGGTTTCAAAATAAATTTTTTGATATAGAACACTCGTATTGATAAAATGATTTGAACTATTTTTGGAAAAATGGGTATTTCATCCTTTTTTCATCCAATGCTGAATCGACAACCTATGCATTACTTTATGTATAAAGTAAGAAGAATTTGTTGGATTTAAAGAAAAAAAGAAACAATTTTGCTGACAATTATATATTTTTTGGTTAGTCAGAAGAGTCCTCCGAATATTTTGGTCTTGTATTAGTAATCAATTTCGATATTTAAATTTTGGAATATGACCAGAGAAGAGAGGATAGGCTCATTACATAAAAAAAAAGATAGGGTAATTTGCCATAAATTAAGTGATTGAGCGTGAGAGCCAAATGAATCGAAAGATTCATGTTTGGTTCGGGAAGAGATCATGGACGTTTTGAAATGAATGGAAAGATAATCTACTTTCATTAAGCGATTTATTAGATAATCGAAAACAGAGGATCTTCAATACTATTCGAAATTCAGAAGAACTGCGCGGGGGGGTCATTGAACAACTAGAAAAAGCCCGGGCTCACTTACGGAAAGTGGAAATCGAAGCAGATCAGTATAGAGTAAATGGGTACTCGGAGATAGAGCAAAAAATTTTATCTTTGAGGACTTCAGCTTCTACGACTTTGGAACAATTAGAAAATAACAAAAATGAAACCATTCTTTTTGAACAACAAAGGGCGATTAATCAAGTCCGACAACGAGTTTTCCAACAAGCCTTACAAGGAGCTCTAGGAACTCTGAATAGTTGTTTGAACACCGAATTACATTTACGTATCATCAGTGCCAATATTGGTATGTTTGGGGCGATGAAAGAAATAACCGATTAGGCCTTCTACTCTATCTACCGTAAGGTATTATTTTTTTTTTCAAA-GAAAAAAAAAAAAAAGAATTAAGAAAGACTCATGGGAACCATTCGAGCCGACGAAATTAGTAATACTATTCGTCAACGTATTAAGCAATATAATAGAAAAGTTAAAATTGTAAATACCGGTACTGTGCTTAAAGTAGGCGATGGTATTGCTCGTATTCATGGTCTTGATGAAGTAATGTCAGGTGAATTAGTAGAATTTGAAGAGGGTACAATCGGCATTGCTCTGAATCTGGAATCAACTAATGTTGGTGCTGTATTAATGGGTGACGGTTTGATGATACAAGAAGGAAGTTCTGTAAAGGCAACAGGAAAAATTGCTCAGATACCCGTGAGTGAGGCCTATCTGGGTCGTGTTATAAATGCCCTGGCTAAACCTATTGATGGTAGAGGTGAAATTTCATCTTCTGAATCTCGGTTAATTGAATCTCCCGCTCCGGATATTATTTCTCGACGTTCCGTATATGAGCCTCTTCAAACGGGACTTATTGCTATTGATTCGATGATTCCTATAGGACGTGGTCAACGAGAATTAATTATTGGGGACAGACAGACCGGTAAAACAGCAGTAGCCACAGATACGATTCTCAATCAACAAGGACAAAATGTAATATGTGTTTATGTAGCTATTGGTCAAAAAGCATCTTCTGTGGCTCAGGTCGTGACTACTTTTCAGGAACAACGCGCGATGGAATACACTATTGTAGTAGCCGAAATGGCGGATTCCCCTGCTGCATTACAATACCTCGCTCCTTATACAGGAGCAGCTTTGGCTGAATATTTTATGTACCGTGAACAACATACTTTAATCATTTATGATGACCTCTCCAAACAAGCACAAGCTTATCGCCAAATGTCTCTTCTATTACGAAGACCGCCCGGTCGCGAAGCTTATCCAGGTGATGTTTTTTATTTGCATTCACGCCTTTTGGAAAGAGCCGCTAAATTAAGTTCTCGTTTAGGTGAAGGAAGTATGACCGCTTTACCAATAGTTGAGACTCAATCGGGAGATGTTTCGGCTTATATTCCTACTAATGTAATTTCGATTACTGATGGACAAATATTCTTATCCGCTGATTTATTCAATGCTGGAATCAGACCTGCTATTAGTGTGGGTATCTCTGTTTCCAGAGTAGGGTCTGCGGCTCAAATTAAAGCTATGAAACAAGTAGCCGGTAAATTAAAATTGGACCTGGCACAATTGGGAGAATTAGAAGCCTTTGCACAATTCGCTTCTGATATCGATAAAGGTACTCAGAATCAATTGGCAAGAGGTCGACGATTGCGCGAATTGCTCAAACAATCCCAATCAGAACCTCTTACAGTGGAAGACCAGATAATGACTATTTATACCGGAACAAATGGTTATCTTGATTCATTAGAAATTGGAAAGGTAGCGAAATTTCTTGACGACTTACGGAAGTCATTAAAAAGTAAGAAACCTCAGTTCCAAGAAATCATATCTTCTACCAAAACATTCACCGAGGAAGCAGAAGCCCTTTTGAAAGAAGCTATTCAGGAACAGGTGAAATGTTTTATATTTGAGGAAGAGGCATAAAAAAATTGATCCCTTTTTTATCTTAAAAAAAGGGAGTAATGAAGCCTCTCTGATTCAAATTATTCAAAATGTC--TTTTTTTTGACATAGAAATATAAAAAAAAATATATAGAAAAATTGCGTCCAATAGGATTTGAACCTATACCAAAGGTTTAGAAGACCTCTGTCCTATCCATTAGACAATGGACGCTTTTCATTTATTCCGATTCTTTTCACATTTTGACTTTCCTGCCTCTTATTTGTTTTTGAAAAAAAAAAAAGAATCGGATTGTATGTGAGAGATTTTCGGGAATTGTATATTTAATTCCAACGATCTATTAATTCTCTCTAATTAACTCTCTCTATCTTAATTAAGATAGAAAGAATTAATATAGAGAGTATATAAGAATTTATATCTGAATTCATATAGAGAGTAGCTGACTAAGAGAGGATCTAGAGCGGGTAGCGGGAATCGAACCCGCATCGTTAGCTTGGAAGGCTAGGGGTTATAGTCGACGTCGATTCAGCATTTTGAACGTCTCTAATTCAAAACCGAACATGAAACTTTGATTTCATCCGGCTCCTTTATGGAAGATGGAAAAAGTCTTAGATCTAAGATGTGAACGAAATTACAAAAAAAATTCTACCTATAACACCTATGTTAGCTTTTTGTCTGAATACATTCAAAACGACTCGCTTTCTAGATGATCCCTCTAGAAGAAGAGGCTTCTAACAATCTTTCTAGTTCCTTCGTTCTCTAGTTCTATTTGAAAGAATCCGAAGGAAAAGGACTTTGTTTCCACCGAGCTAAAACAATATGTCGATGTCTCTAGTAAACCAAAGTCATCGTTTAATAGCTATTTTGCTTCAATTTCTTTTCTACAAATAAAAAATTGAAGATTTAGTTACGATTAGAAATCTACTTTTCTATCTTCATCCATGGATCCTTGACCTATTCAATTGGAAGTATTAATCCAATTCCAAAATTTTGTTTCGCAATTTAATAATCCAATTTATCAATTTCTAATTGACCTTTGGATAGAAATCACGAGAATCTATGTTTTTCCTCGATTCGGTCATTGAGGGGTAAAGGATTTAATCCTTTTAAGAAAAAAAGTTTTTGATCGGAATATGAATTAAACCGAAAGACCCTTTAACTATTAAAGGGGGTTAATAGAACGAATCACACTTTTACCACTAAACTATACCCGCTACAATGTGATTATTGTATAATCATAGATCTTTTGTCAAACAAGGGAATTGGGCGTAATCAAGATAGGATCCTAAAAGAATCATGAAAATTCGAGTGTTAACTTTTTTAGTGGGAGTTTAATGAGATTAGGAAAAGAGGATTCATTTAAATAAGAGGTTC-TTTTTTTTTCTTTTATTGGAGGAATTTTGATAGATACGGTTCGATAAAAACATCGAAATCATAACATAAAAATGCATTGTCTAAGAATCCATAGTTTCATTTTTTATTCCCGTTATTATTCCACTATGTATTAAACTACTTAAAAAAAGTAAAAAGGAAGAAAGAATAATAAGAAATCACACTTTCTTCTTGCTTTAATAGCAAGTATTTTTGGTTTCAAATTAGATAAATCGTTTTATCTATGATTCGTTGGAACAAAAAAAAGGCCTGGCTAGTTACTAACCTAGCCCGACCGGAGGAATAAAAAGAAAAAGACCCTTTCGTACAAAATTAAAGCAAAAAATTATTC-TTTTTTTTTTGTTTCTATTGGATCTTTCCAGCCCTAATTTAATCGAAATGGAATTGCTGATAAAAATTGTATGTACATATCTATATAATAGAGATAAAGAGAGAAAGAAAGAATTTTTTGAATCCTTACTTTCCGTGTAATGTAATACAGTAATTATCTTTTTTTTGTCAATTGGGAGAGATGGCTGAGTGGACTAAAGCGGCGGATTGCTAATCCGTTGTACGAATTATTTGTACCGAGGGTTCGAATCCCTCTCTTTCCCTTTGCTTTTATGACTTGATATTTAATTTATCTTTCAAATTTTGCAAACCCCTTTTCTTTTTTCGTAGTTAAACGTGTGAAATAGATAAAATCGTAAGAAATTTTTAAAATCAAACAAGGAAAACGAAAAACCGTTTATTTTATTCTTCACGTCCTGGATTACGTCCTGGATCATTAGATAGGAATCCGAAGACGAAGAGAGAAATAAAGAATACCACTACTGTGGAAACAAAAAGTTTGAGAGTAAGCATTACACAATCTCCAAGATCATTTTTTGGAAAAAAAAAGAGAATAGATCGTCTATTTTTATACTACATATTTTGATACTAAGAAAAAAATGCTTTCTAGAAAGAAAAGCATTTTCAGAAATTCATTTTACGAGTCTTTCATTACTCAAAATTTCTTTCATAACCAGAATTAGATATTTTGGAGGACCCTAATTATTGTCTTTCACTGCAAAAGAAAGCGGGTCAGAATAGGGAAATGGGGTGATTCTGATTTTTTGCGTCTATCCAACCAAGCCAAGAGTTTCAATCTTTGAATTGAGGGTTCATCTTGTAATACTTATCTGACCTTCTTAATTGTAAGAATTTAAGGAATCAATCATGAATTTTCTAGGATAGTATTAAAGATCTCATCGAAAACTCACGGCAGCTTGCCAAACAAAGGCTAAGAGAAAAAAAAGCACAGGTATGACTGGCATAACATCTACAATTGGATTCAAAAAAGCATAGGCCTCGGGCAATTTGGAGAAGAAAAAACTAGTCGAATAAAGAGCAGAATTAATACAGATAAAGATCAAACTAAAGATATTAAGCATAACAGACATTTTTTTTCTTGGAGATAATTGCATTTTCATTGAGTTATTGATAATTGATATTAAGTAAAAACGAAGAAAGTAAGGTAGACAAAAAAAAATCCGTTATTTTGATTGAATTCACCCAAGCAAAAACTCTTCCTTTTGTTTGAATTCACCCAATCAAAAATCCTCCCATTCTCCAACGAGAATCGAAGAAATTATACTTTCATAAAATATTTTAATTGAATTATATGGAATGATCAATAAATTAAATTTAATTCTATATCTATACGTGCCAAAACCCTAGCAAATATCGAATCGATTCTATAAATTAGATATTTGCACTAAAATTGACGACCTATCAATACCAACATTATTCTTTAGTAGTGTCAAATAGAAATTGAAATGGGGCGTGGCCAAGTGGTAAGGCAACGGGTTTTGGTCCTGTTATTCGGAGGTTCGAATCCTCCCGTCCCAGAGCATATTCGAATAAAGATGGTTTTTTGAACAACTTTCTGTTTCAAGATCCAATATAATAATTGGATAGAATGTGATTCTTCTTTTTACTTTTTAATGATTCTTCTTTGATCTTTACTTGAACTGACTCGAGTTCAAATGACACGCAGATGTAACTGAATCCATTTGTAATTCAGGTAAGATAGAACATAGATTACAAAGATTTTCATTCAAAAAAATCAGCCGGGCTTTTCAGCATGTGTTTATTCTCTTCATATTAATTTATTGTCTTCATATTAATATTCAAGGGAAGTTAGGTACTGAGAAAAATCTTACGCCTCCTATTCAATTTTCAACGATGCATGTTGAATCGCCATGCGAAAGAACCTATATTTCCGATCTCTTATTCCCTATTTATTCTTTAAATGAAAGAGTCCAATTATTATATATATATATGTGATGTGATCTCGGAACTTCGAAACAAGAGGAAGTTCTTGGTACTAAAAAAATGGAATTCAATTAAATTAAGGGGTTAAGTCTTTTCTTACGACTGGGTTAGGGTAAAATAAAAAAAGGAGTAAAGGGCTTAATCTATATCTATACTTGTTTGGCTTTGTACCTCGATAAGATAGTCAGCATCCCAAAAAACAAAAAGGACTCCTTTTTATTTGATTTATGATTGCCATCGAATTTGGGGAATAGATAGAAGTTAATCAGCAACGAAAGGTATTAAAGTTCAATATCTGCGGCTGTCCGAATCTTATTAATAAACAATTAAGTTACATATGTAATGTAATCAATGTATTTTAATTCCATTTTTAGGTATTTCATGTTTGGCTCTAATAAAAAATTTAAAATCTATGTAAGAATTGAGACAGGGGTGATTCATCTATTTGATTCACTTTACTTTTTTTTTGACAAGATTCTAGAAAGATTACTGAACTCAAGTCAAACAAAATACGTATATAAAATGAGGAAATGCATATCCTATGTATATACTGTTTTCGCTCAATTTGAGTGCCAATACTTTTTCTTTGTGAAAAAATTTTGATCTCTTAAATTTTTAAATTTAAATATTTACCATAGAATTTATATCTATAAGAGTGACATTTGTTCAGTCTATCTGATAGATAGGAAAACCCCTATTTTTCATCGAATTCATAAAATCAGAATTGGAAGAGAATAATAAGGACTTAAATCTTCCCTTAGATCAGTCTTTTTTATCCATCTCATAAGAAAAAAAGCATTTTTTT-TTATTTTTATCTATCCGCTTTAAATTATTGATGATTCTATTCCAAAAGAAATAGAAATTTCTATCTTTTATGATGATTAAATGCGGGTCTTGCTGTTAAATTTTATTCAAATAATGATGTCTAAAGTAGGAAACTGAATTAAGAATTCAATATTTCTTATGATTCTTTATAAGTTGAATATTTGATGCTTAAAAAAGTGTGAAATTTTAAAATCTATCCTATTGAATTACTTGAAGATGCAGATATTCAAAAAGAACCCATTTCTTCGTCTTTTTCTTTGTAATAAAACAATTAAAACGAGTAAAAGAGACCCGACCTTTCAATGACTAAATATAGAGAACATACCGCGGGATGTCTCTTAGTAATGGCGAATAGTTGTTCGCATAATTTAGAATTTTTATTTGCAAAAAAAGAATAATATGTTCTATGTAAAACATGACGCATCTCCATCTCCTTCTAAGCACTTCTAATTGAAATAGGAATAGACACTAGGTTGCACAAAAAGTCGTTTTTTATCAATTCAAAGACCAAAAAGGGATTTTAAAAGATTTAAAGGGTCCGTTGAGCGCCTCATGGCTATGTCATAATAGCTTCGAACACTTGCCCCGGATCGACTTCCAAATCCTAATTGCTCTAGTGAATACCTAAAGA-AAAAAAAAATAAATGGGAAAGAGAAATAGAAGAAAAAGATACTAATTCTATAAAAATCTCTCAGAGGTTCACTAATTATTTAGTTGGCAGGTCTCTTTGTATGTGTTGTCCGGAAATAGGAGGACTCAATGATTATTCGTTCACCGGAACCAGAAGTCAAAATTTTGGTAGATAGGGATCCAGTAAAAACTTCTTTCGAGGAATGGGCCAGACCGGGCCATTTCTCAAGAACAATAGCTAAAGGCCCGGATACTACCACTTGGATCTGGAACCTACATGCTGATGCTCACGATTTTGATAGCCATACCAGTGATTTGGAGGAGATCTCGCGAAAAGTATTTAGTGCCCATTTTGGTCAACTCTCCATCATCTTTCTTTGGCTGAGTGGCATGTATTTCCACGGTGCTCGTTTTTCCAACTATGAAGCATGGTTAAGCGATCCTACTCACATTGCGCCTAGTGCCCAAGTGGTTTGGGCAATCGTGGGCCAAGAAATATTAAATGGTGATGTGGGCGGGGGTTTCCGCGGAATACAAATAACCTCCGGTTTTTTTCAGATTTGGCGAGCGTCTGGAATAACTAGTGAATTACAACTCTATTGTACTGCAATTGGTGCATTGATCTTTGCAGCATTAATGCTTTTTGCTGGTTGGTTCCATTATCATAAAGCTGCTCCAAAATTGGCTTGGTTTCAAGATGTCGAATCTATGTTGAATCACCATTTAGCGGGTCTACTAGGACTTGGGTCTCTTTCTTGGGCGGGACATCAAGTACATGTATCTTTACCGATTAACCAATTTCTAAACGTTGGAGTAGATCCTAAAGAGATACCGCTTCCTCATGAATTTCTCTTGAATCGGGATCTTTTGGCTCAACTTTATCCCAGTTTTGCCGAGGGAGCAACCCCATTTTTCACCTTGAATTGGTCAAAATATGCGGAATTTCTTACTTTTCGGGGAGGATTAGATCCAGTAACTGGGGGTCTATGGTTGACTGATATTGCACACCATCATTTAGCTATTGCAATTCTTTTCCTGATAGCAGGTCACATGTATAGGACCAACTGGGGCATTGGTCATGGCCTAAAAGATATTTTAGAAGCGCATAAGGGTCCATTTACAGGCCAGGGCCATAAAGGACTATATGAGATCCTAACAACGTCATGGCATGCTCAATTATCTCTTAACCTAGCTATGTTAGGCTCTTTAACCATTGTTGTAGCTCAACATATGTATTCCATGCCCCCTTATCCCTATCTAGCTACTGACTATGGTACACAACTGTCATTGTTCACACATCACATGTGGATTGGTGGATTTCTCATAGTTGGTGCTGCTGCACATGCAGCCATTTTTATGGTAAGAGACTATGATCCAACTACTCGATACAACGATCTGTTAGATCGTGTCCTTAGACATCGCGATGCAATCATATCACACCTCAACTGGGTATGTATATTTTTAGGCTTTCACAGTTTTGGTTTGTATATTCATAATGATACCATGAGCGCTTTAGGGCGTCCCCAAGATATGTTTTCAGATACCGCTATACAATTACAACCCGTCTTTTCTCAATGGATACAAAACACTCATGCTTTGGCACCTGGTGCAACGGCTCCTGGTGCAACAACAAGCACCAGTTTAACTTGGGGGGGTAATGATTTAATAGTGGTGGGCGGCAAAGTGGCTTTGTTACCTATTCCATTAGGAACCGCAGATTTTTTGGTCCATCACATTCATGCATTTACGATTCATGTAACGGTATTGATACTCCTGAAAGGTGTTCTATTTGCTCGTAGCTCCCGTTTGATACCGGATAAAGCAAATCTTGGTTTTCGTTTTCCTTGTGATGGACCTGGAAGAGGGGGAACATGTCAGGTATCGGCTTGGGATCATGTCTTCTTAGGCCTATTCTGGATGTACAATGCAATTTCAGTAGTCATTTTCCATTTCAGTTGGAAAATGCAGTCAGATGTTTGGGGCCGTATAAGTGATCAGGGAATAGTAACCCATATCACAGGAGGAAACTTTGCGCAGAGTTCCATTACTATTAATGGGTGGCTGCGCGATTTCTTATGGGCACAGGCATCCCAGGTAATTCAGTCTTATGGTTCTTCATTATCTGCATATGGCCTTTTTTTCCTAGGTGCTCATTTTGTATGGGCGTTTAGTTTAATGTTTCTATTCAGCGGACGTGGTTATTGGCAAGAACTTATTGAATCCATCGTTTGGGCTCATAATAAATTAAAAGTTGCTCCTGCTACTCAGCCTAGAGCCTTGAGCATTGTACAAGGACGTGCTGTAGGAGTAACTCATTACCTTCTGGGCGGAATTGCCACAACATGGGCGTTCTTCTTAGCAAGAATTATTGCAGTAGGATAATGGCTAGGAGGATTTGAAAAGCATTATGGCATTAAGATTTCCAAGGTTTAGCCAAGGCTTAGCTCAGGACCCCACTACTCGTCGTATTTGGTTTGGTATTGCTACCGCACATGACTTCGAGAGTCATGATGATATTACTGAGGAACGTCTTTATCAGAATATTTTTGCTTCTCACTTTGGGCAATTAGCAATAATTTTTCTGTGGACTTCTGGAAATCTGTTTCATGTAGCTTGGCAAGGAAATTTTGAGTCATGGGTACAGGACCCTTTACACGTAAGGCCTATTGCTCATGCAATTTGGGATCCTCATTTTGGTCAACCGGCTGTCGAAGCTTTTACTCGAGGGGGTGCTCTTGGCCCAGTGAATATCGCTTATTCTGGTGTTTATCAGTGGTGGTATACAATTGGGTTACGCACTAATGAAGATCTTTATACTGGAGCCCTTTTTCTATTATTTCTTTCTGCCATATCTTTAATAGCGGGTTGGTTACACCTACAACCGAAATGGAAACCGAGTCTTTCCTGGTTCAAAAATGCCGAATCTCGTCTCAATCATCATTTGACAGGACTCTTCGGAGTAAGTTCCTTAGCTTGGACGGGACATTTAGTACACGTCGCTATTCCTGGATCCAGAGGAGAGTACGTCCGATGGAATAATTTCTTAGATGTATTACCGCATCCCCAAGGGTTAGGTCCACTGTTTACAGGTCAGTGGAATCTTTATGCTCAAAACACCGATTCAAGTAGTCATTTATTTGGTACTTCCCAAGGAGCAGGAACTGCTATTTTAACCCTTCTCGGGGGATTCCATCCACAAACGCAAAGTTTATGGCTGACTGATATTGCTCATCATCATTTAGCTATTGCATTTTTTTTTCTTGTTGCTGGTCATATGTATAGAACAAACTTCGGAATTGGGCACAGCATAAAAGATCTTTTAGATGCACATATTCCTCCGGGGGGACGATTGGGGCGTGGCCATAAGGGTCTTTATGACACAATCAATAATTCAATTCATTTTCAATTAGGTCTTGCTCTAGCTTCTTTAGGGGTTATTACTTCCTTGGTAGCTCAACACATGTACTCTTTACCTGCTTATGCATTTATAGCACAAGACTTTACTACTCAAGCTGCGTTATATACGCATCACCAATACATCGCAGGGTTCATTATGACAGGAGCTTTTGCTCACGGAGCTATATTTTTCATTAGAGATTATAATCCAGAACAGAATGAGGATAATGTATTGGCAAGAATGTTAGACCATAAAGAAGCTATTATATCCCATTTAAGTTGGGCCAGCCTCTTTCTGGGGTTCCATACCTTGGGACTTTATGTTCATAATGATGTCATGCTTGCCTTTGGTACTCCGGAGAAACAAATCTTGATCGAACCTATATTTGCTCAATGGATACAATCCGCTCATGGTAAAACTTCATATGGGTTTGATGTACTTTTATCTTCAACGAGTGGCCCCGCATTCAATGCGGGCCGAAGCATATGGTTGCCCGGTTGGTTAAATGCAGTTAATGAGAATAGTAATTCACTATTCTTAACAATAGGTCCGGGAGACTTTTTAGTTCATCATGCTATTGCTCTAGGTTTACATACAACTACATTGATCTTAGTAAAAGGTGCTTTAGATGCGCGCGGTTCCAAGTTAATGCCAGATAAAAAAGATTTCGGTTATAGTTTTCCTTGCGATGGCCCGGGACGAGGTGGTACTTGTGATATTTCGGCTTGGGATGCATTTTATTTGGCGGTTTTCTGGATGTTAAATACCATTGGATGGGTTACTTTTTATTGGCATTGGAAGCACATCACATTATGGCAGGGTAACGTTTCGCAGTTTAATGAATCTTCCACTTATTTGATGGGATGGTTAAGAGATTATTTATGGTTAAACTCTTCCCAACTTATCAATGGATATAACCCTTTTGGTATGAATAGTTTATCGGTTTGGGCGTGGATGTTCTTATTTGGACATCTTGTTTGGGCTACTGGATTTATGTTCTTAATTTCCTGGCGAGGATATTGGCAGGAATTGATTGAAACTTTAGCATGGGCTCATGAACGTACACCTTTGGCCAATTTGATTCGATGGAGAGATAAACCAGTGGCACTTTCCATTGTGCAAGCAAGATTGGTTGGATTAGCCCACTTTTCTGTAGGTTATATATTCACTTATGCGGCTTTCTTGATTGCTTCTACATCGGGTAAATTTGGTTAATTTTTATTTAGTGTCGTATCGTATATAATGTGGTATATAATATACACGATAATCCCATTTCTTTTGATGGGAAGAAGGTCCATCTTCTTATATTTCTACATCTAGGATCCGACTTGTATCATAGATACTGATAGGAACTGAAACATTATGGCAAGGAAAAGTTTGATTCAGAGGGAGGAGAAAAGGGAAAAATTGGCACAGAAATATGATTTGATTCGTCGATCCTCAAAAAAAGAAATAAGCAAAGTTCATTCGGTGAGTGACCACTTAGAAATTCATGGAAAGTTACAATCCCCACCACGGAATAGTGCACCTACACGCCTTCGTCGACGTTGTTTTTTGACCGGAAGAGCGAGAGCTAACTATCGAGACTTTGGACTATCCGGACACATACTTCGTGAAATGGTTCACGCATGTTTGTTGCCAGGGGCAACAAGATCAAGTTGGTAAGGATTAAAATATCCTTTCATTTCTATGATCATCGATCATAGAGGGCCCCTTGACTATGTCTGTATAAATGGGTTACATTCTATTTGTACAGATTAATAGGAAAGGGGCGCATTCAATCCTTGTTTTAGATTACTTTTTAGTTCTTCTCTTCAGAGTGGGGAGTAGAGTAGTTTGGTAGCTCGCAAGGCTCATAACCTTGAGGTCGCGGGTTCAAATCCCGCCTCCCCTTTTTTTAATTATATTAGATTTAACTCTGCTAACAGGTAATTAATTACCTATTTCATTTTCGAATAGGAGAAAAAGAGGTGGGTAGAACCACTACACTATCACGGCCAACTATAACAAATCCTTTATCATAGTAAAAAAATTACTTCACTCTGGGGCGGATAGCGGGAATCGAACCCGCATCTTCTCCTTGGCAAAGAGAAATTTTACCATTCAACCATATCCGCATTTTTTTGTTCTTAATACGCAATATGTCCACACATATATGATATATCTGCCTGGATTCTATTTGTGTAGTGCCGGGTCAGAGACTTTCTTCAGGGCAACTAGTTTATTCATTTTTTC--TTTTTTTTTTTTTCATTTTAAAATAAAAGTTTGACCCCCCTCGAATTGTTTTTTTTTTTCATTTTTATTTAGGGGATTTATATTCAATTTGAATGTGTCTCACAACCGAAAAGAATTCAGGGGGGGTCATTTCGTTTTTGGAGCTGAAATGAATAGGTTCACGAGATGAGAGAATTAAGGATACCCACCAGAAAAACTAATCCAATCCATAAGGATGTACCGGAAAATACAACATTTTTATTACTTGACCAACCATCAGGAGAAGCAAATACAACGGGTACGCTAATCAATAAGATTGATGAAGTAACAATTAATGCAAAAACAGCCAGTTGGAAAGCAACAGTCATTCTTTTAATCCTCCAAGCTACCAACAAATGAGCTATACCATTTGATCCCTCTATCAGCCAAAAAGTTGTAATAAACTCCATCATGGGGGGATTTTCCGATGAATACATTGACTCTATATAACTTCTAAAATTATATTAAAATTATACTAATTTTTTACCATTTTATTCGAAGATGTAGTCGAGGGGAATGGAATTTTTTTGACTTCCCAAATGGACATGCTGGATCATCCGTCCATTTATATGGATAGATAGATGGACCTGTAGATTCACACTTGATATCTTTCTACTGATAGTGATCTACTCATACGGCTATGTTCTATTCGTAGGAATAAAAGAAAAATTGTCTTTCGGAGAGATGGCTGAGTGGTTGATAGCCCCGGTCTTGAAAACCGGTATAGTTCTGAACAAAGAACTATCGAGGGTTCGAATCCCTCTCTCTCCTTTTTCTCGTTGAAGAAAGTTGTTTTTTTATTAGTTTTTATCGGACCGGTATGATAAAGAAAGGGGAATGGCTCGGCTATCCCACCTAGCCAAGCCATAAAAAATAGATTAGAAAAAACAAATTAGATAGAAATGAGTTGAAAAAAAAAAGAAAGGAAATACTTTTTCAATATGACATAATCCCAATATGTATGATGGAATCAAATTCCTCCTTCAAACATTGAATTTCCTATCTCAATTAAGAGGAGTCATGGAAAGAACAGGCTCAAAATCACGATCAATTCCTTTTTCAAATCCTGCAGCAGCTGCACGAGCCCTTCCCGCGTGCCACAAATGACCTACGAATAAGAAGAATGCTAGAACAAAATGAGAAGTAGCTAACCAACTTCTAGGAGAGACATAATTGACTGCATTGATCTCGGTAGCTACGCCACCCACGGAATTTAAAGAACCTAAAGGAGCATGTGTCATATATTCTGCGGAACGCCGTTCTTGCCAAGGTTGTATGTCGTTTTTCAGCCTACTCAGGTCCAATCCATTTGGACCCCTTAGAGGTTCTAACCATGGAGCACGCAAATCCCAAAAACGCATAGTTTCGCCCCCAAAAATGACTTCTCCAGTCGGGGAACGCATTAGATATTTACCTAAACCGGTAGGTCCTTGGGCAGATCCCACGTTAGCCCCAAGACGTTGGTCTCTAACTAGAAAAGTAAATGCTTGAGCTTGAGAGGCTTCTGGTCCAGTAGGTCCGTAAAACTCACTAGGATAAGCGGTATTATTGAACCAGACAAAACAACACGCAATGAAACCACAAACAGATAAAGCAGCTAAACTATAAGACAAGTAAGCCTCTCCAGACCATACAAGCGCGCGTCGAGCCCACGCGAAGGGTTTGGTTAAGATATGCCAGATTCCACCAAGTATACAAATGGAACCTAACCATACATGTCCTCCTATTATATCTTCCAAATCGTCTACACTAACAATCCATCCTTCTCCCCCAAAGGGAGATTTTAGTAAATAACCAAATAGAATACTTGGTCTAAGGGTCAAGTTGGTAATTTTTCTTACATCTCCCCCTCCGGGAGCCCAGGTATCATATAGGCCCCCAAAATAAAGAGCCTTGAATACTAGAAGAAAAGCACCTATACCTAACAGGATTAAGTGAATACCTAAAATTGTGGTCATTTTATTTCTATCTTTCCATACATAACCGAAGAAAGGAAAAGATTCTTCAAGAGTCTCAGGTCCCAGAAGTGCATGATAAATACCGCCAAAGCCCAATACTGCAGAGGAAATTAAGTGAAGTACTCCAGATACAAAGTATGGAAAGGTGTCTATAACTTCTCCACCAGGACCTACCCCCCACCCGAGAGTAGCTAGGTGCGGAAGTAAAATTAACCCTTGTTCATACATAGGCTTCTCGGGTAGAAAATGAGCCACTTCAAATAGGTTCATCGCTCCAGCCCAGAATACAATTAATCCGGCATGGGCTACATGAGCCCCTAGTAGTTTACCGGATAAATTGATAAGTCGGGCATTTCCGGCCCACCAAGCGAAACCTGTGGTTTCTTGGTCACGGCCAGCTAAAGCTAAAGTTCCATTAAAGAGCGTTTCCACGGGGTAGAACCTCCTCAGGGAATATAAGGTTTTCATGAGGCTGATCTTGAGCCGCCATCCAAGCACGAATACCCTCGTTTAAGAGAATGTTTTTGGTGTAGAAAGTCTCAAATTCAGGATCTTCCGCTGCGCGAATTTCCTGAGAAACGAAGTCATAGGCACGTAGGTTCAGGGCTAGACCGACTACTCCAAGAGCACTCATCCATAAACCGGTTACTGGTACAAATAACATAAAGAAATGTAACCAACGTTTATTGGAAAAAGCAACCCCAAAGATTTGGGACCAAAAGCGGTTGGCGGTGACCATTGAATAAGTTTCTTCGGCTTGAGTTGGGTTAAAAGCACGGAATGTATTTGCACCATCACCATCTTCAAATAAAGTATTTTCCACGGTAGCACCATGAATAGCGCATAGCAAAGCCGCGCCTAATACACCGGCAACTCCCATCATATGAAATGGGTTCAACGTCCAATTATGAAACCCTTGAAAAAAAAGGATGAATCGAAATATAGCTGATACGCCAAAGCTAGGCGCAAAAAACCAACCAGACTGACCTAGTGGATAAATCAGGAATACGGAAACAAAAACAGCAATTGGGCCAGAGAATGCAATTGCATTATAAGGTCGTAATTGAACAGATCGAGCAAGTTCGAATTGACGTAACATGAAACCTATTAGTCCGAAAGCGCCATGGAGAGCAACAAAAGTCCACAGACCACCTAGTTGACACCAACGAGTAAAATCTCCTTGTGCTTCAGGACCCCATAGTAACAACAAAGAATGTGCTAAACTATTAGCCGGAGTAGAAACTGCGGCTGTTAAGAAATTGCAGCCTTCTAAATAGGAACTGGCCAATCCATGAGTATACCATGAAGTTACAAAGGTTGTACCTGTAAACCAACCCCCTAAAGCGAAATAGGCACAAGGAAAGAGCAATAAACCAGACCAGCCTACAAAAACGAAACGGTCCCTCCGTAACCAGTCATCCATAATATCAAATAAATCATTTTCGTCTTTGGTAAATTTACCAAGGGCTATAGTCATAGTAATCCTCCTATTCAACTACTTCGACCATTTCCGAGCACCTCATAGCATTCGAAGGGCGTCTAAAGATTTAATCAGTTATCTATGATTTCTCACGCACTGCCCCTTGGAATGAATGAGTTTCGAAGATAAAAATCTATAACCTGATCTAGGTAAATCCACGAACTCAATTCGATTATTCCTTATTATTCTGACTCATCTAAACTATGAATTGCCTTCTTATAAGCTATCAATCAGATAGATGAATCTTTTGAAAGAACTGTTCAAGGAACAAGCGGTTCCCTCTCTCGCTACGAGTTGATCCTCAGACCTATCCCCTTGTTCCATCAACTAATCTTATTCTTGGATCTTGTTCAGGATATTGAAAAATAAATCTTTTTATCGATTCTTTGAATTTCTATGTATACTAAACGACTACAGTATCAGAATTTGATTAATTAATTTACTTTTTTTTTTCATTTTCTTTTAGTGTCGTCTTTGTTATGTTTCCTTTTTCTTCAAATGAATCTAAAACTCCAAAATATATCTTTCCACGGGTCGAAGAAGGATACTTCGAATATTTTTCTATTTCTTTTTATCTGTTCGAAAAAGAGAGAATTTTCTATTTTTTCATGAAATTGAATACAATATTCAATAAAAAAGGAGACTGGAAATGAAAGTCTCTTTCTCCCATCCACTCTCCATCTCATTGTCAGAACGAAAATTTCGGATGGATTGATATGGAAATGTTTGGTACATGAAACCACAATCTGATAGATATACATTGAAATAGGTAAATTTTATAGAGATAGAAATTAAAATGAATTGAATTTTCAATTCATTTATTAATTTAATTGCATTAATTTATATAAATTTTTTAATATAAATCTTTGATCTGGAATCAAAAAAAGATATTAAGAAAAAGGTATTTTATGTTGTGACTTCGAATAAACGAAACCTTTTTCCGCGGAGAAACGGAATAACAATTTATTCCTATGGAACATCTAGTAATAGGTATATTTAATCAGAAATATCGGCAAATTCTTGTGGATTCCAAAGAAATAAAAAG--AAAAAAAAAAGGATCAACGGGTCCAATTTCATCTCCATCGAATTTGAATATCAGAATAGTGGATAGAGTCGTTATTCAATGGGTCAGGTCCACTTACTTTTTATGTTTGTTGTTTTCTAATTTTTAGAATGGATTTGATTTAATGGAAAGTAGGAATATTTGTCGATTCAAGAGACGACTTATTTAATATTATTGATTATTATTACAATTTACTGAACAAATGTTCAACTTTCGAACTACTATACTATTATTATAATATACTCTAATTGAGTAGAATAATAACTTATTCTACATTATATTCTACATTATACAGTTGATTATTTTTTTTAATCAAAAATATTAAGAATATTTCCATCCTCCCTTCCATAATAAACATTATGACTGGAGTTTTATGAAAAAAGGGCCAAAGCCCCTTATCGGACTTGAACCGATGTCTTACGCCTTACCATGGCGTTACTCTACCACTGAGTTAAAAGGGCCTATTTGAGTTCATTCTTGAATGAATCACTACTCACTATGTGGATATAGATCTATGTACATCGATTATATACATACGTATACGTAGTAGATTCATAGTGGCTAGTTAGTGCCTCATTCTTGAATAAGAACATTAATTTCCCTATCGAGTCTAGAAAAATGCAATGAATTGCTTTTCTTTTGTTAACTTTATTTTATTCCTGTCAGAACTAAATTCACTTGATTGATCCATGTACACCTACCAATTCGACACAGATTCAAGCTATTTTCTAGAATCATAGATTCTACTTGTCCCTTTAACTAAATTCTTCTTAATTAGAGAAAAAAACTCTCTACCTTCTTGACCCCTCTTGCTGGATTTATCCTTTATTAATTTCCTAGCTTAATGTAACATAGAGATTAGGTATATCTTAACAACGAATGAGTGAAAGTGGACAAAATGGAATTGAAACTCCCTTCTTTTTCTTTTCTGACGGACAAGTCACTCCCGGAAAGAATCCTATCTTTCGTATTCTTTCTATTTTTTTATTCCAATTTAATAGAATAATAGATTTCCGTAGATTCTAGATATGAAATCTGTATATTAATATTTCTATAGGGCGATTAGATTCGAATCCATATTATTTAAGAATCGATTCTAATAAGATATATCATCGATCATATACTTGACAATTTCTATCTAAAAAGTTTAGATTATTGTTGTTATAAAAAAAGAAATAGAATTGATTCTAATAAGATATATCATCGATCATATACTTGACAATCACTATATATTCAAGTTAAGATTATTTTTTTTTCTAAAAAAAGAAATAGAATTGATTCTAATAAGATATATCATCGATCATATACTTGACAATCACTATATATTCAAGTTATAATATTATTCTTTTAAATATAAAATATTTTTGGTGGATTGGGGGGACCACTATGAAAATTTTCGTTAAACAAGGGTGTATTTTACAAATACATCAAATCTCACTAATTTTGATTCTTCTGGCTTGTTTCTGTTTTTTACGTATAAAGTGGGTTCCAATAAAGAAAAAAATTTGCCGTCTTATTGTGTTCGGAAAAGAGGATCCACGATATATCCCTCTTCGCAAATTAGGCTTATCTAAAAGAGTAACTGATGTACTTATTAAAAAAGAAGAACTAATTTCTCTTAATCTATTAATAATAGTGGTAATCTACGATCGCGAGTACCTCCTAGAAATGGAAGATTTGGACAAGAAAGAAAAAGAAGAAATTTTCAGAAAAATAGACGAATTTATTAATAATTCATGGGCTTTAACGGCCTTATTCTATTGTCACTTTGATAAACTGAACCTGAAACCGTGGTGGTATAGGTTGATAGTCTATATCTCTAGAAAAAGAAAAGACCCGGCTTTTTTCTTTATTTCAGAATTGAGGTTATCTACCCGAATAACTAGTTTTTTCATGGAAGAAAAGATCTATACTATCGAGGATCTTCTAATCATTATAAAAGATACTCACAGTTCCAAGTGGAAGAGACTTCTACAATCAGAAGATTTCCAATATTTGGCATATTTCGATTTCCTCGAGATCTATGGAACCATACACTATTTTCTTCATTGTTAAAGACAGACAGTCTCCGGGCGCTTCATATTCGCCCGGGTACAGGTGGAATGAAAGAGAATTTCGAATCCGCTTTATATGCGAACAAAAAAGCTATAAGTCGGGTCAAGTAAGTCAGAATATTCATTACAATATTCTGCTGAATCCATTTCTTTTTCTAGGCCTGCCACTTTATCTTTTCTTTTTTAATGCGGTCTGATTTCTCATGTTACAGCTTAGTATTATGTTTTTCAACTATTCGTTTCATGTTAGTAAGTATTTAGACAGAGCTACTTACTCTTTAAAAATTTTCGTGAACCCGAANAAGAACCCTTTCTATTCTATGCAAAACAAAAAATTAGTTTATTTACCTAATACTTATGGGACTAAATTAAAATTCAGTGCCATTGATAAGACCGCGCTTGGTAATTTCTTTACCATGGCTCCCTTTCTTCGTTTTTCTATTTTATTAGGTTACAAAAAACGTATTAAATCGWACAAAAAACGTATTAAATCGAGGGATACAAGAATCTCCGCGAATTTAGATAATTGGGATAATGCCGAGGGGTGGGATGCCCAGGAAGACCCTAGGTGGGATGACTGTGGGTGGCATGCCGGTGATGACGATGATCATGAAAGTCAAAATGAAAAAGAAAATGATCAAGAAAGTCATAATAATCCTGGTGGATTCCACAAATATAGGCATTTGTGGGTTCAATGCGACGTTTGTTATGGTTTAAATTATAAGCCACTTTTTAATTCAAAAATGTATATTTGTGAATGTTGCGAATATCATGTGGAAATGAATAGTTCGGATAGAATTGACCTTTTGATTGATCCAGACACTTGGGTTCCTATGGATGAAGACATGGTCTCTCTGGCCATTGAATGGGATTTCGAAGAAAAAGAGGAGCCTTTTGAACTGGACCTCAGTGAATGGGAAGCTGAACTCAAAAAAGTGTACATAGAACTAGAGTGAATCCAAAAAAACCTTCCTATTCTATGCAAAACATAAATTTACTTTACTTTTATTTACATAATACTTATGCGACTAAATTCAAATTCAGTACCATTGATAAGACCGCGCTTGGTAATTTCTTTACCATGGCTCCCTTCCCTCGTTTTTCTATTTTATTAGGTTACAAAAAACGTATTAAATCGAGTATGAAAATTTTCGTTAAACAAGGGTGTATTTTACAAATACATCAAATCTCACTAATTTTGATTTTTGGGTGGGATGCCCAGGAAGACCCTAGGTGGGATGACTGTGGGTGGCATGCCGGTGATGACGATGATCATGAAAATGAAAGTCAAAATGAAAAAGAAAATGATCAAGAAAGTCATAATAATCCTGGTGGATTCCACAAATATAGGCATTTGTGGGTTCAATGCGACGTTTGTTATGGTTTAAATTATAAGCCACTTTTTAATTCAAAAATGTATATTTGTGAATGTTGCGAATATCATGTGGAAATGAATAGTTCGGATAGAATTGACCTTTTGATTGATCCAGACACTTGGGTTCCTATGGATGAAGACATGGTCTCTCTGGCCATTGAATGGGATTTCGAAGAAAAAGAGGAGCCTTTTGAACTGGACCTCAGTGAATGGGAAGCTGAACTCAAAAAAGTGTACATAGAACTAGAATTACGAATACAATTAAAAAAAGAAAAAGAAAAGGCTGATCAAGAGCGTCTCGATTCAGAAGAAGAAGAGAAGATCTCTTCCGAAGAAAAAGAGAAGACTGATCAAGATCGTCTCGATTCAGAAAAACAAGATCTTCTCTATTCAGAAGAAGATGACCAGACTTATCTAGATCGTCTCGATTTAGAAGAAGAAGAGAAGATCTCTTCCGAAGAAAAAGAGAAGACTGATCAAGATCTTCTCGATTCAGAAAAACAAGATCTTCTCT------------------------------------------------------------------------------------------------------------------------------ATTCAGAAGAAGACGACCAGACTTATCTAGATCGTCTCGATTTAGAAGAAGAAGAGAAGATCTCTTCCGAAGAAAAAGAGAAGATTGATCAAGATCTTCTCGATTCAGAAAAAGACGAACAGACTTATCAAGATCGTCTCGATTTAGAAGAAGAAGAGAAAATATCTTCCGAAGAAAAAGAGAAGACTGATCAAGATCGTCTCGATTCAGAAGAAGACGACCAGACTTATCAAGAGCGTCTCAATTCTAATCAAAGCGAGACAGGATTACCGGAGGCTATTCAAACAGGCATAGGCGAACTAAATGGTCTTCCCTTAGCACTTGGAGTTCTGGATTTTCAGTTTATAGCGGGGACTATGGGATCCGCAGTCGGAGAAAAAATTACCCGTTTGATCGAGTATGCTACCCGAGAATTTCTACCTCTTATTATAGTGTGTGCTTCTGGGGGTGCACGTGTCCACGAAGGAAGTTTCAGCTTGATGCAAATGGGTAAAATAGCTTGTGCGTTATATAATTATCAATTAGATGCCAAACGATTTTATATATCAATCCTCGCATCTCCTACTACTGGTGGGGTAACAGCTAGTTTTGGTATGTTGGGGAAGGTCGTTATTGCCGAACCCGAGGCCACCATTGCATTTGCGGGTAAAAGAGTAATTGAACAAACGTTGAATATAGAAGTCCCTGAAGGTGTCCAACAGACCGAATTTTTATTCACGCAGGGAGCATTCGATCTAATCCTCCCACGTTTTTATTTAAAAAGAATTCTCCATTTTATATATCTGTTAAACAATTACACTCTTTTCTTTGTTTGATTGAATTGATGAATTGGATTCAACCAAGTCAACAAGTAATTGGTAAAATGCCTTTTTTAAAAGAAAAATGAAAGAAATTCGAAATATTATATATAGAAGAAAAAGAAATAATAAAAACTTGGTCCCGGGCATCTACCACTATACCCGCAATGATGGCCATCCCGGGCAATCGAACCATTATTTGTTTAAGAAATTGTTTGAACGAATCTGAGGGCAATCCTGAAGATTCAGAAAATGAAGAAAACGATTCCGACTCAAAATATCCCTTTACT-TTTCATAAAAAAAAAAAAAAAAATCNATATAAAATGAAACAGCACAATTTTGGTACTTGGTTCTACAAATTAAAAAAAATGTTAGATCGTTTCGAAAACGTTCGAAATAATAGGAAATCCGGAATTGATCCAATTTTGCAAGATAAACCCGATTCTACGCAAAATAATTTTCCGTATTTTTCGCATTATTTGCGGATGTTCATCTTCTACTGGATAGAACGCGAGAATTACGAAAGGATATTCGTAGAAAAAGAGTTTGATGTGTTATACCAATACCGGTATTGGTGCTGGTTCAAAAAATCGCTAATTTTGATTAACTATGAACATCCGAATCAAAATTTCGAAAAAATGCAGACCGCTGCGGGTGACCTACTAGGCTATGTCACAGACCTTCGGCATCTGATTCAGTACGACTACTTTACAATGGGGTATGCCCGAAATAGAAACTACCCGTATACTTCTGAAACGGAAAAAGCACTTTCGATGGGAACTGCATATATTCAGCTCTTTACGAAAGCCTTTTTCATTGTCGCCATTTGGAGACAAAAATGGGCGGACCTAAACCTACAGTCTATACGGAAGGACGTTTTAGATCAATTCATTACTGAGATGTTAACCAGCTCAACTCCCGGGCAGATACTACTTCCAGACGAATTAAAGTCGTCTGCCGTTCTTAGCGAATTTATCGAGATGTTATTCAGGTTCGATGAACATCTCGATTAAATCCTACTTCCAAAGACCTTGGAAGTAGAAGTAGGATTTTCGAAAGTATATAAGAGGGATCTACCCAAATATATGCAGTTTTTTTCTAAGGTATACTTTTACCTTAGAATAAGGGAATTTAAATCCGATTGATCGTTGTTCGAATTAGATAAGAACAATAATCTAATTGGATTTTTCTATTCAAAAAAAAAAATAATAAGAAACCTTTCTTTGTCTCTTTCATTTTTTTCTCTTCAATCAAAACAAACAAATAAGCTCTTAATTCTATAGGATTGAATAAAAATTCGATTGACTTTTTGATATAATTGCTATGCTTAGTGTGTGACTCGTTGGTTTTTTTAGGCTTAGGATTCAAAAAAGATTCCCCATAGTATGAACTAATAACTATAGAACTAATAACCAACTCATCACTTCGCATTATCTGGATCCAAAAAACCAGTCAAGATAGGATATGTTGATCATATCATTGTAGCAACTGAAATCTTTTTTGCATAAACAAAAGAAAAACCAATTGGATTCTAAGCTGTGAAGCAAAATATAGAAAAAGGTGTGGATAGAGGGGGGAGAGAAAGAGAGAAAAAGAATATCAATGATATAGAATTCCAGTATGTAAGGTCTATGAGTCATCTCATAAAAGGCAATGTAATAAAGCATCAAGACTTATTCATCCATAATGAAATGAATCTGTCCATAGAATAGAACAAAAAAAATCAAGAGACTCGAGCCAATAAAGACTGAGAAGATTGACTCAAGAACAAATTTCATTAAGAGCTCCATTGTTGAATGCAGACCTAACCATTAAACAAGAAGCGATGGGAACGATGGAATCCGTGAATGCAGAAAATTCTATTGAAAATGAATCCTAATGATTCATTGGTTGGGATGGCGGAAGTAACCGAGAATAAATTCATGTATTCTGAGAAGTCATGAACTAACCCTACAACTGAAATAGATATAGAGTAAATATTCGCCCGCGAAAACTTTATTCTCTTGGATTACTAAATTTTGGACAATCTTATACGAGAAAAGGAAAAAGGGGTTATGTTATGAAAAACAATATTATATTATATGTAAACTATATATATCTATAAATATAAATTTATAGATATACATATATCCATATATATATAATTATAAATGCAAAATATCCAAACAAGGTATACAAAGATTAAATGAAATCTCAAAGAATCTCGGGATTTAATCTATTGTTTAATCGATTGATTGAATCGAATATTCATTAAACATGTATATTTTAATTCAAATTAAAGATTTTAAATCCTTTTATTCGCGAGGAGCTGGATGAGAAGAAACTCTCACGTCCGGTTCTGTAGTAGAGATGGAATTCAGAAATAACCATCAACTATAACCCCAAAAGAACCAGATTCCGTAAACAACATAGAGGAAGAATGAAGGGAATATCTTCTCGAGGGAATCATATATGTTTTGGTAAATATGCTCTTCAAGCACTTGAACCCGCTTGGATCACCTCTAGACAAATAGAAGCAGGGCGACGAGCAATGACACGAAATGCACGTCGTGGTGGAAAAATATGGGTACGTATATTTCCCGATAAACCAGTTACAATAAGAACGACAGAAACACGTATGGGTTCGGGTAAAGGATCTCCTGAATATTGGGTAGCTGTTGTTAAACCAGGTCGAATACTTTATGAAATGGGGGGAATCACAGAAAATATAGCCAGAAAAGCTATTTCGATAGCGGCATCCAAAATGCCTATACGAACTCAATTTATTATTTCAGGATAAGAATGTCAAACCAAAGGAATAGGGCTTGGGAATGAAAAAATCACAGGTTTCTTTTTTTGAACAAAGAATATTTCTTTTTATTTTCTTCGCTCTTTGCATTGAAAGAACAGATAAAAAAAATGATTCAACCCCAGACCCATTTGAATGTAGCGGATAACAGTGAGGCTCGAGAATTAATGTGTATTCGAATCATAGGAGCTAGCAATCGCCGATATGCTCATATTGGTGACGTTATTGTTGCTGTGATTAAAGAAGTAGTACCACCAAATAAGTCCCTACAAAAATCACAACACGTGCCCCTACAAAAATCTGAAGTAGTCAGAGCTGTAATTGTACGTACCTGTAAAGAACTTAAACGTGGCAATGGTATGATAATACGATATGATGACAATGCTGCAGTTGTCATTGACCAAAAGGGAAATCCAAAAGGAAGTCGAGTTTTTGGTGCGATCGCCCTGGAATTGAGACAGTTAAATTTTACAAAAATAGTTTCATTGGCTCCCGAGGTATTATAATTCTATATATAATATAGAATAGTAATACACTATAAGACCATGATATAGTTGTAGCTAGGGTATTGGAAAGAAATAGATTAAGATTAATTAGTAGATTGTGTCTCACGCATATACCTTTAAGAATTCACAAACAAATAAAAAACGTAAAAAAAGGAAAACATGTTGATTATATCCAAATTGTAAGGCACCAATAATTTTAATCCATCATGAATAGAGACACTATTGCTGAAATACTAACGTCTATACGAAATGCTGACATGAATAGAAAAAGAGTAGTTCGAGTAGCATCTACTAATATTACCGAAACCATTGTGAAAATCCTTTTACAAGAAGGTTTTATCGAAAACGTGAGGAAACATCGAGAAAGCAACCAATCTTTTTTGGTTTCAACCCTTCGATATAGAAGGAATAGGGAAAGCATAAACATTTTAAATTTAAAACGGATCAGTCGACCGGGTCTACGAATTTATTCTAATTATCAACGAATTCCTAGAATTTTAGGTGGAATGGGAATTGTAATTCTTTCTACTTCTCGAGGTATAATGACAGATCGAGAGGCTCGACTAAAAAAAATAGGGGGAGAAATTTTATGTTATATATGGTAATAATCGTAATAATAATAATAACAATACTTTTTATATTTAACTTGGATATGGAATATTTGTTTTTTCAAAAAAAGAACAAGAGGAGATTAATTTATCTCCTTTTATTAATTAATACCCTTAGAAGGATTTTTAGGAGGATTTTATATAAAATAAAATGAGCAAGAAAGAGGAAAAACGCATTTTTGAAGGTTTAATTACTGAATCGCTTCCCAATGCTATGTTCCGGGTTCTTTTAGATAAAGATAATAGAGTTATTTTAGGTTGTATTTCAGGAAAAATCCGACGTGGTTCTATACGGATATTACCAGGAGATAGAGTCAAAATTGAATTAAGTCAATATGATGACGCACGAGGGCGTATAATTTTTCGACTCCCTCCCAAGAAGCCTTCAGAGAATTAGGCGGTTTGTCAATCCTAACATTCCTTTGATGGGAATACGATTCAAGATTCCAAATTTCACTAAACTTTTTTTCTTCCAAGAAGTAGATTCTAAATTGCGGTAAGGAATGGCAAATATGAAAATAAGAGCTTCTGTTCGTAAAATTTGTGAAAAATGTCGAATAATCCGTAGGCGGGGGCGAATTAGACTAATTTGTTCCAACCCCAGACATAAACAAAGACAGGGATAATCTAAAAGAAACTCTCTAAAAGACCCAATCTACAAATAAAAAAAGGGATCCAGTTTGATAGGAAATGGATATATCCATATATTTCTAACTTATATTTATGAAATGATAAAACATGCCAAAAACTATACGTAGAATCGATTTCCGTACGAATCGACGTATTAGTTCACGTAAGAATACACGTAAACTAACAAAAGGAGTTATTCATATTCAAGCAAGTTTCCATAATACCATTGTGACTGTTACAGATGTAAGAGGTCGAGTGGTTTCTTGGTCCTCTGCCGGTACTTGTAGATTTAGAGCTAAAAGAAGAGGGACCCCTTTTGCTGCTCAAACCACAGTGGTAAATGCTATTCGTCCAGTAGTGGATCAAGGTCTGAAACGAGCAAAAGTCATGATAAAAGGGCCCGGTCGAGGAAGAGACGCAGCATTACGAACTATTCGTAAAAACGGTATACGATTAACTTGCATACGGGATGTAACCCCTATGCCACATAATGGCTGTAGACCTCCTAAAAAAAGACGTGTGTAAAAATAAACATTGCACAAATTTCAACAGAAAGAAACGATTCAATATCAAAAATCCAATAAAACAAGAGAAAAAATTCAATAACCTAATCAACTATATATTACTATGAGTCAAAAAAACAGAAGAGGATTTCCTCGGAGATTGCAGTGGAAGTGTGTTGAATCAAGGGTAGACAGTAAACGTCTTTATTATGGGCGCTTTAGCTTGTTTCCACTTAGTAGAGGTGAAGCCGAAACTTTAGGCATTGCTATGCGAAGAGCTTTGCTTGGAGAAATAGAAGGAACATGTATCACACGCGCAAAATTCGGGAGAGTAAGAGTAACACATGAATATTCTTCCATAGTGGGTATTCAAGAATCCGTCAATGAAATTTTAATGAATTTGAAAGAAATTATATTGAAAAGCAATCTATATGGACCTTGTAGCGGGTTGATTTGGGTACAAGGTCCTAGAGATGTAACTGCTCGCGATATCATGGTAGCTCCTTATGTGGAAATCATTGATAATACACAACATATAGCTAGCTTGACGAAAAGAATTGATTTATATATGAAATTAGAAATTCAGAAAAACCGCGGTTACCAAATAAAAAGTCCAAAAAATATCTTACAAGATGGAAGTTATCCTACAGATGCTGTATTCATGCCTGTTCGAAATGCCAATTATAATATTTATTCTTATTTGGATAGGATTGCAAAAGAAGAGATACTTTTTTTTGAAATATGGACAAATGGAAGTTTAACTCCTAAAGAAGCACTTCATGAAGCTTCACGGAAGTTGGTTGATTTATTTAGTCCCTTTTTAAATACAGAAGAAGAAAACGTCCATTTAGACGAAAATCAACACAAGATTAATTTACCACTTTTTACCTTTCATGAAAACGTAGAGAAATGCAAAAAAAAAAAAAGACTTTCATTTGATTTTGATTGACGAATTAGGATTGCCTCCCAGAATCTATAATTGCCTCAAAAGATAAAATTTTCCTTATACAGTATCATCGTATCGTTAATGATCTTTTGAATTATATATAAGAATAATAATCTATTTTTTTAGTTCTAAAAACCAGTGGGGGTAACAAAAATGCCACTTTTTCATAGTAATAGTAATAGTAATAGTAATAAAAATAAGATTAGGATTCCAAAAGTGCCTGTTGTTCTGTCAGAAGACCAAGAAGAAGAGGAAATCGACTTCGAAGAAATCGACTTCGAAGAAATCGAAATCGAAAAAGAAATGGCAATCGAAAAGGAAGAAGAAAAAGTAAAAGTACGTTGGATTAACTTACACAAGTTTCTTTTTGAAGCTGGGATTGTTTTTTTAAGCGAAAAGCTTAATAGGAAAAAAGGTAAAATCATATTAGGTCTTATTACTTATCTAGCGATATTACATCCTATCGGAGAGTTGCATTTGTTTCTAAACAACTGCGTTTCCGGGTGCCTACGAACAGCTGTTACAATACACGATGCAATCCAACAGCTGCCAAGACCCGGATATACAGTAGGATGTGGAATGACTGCTTCAGTGGGATCGCTTATCCTCGTTTCAGGACACGAACGCCTAGCGCAGCCTCACGCTAGGATCTTGATTCAGAAACCTAAATTTAAATTTCCAATTAAAAGAAAGAAAAAGAATTCTGAAAAGAATCCTGAAAAGAATCCTGAAAAGAATCCTGAAAAGAATCCTGAAAAGAATCCTGAAAAGAATCCTGAAAAGAATCCTGAAAAGAATCCTGAAAAGAATCCTGAAAAGAATCCTAAAAAGAATCCTAAAAAGAATCCTTTTAATCCTTTTAATCCTCCTATTAATCCGAATAATCCTAAAAAGAATCCTAATAAAAGATTTATTATCATCGGTAAAAGGAGTAAAGGGAAAAGAAAGAATCTTAGGCGCTACTTTGATGTTCACGAGGCCAAAAAGCAGTTTGATATTCTTACTGAATACTTCCACGAGATTTTTGTAGAAAAAACAGGGCAATCCTACGATATTATACAAAAAGACCTGCAAGAAAACGTTGTGATGTCAGCAAAGGAAGCCCAAGATTATGGAATTATTGATCGTCTTACGACAGATTTCAAAATGAAATCTTTGTTACACAAAGCTTTCTTTCCAAATCTAGATGATAATTTCAAAGAAAATCGAGATGATACTCCAGGATGGAGATAGGGGGTATTTATTTTAGATATCAAATTCATATTAGAAAAGCTGTCAGTGTGGAGTGGGAGAGCAACTGGAATGTCCCCTTTTGTGGCTATTTTTCGGATAGTATTTACTAATTTCTCCATAAAAGAGGTAGTGGTTTATATGACAACACTGTTTTAAGTTACTTGTGTTCTGAATTTTCTTTACGTTTTGTTGTACGCTATCTTTGGAACTGCATAAGATAAGATAGAAAATTTGTAGTCAACAAGTAATTAATTTAGCAGAATCAAAGTTAAAATACGAAGAATAGGGTTTTCTTTGGTGGCAGCGGATAATTCTATTTTGACTAATATTCTTAATTACTAATTAAGAATATTAGTCAAAAGAGTGCATTTTTTTTGAGGCAAATTATCTATGATCTATATATTATCGTAATATAAATAGAAGATCAAAAGTATTAATAAAAAAAATGAGCAAATCGTAGATAAAATAACTGATTAGCCTTAGCCCATGTCTTATCTTAGGCATTATTATTTTTTTTATACGAAAAAAGTCGTATGGAAAAACCTGGTATGGAAAAAAAGAAAAGAAGTATCATTAACCATAGCTTTGAAATATGGTTAGAGACAAAACAAACCCTGAGATTGCAGGATACTCTGATCCAACGCCAAGAACTAAAAGAGGTTTTAGTTGAGGGAGAGGACGGATGGCCCCAATACTCTTTAATTCTAGAAACGTATTTAGACTATGACATCGAATTAATTCTCGAGGAAGAGATTGTATATCATATACAGGTATTCCCGTGAAACCAGAAATGCTAGTAAAAAAAGGGTCTCGGAGAACCGGGAAAGCAAGGACGAAAGACAGATCAGAAAAACAATTCCAAGGACTTGGAGGTAAAAAAAATGCCACTTAAACTTA-AATTAGTTTGGATCCAAATTCGAGATTTTCCTTATACAGTATCATCGTATCGTTAATGATCTTTTGAATTATAWAATCGTATCATTAACCATTTTTTTNGTTCTATCCCTGGGTAAGGGATAGAACTATACAATTTTATTCCAAGGACTTGGAGGTAAAAAAAATGCCACTTAAACTTACAATTAGAAATGGGAAGATTAGAATTAGAAATGGGACTGATCCAGAAGAACAAGAAGAAGAAATCGACTTCGAAGAAGAAGAAATCGACTTCGAAGAGGAAGAAATCGACTTYGAAGAAGAAGAAATCGACTTCGAAGAAGAAGAAATCGACTTCGAAGAAGAAGAAATCGACTTCGAAGAGGAAGAAATCGACTTCCAAGAGGAAGAAATCCACTTCGAAGAAGAAAAAGAATATTGGATTAAGTTAGGCAGTATGCAGAAATCGACTTCGAAGAAGAAGAAATCGACTTCGAAGAAGAAGAAATCGACTTMAAAGGGGAWGAWCCAGAAGAACAAGAAGAAGAAATCGACTTCGAAGAAGAAGAAATCGACTTCGAAGAGGAAGAAATCGACTTTGAAGTATGGTTAGAAACAAAACAAACCCTGAGATTGCAGGATACTCTGATCCAACGCCACGAACTAAAAGAGGTTTTAGTTGAGGGAGAGGACGGATGGCCCCAATACTCTTTAATTCTAGAAACGTATTTAGACTATGCCTCGAATTAATTCTCGAGGAAGAGATTGTATATCATATACAGGTATTCCCGTGAAACCAGAAATGCTAGTAAAAAAAGGGTCTCGGAGAACCGGGAAAGCAAGSACGAAAGACARAWCAGAAAAAGAATGCCTAAGAGCATAAGCACATGGATAAGSTCACACTAAGGAAGAGATTGTATATCATATACAGGTATTCCCGTGAAACCAGAAATGCTAGTAAAAAAAGGGTCTCGGAGAACCGGGAAAGCAAGGACGAAAGACAAAACAATTTTATTCCAAGGACTTGGAGGTAACAAAAATGCCACTTAAGATTCCAAATGTGACTTCTTTTGAGGATCCAGAAGAACAAGAAGAAGAAATCGACTTCGAAGAAGAAGAAATCGACTTCGAAGAAGAAGAAATCGACTTTGAAGAAGAAGAAATCGACTTCGAAGAGGAAGAAATCGACTTCCAAGAGGAAGAAATCCACTTCGAAGAAGAAAAAGAATATTGGATTAAGTTAGGCAGTATGCTTTTGTACAAAAGGGTTCTTTTTTTAAGAAAAGTGACTAGGAAAAGGGGATATTTGATAACATCTATTATTTTCCATCTGACTATGAAAGATTATACCCAACCTGTAAATTTGCTTCTAAACAATTGCGTTGCCGGACACCCAGCAACTGCAATTGTAGTACAAGAGGCAATCCAAGGGATGCCAACAGACATAAATACAATAGTATGTGGAATGACTGCTTCAGTGGGATCTTTTATCCTACTTTCAGGAGACATGCGCCTAGCAGAGCCTCGCGCTAGGGTGCTGATTCAGAAACCTAAATTTCGAATGAAAAGGAAAAAGAGGTATGATGATGAGTTACGTAAGTTTGAGTTCGTGTGTCAGAAGCAGAAGTACTTGAACGCGCTTCGTCGTATTGAGGACTACATCTGCAAGATTTATGTAGAAAAAACGGGGCAATCCTACGATATTATACAACAAGACCTGAAGAGAACGCGGTTGATGTCAGCAAAAGAAGCCCAACATTATGGAATTATTGATCGTATTATGACGGTGGATAATATTCTCTTACTAGAAGAAAATCTAGTTCCAGTGGGTATTGAGTTTACTTCTTTATTTATTAATTAAATCTTTGTCAAAGTTCGACAAAAATCTAGATGCTAATCTAGAAGAAAATTTCGATTTTCTTCTAGATGAAAATCCGGAAGAAAATCGGATTCCCATGGGTTTTGAGTTTCCTTCTTTGTTTATTAAATCTTTGTTAGATTTCAACAAAAATCTAGACGATAATCCAGATGGAGATAATACAGGAGACCAATAAAAAAATTCTACTGGCAAGGCTTATTTTTTTAGTAACCTGGAGTGCCAAAGCGTGCGCACTGTCCCCTTTAAGTGGCTATTTTTCTATTGATTTTTACCTCGACCCCCTCCCCCCCAAAAAAGATATTTTTTAACTGAATTTTGTTATCGTGCGGAACTGCATAAGATAAGATAGAAATTTGTAGTCAACAATTAATTGGTTTATCAGAATCAGAATCAAAGTCAAAATACGAAGAATAGGGTTTTCTTTGGTGGCAGCGGATAATTCTATTTTGACTAATATTCTTAATTAGTAATTAAAAATATTAGTCAAAAGAGTGCATTTTTTTTGCGGGAAATTGGGCAAATAAAACGAATTTCATCTTTCATGGACATTGCTAAGATCTTTCCATTTAGCAGCACCTTAGGATGGCATAGCCTTAAAGTGAAGGAAGTGAAAGGCGAGGTTCAAATGAATTTCGTATCGATTGGTTGAAAGGCTTGATGTTATGTTGCCTTTAAGGCAACCTAAGAACCTTCTCGTTCCACTTGACAACTCATCATTTTTCAGATAGTATCTTTGAAAAAAGCAAAATAGTGTGGTCGGGAAAGTTAGAGCATATACAAATTAAAATAT-TAATATACAAATTAAATATCTAGAATCTATGGAAACCCATTATTCAATTAAAAAAAAAATAATTGAAAAAGAAATGAAAATGACAGTAGTACAGCTTAAACCCCCTTATTTCGGTTTCGATGACAGCGTATTCATCAAGCCGTCGTCGTGTGTAGCGAGTAAGGCAATAAGGTTTCTGTTTCTGTTAGTGCTATACTTTGTCGTTCATAGTAAGGTTTAGAAGATAATCCGAATCGAATAATT-AAAAAAAATCTAATAATAATATTGTATAATTTATACAATATTATTTATTATACGAACATTCTATTCTCTTCATTTTGTCTTAATTCTATAGGGTTCAATAATCGATTAAATACATTATTCTAAATAAATACATATTTGTAAAAAAAGGGGGTTTATGGTAAAAAATTCATTTATTTCCGTTATTTCACAAAAAGAAAAGGAAGAAAACCAGGGATCTGTTGAATTTCAAGTATTCCGTTTTACCAATAAGATACGAAGACTTTCCTTACATCTGGAATTGCACAAAAAGGACTATTTATCTCAGAATTTCTCTCTGAGAGGTCTGCGAAAATTTGTATCAAAACGTCTAAAAAAAATAGTAAAGGGGTAATGTACCATGAATGGAATCAAATATGCAGTATTTACAAACAAAAGTATTCGGTTATTCGAGAAAAATAATAATACTATTAATGTCAAATCAGGATTAACTAATATATTATATATAAATAAAAAAAACTATTCCACTAAAATAGAAGGGGGGCCATAAATATGGGAATAAAAGCATTTATTTATAAACTACTTAACAGAATATTCAATTCTGTTATGGGATCCGGACTTTTTTGTGGATTTATAACCGCATCCACCGTAGGTCTCGGATATTTCTTCGTTGTATCCAGCTTCTTCAAAAAAGACATTCAGAAACGGGTAGCAGCAATGACTGGTTTTCTTATGGGACAGTTCGTGATGTTCACATCGATCTATGATGGGCCGCTACATCAAGTATTAGTTCAACCTCATAACCTAATTATGCTATTTCTAAGCTCGTTTTTCGTTCAGCTCTTCTGGACCAATCTAAAAACTTTGCGCAACACGGAGTTTTTGCATCCTGAAGATGCTATTATCATTAAAAGAAGGCGCGTGCTCCGCCTTCAATTGGAATTTATGCTGAATTTCTTTGTGCAATTATGCAACCCCTACCTTGAACCTGATTCAATGGTACCCAGATTAGTCAGCATTTTTCTCTACAACAACGAAAATAAGATCTTATTTGTAATATATAGTTTTGTTGGTTGGTTAATTGGTCACGTTTTCTTCATGATTTTTTTCATGAAATTGTTACAATTCATAATAGATTGGGTACGTAATCATTTTTTTGAATCTTAAATTAAATAAGTGAAATAGAGAAAGSTTTCTCTATTTCACTTATTCGACTGGATCTTACGGAGCCTGCTCATGTACGACATGATTTAGATCTGATCATAGAAAAGATTCTCTTCAAGTGAATCAGCCTATCCTTTGTATGGCGCTTGCACGGTGGTTGGAACAAAGACACATTTGATTGTTAATTCCAATGTGGCAGATAGATGCCTTTATCTATCTGCACGGACGAATCAATCGTTCAAGTCATAATCAAAAAATGAAATTATGAAAAACCCTTTGCTTGGTTATATTCTTTTTCTACGAGATGGCGGAAATTCCTTCTACCGACCGCATTCCTAGTCATAGTATGTAGATTGGGAAGAAGACTATTTGAATTTAAACCTTCTTTGTTTTTTTTACCAAAAATTGGGGTGGTGTGACTATGTAACTCGTGTCAGATTTAAATGACATAAAATGTATTAATAGTTTTTTATTACGATAGAATCAAATTCGACTAGATACTAAACATAAATAAGCGGAAAATAGAAAGGATAAATATAGGTAACAAATAATTCTAGGAGGGATTATTTGTCTTCCTAGTCTTCCGCATAAGAAAAGGAATTTGCCACATCCCTTTCTTGTGTCGAGATAATAACGATTCCAGATTCCCTTTGGGAAAGATTCCCATTCTTAGTTTCTATTTTTTCCAGATGTATTAGAACTCCTTTCTATATGTATTAGAATATTATATAAT-ATATATAATATAAAACTAGTGGACAAACAAAAAAAGATAGGGAAATTATTTAAGTAAATAGAACTTCTTCACTGAAGTTCT--AAAAAAAAAATTAAAATTTGATGAGATATTAATAAATAGAGTAAAGTTCTATTACTATAGAAAAAAATATTCTCATTATTCTTAAGAACTCAACGGGTCCTTCCCCCTTGAATCAGATAAAGAAAGAAGGGAATCCCATCGAGCTCTTTTTCATGTTTACAACTCAATTCATCCGATTACTACAGGGATGAACCCAATCCGGAATATGAACCATAAAAGAAAAGACCTAGTAAACCGATCACAAGAATACCAGTTACAGTACCTATTAGCCAAAGAGGAATCCTTCCAGTAGTATCGGCCATTTAACCCACTTCCCTCCACATTTCATCAAATGGTCATGCTAGAGACATAAACAGTCATAGATAATTATGCGATGAGACCCTTCCGAATGGGCTAAGAGAATTACTAGAGTTATTATTCTCTTTTGTTTGCTTAATTGAAGAAATAATTGGAAAATAAAACAGCAAGTACAAAAATGAGCAATAACCCCCAGTAGAGACTGGTACGATTCAATTCAACATTTTGTTCGTTTGGGTTTGATTGTGTCATAGTTCTCTAATTCGGATTAGGTTTATCGTTGGATAAATTGCATTGCTGATATTGACCCTAAAAAAGAAACAGTAGGTACAGCAAGTCCGTGAACAGCCAACCATCGCACTGTAAAAATTGGATAGGTTCGATCTATGGTCATTGGGACCTCCTAAAAGGATCTACTAAATTCATCGAGTTGTTCCAAAGGATCAAAACGGCCAGTTATTAATGGAATTCCTTGTCGACTCTCTGTGAAATATTCGTTTGGCCGAGGGCTTCCAAACACATCGTAAGCTAAGCCCGTGCTGACGAATAACCAACCCGCAATGAATAGGGAAGGTATCGTAATACTATGAATGACCCAGTATCGAATACTGGTAATAATATCAGCAAAAGAACGTTCTCCTGTGCTTCCAGACATGCTGAGCTCCACATATTCTTGTACAGTCAAAAGGGGGCCGATTCCGTAAAAGATGGGATCAGTAAATGAAAATTTACTGAAAGGTTATCTTTGTGAGATCATCAATATAGTACCGAGGGTATCTTTAGAGTATACCGAATTAGTATAGCTATCCTTCTTCTGACACAGCAAGGCAATTTTAATCAATAGTGAAAGAAAGTGCTAGATAATTTCGTTCTTCCTTTACTTGTTACTTGTCGATCTAAAACGATGTCCCACTCAATAGAAAATTCTTAAAAATTGTCTATTTTTCTCCATTATTAGTTTCACGCTAGAAACAGAAGATCAAAAAAAAAGTGAATCTGACAAGTCGGTTTCTAATACGAGATTATTCTATTCCATTCCCACAATTTAAGTAGGATGCGAGATCTAGAAATCTTCTTTTGGTAGTAGAAGCGTTTTTTGTTTTGTTGTAATCCTTTTTCGTTTT---------AAGGAATTGGTTAGTCATCCAGTAACAAGTAAGATCAGTAAGAAGCAACAATAGTAGATAGTATTAGAAGAAAGAAAGAGAACAAAGAATAAAAGAATTGTAATCAATATTCGTGATGCATCTATTGTTGGATTAGATCGAGATTCAAAGGCTCTTTCTTGACCTAACTACAAAGATCAGGCTTTATAATATCGAACGAGAAATGTAGAACCTATAAAAAAGGAAAAGATAATAGGAATTACTAGTCTTGAAATCGAGTTTTATACCAATTTCGAATGATCGCGGAATAACCTTTTTCTTCGCATTCATTCAAGAGATTATGTGAATGAACCTACTATTGAATCGAATGAGTTAAAATTAACGTAAAATCAAAAGTTTTATAAAGTCACTGTTTATTTTCAAATCGAAAATGGATTCGACCCAATTCT-AAAAAAAAAAGAAATGATTAAACAAAATAGAAAGAATTTTCCAATTTTATAGTGATTCCAAAAGAGTTTCATTTTTGAATAAAGTTACATTCACTACACTTATTCTTATTTTCTAGATTACTCAAAAGTTGTTCAAATCTGTTGATTGGAATTTAAGGTCATAGGTAGATGTCATAAATGCTTAATCAATTTCTTTTTATACCCCTGCCACTTTATCTTTTCTTTTTTAATGCTGTCTATACGGATAGAGAAATCAAAAATGTTCAATTGCAC-TTTTTTTTCAATGGGTCTTTTTGATTATCATCTCCTATCTTGCAAAAATGGAAACTAACTTAGGTAAGTGCTTTAGAAACATATGCATAATAACGAATATATTTCAATTAGCTCCTTCATGCCTATTATAACTAGTTATTTCGGTTTTTTATTAGCGGCTTTAACTATAACCTCAGCTCTATTTATTGGTCTGAGCAAGATACGACTTATTTGAAATTCATCTTTGAAATCAACAATTCATAAAAAGAAATCTTTATGGGGTCTTCCGCGTATTCTATAGTTACTTACCGTATCAATTGCCAATTCTTGATCATTGCGATTCGTGGCAATTCGTATTACTATTTAGGTATAGATATTCCCTCGTTTTTTCTTTTTAAACAAATTAATAAAAATGATTGAAGTTTTTCTATTTGGAATCGTGTTAGGTCTAATTCCTATTACTTTGGCTGGATTATTCGTAACTGCATATTTACAATACATACGCGGTGATCAGTTGGATCTTTGATTAATTAACATCTCTTTTTTTGATTGACCTCCTCTTTTCTTTAAGCCACAGGAGGTCAAATTCAGATTGCTGTTCAAGTTAATGAAGTTTTTTCATTCTAAAAAAACCTATGAAGAAGGGAATCGCGCTCTGTAGGATTTGAACCTACGACATCGGGTTTTGGAGACCCACGTTCTGCCGAGCTGAACTAAGAGCGCTTTCTTATCAGAATAGATAAGACTGAAAAAAAAAAGATTCTTTTTGGAACGTCAATTCATCTTGTATATATATATATTATATATTATAGTAGTATCATAAAAATGATATATTATGTATGTCCAATATGAATCTGATCCCTCGCTGCTTTTCAAAGGCGAAGTAATAGGTAGGGATGACAGGATTTGAACCCGCGACATTTTGTACCCAAAACAAACGCGCTACCAAACTGCGCCACATCCCTTTAATTGATCTACAGTGTCATTGTAGAAAATTCCTGTCTTGTTTTCCACACCCCTATTTCCTCCATTGATATACATAATTTAGCTTGCCATTTTTTCTTTATTGCTCTCATATAACACATAAAAATAGTCAAAGGAAAAGCCTTATATACATTATATATAATACACATAGGAAAGACGAAATTTACCGTAAGTAAAAAAAATAATATTTTTCGGGAATGCTTGAGAAGAAAGGTACTTTTTTTCTATAAAAAAAAATACTCTCTACCGGATCATTCTAGATTTCAATTTGAATTCGAGATTCTGTGTACAACTACAACTGTCCCTTAACTACATATGCATCGTATTATATATGTATTTATTACCATTCTGTATTACATTACAATAAAATAAAGAAGGGGGTTTTTAATGCGAGATTTAAAAACATATCTCTCTGCGGCACCGGTACTAAGTACTCTATGGTTCGTGTCTTTAGCGGGGCTATTAATAGAGATTAATCGTTTTTTTCCAGATGCGTTGACATTCTCCTTTTTTCATTCTAGTTATTGACACGGCAAGGAATGAAGAAGATTTGAAATACAATCAAATATTTGTGTGACTAATCCCTCTCCCTTTCTTTTCTCTTTTTTCCTTTTTTTAGAATATGAAGGAGGAAAGAATAAAAGTGTATTCGACATTTTCGAAACTCGGATTCACGTTCGAATTAAATTCAAATTAATAAATAATAGAGGAATAGGGATAGAGCATCAAATTTGGCTCTAGGGCAAGAGTATTATACAAGATACTTAAATCAAATATTGTACTAGGATTTGAAATATAGTTTCGAAATCATTGTATTACTTATTATTTAATATTATTGGTTGTAATGAAATCTTTCCTAATTCGATTTCGAATTAGTAACTTCTACCTTTTTCCTTCCTTTCTTCTTCTTCGTTTCGGATCAAAATATAGAAGAAGAGTTGAGGAAAAAAATCCAAAGGAGGTTCATGGACAAGGGTAAAGATGTCCGAGTAAGGGTTATTTTGGAATGTACCAATTGTGTCCGAACCGGTGTTAAACGAAACGGTCTTAATGTAAATGTAAATAAGGGCATTAACAGATACATTACTCAAAAGAATCGACACACGACGCCTAAGCGATTAGAATTGAGAAAATTCTGTCCCTATTGTTACAAACATACAATTCATGGGGAGATAACGAAATAGATCGAACTGAGCACCTACGTGTCACCTTTCCAAATGAGGGGAAAAATAATATACTATCATATATATCATAATATTTCATAAAAAATGGAATAAACAAATCCTATTTAGTAATTCTAATTCATTTTAGATCTGAACGAAATAGGACTTTCGCGCTAAGGAATAAACTAAACAAACCATGGATAAATACAAACGACGTTTTTTTAAATCCAAACGGCCTTTTCGTAGGCGTTTACCCCCGATCCAATCGGGGGATCGAATTGATTATAGAAACATGAGTTTAATTAGTCGATTTATTAGTCAACAAGGAAAAATATTATCTAGACGAGTGAATAGATTGACCTTGAAACAACAACGATTAATTACTATTGCTATAAAACAAGCTCGTATTTTATCTTCCTTACCTTTTCTTAATAATGAAAAACTATTTAAAATGAAAAAAAGAACCAAGTCGACCGCTAGAACT------AAGGGTAAGGGTAAGGGTAAGGGTCTTAGAACCGGAAAGAAAAAAAAATAGGCTTACTTTTTTCTTCAATTGAATCAAAATTTCAATCAGAATTCAAACCTATTTTGTTCCAAAAATCCGATAATCCAGATTTGATTATCGTGTCGTAAAAATAAGAAAAAATCGGGGAAAACCAAAAAATCCCTTTTTTTGAGGGTTTTCCTTCATTTTGACTACTTTATCATATTTTAGAATATGAGTTTCTACTTTAGCTTCCCCGGGTTCATTCTCCGGGGAACTTTATTTAAATTATTCCGTTGTAGTTCGTACAATCTACTTCTTTTATGATTTCGTTGGAAATCATATATTATTCTTAGAAATTAGATAAAAACAATTCTGATGAAAGGTAGCTACTTGCGAAAGCGTTTTACGATTAAGAAACGCCCCTCTCTTGTACAGATCGTGTATAAATCTACTATAACTATTAGATACCCACATTTTGCGAATTAACGCGTTTATACGAGTGATCCACAAACAACGAAAATTTCTCTTTTGCCTACCTCTATCCCGATGAGCCGAATACAAAGCTTTTATTTGATATTGAAGACTAGTTCCAGTAAGAGCCCGAGCCCATCCTACTGCAAATGAACGCATTTTTGTTCTACGTCTCCGAGCTATATATCCCCGGCAAGTTCTGGTCATTGAATAAATGAAACTTTGAAGAATAACTAATGGATTTCCTTTCGTTTGGTTATTCTTTTACCCCTCCTTAGTCTATTAATAACAAAACGGATTTTTCCAATGTATAAAATAAAAATTCCAATGGCGTTGGCTACTCTAACCTTCCCGACCACAATTTTTTCCTTTTTTCAAAGTACAGGTAAAATGCCTAGAAAAAAGGAAATTGTATTCGACTAGGTATCAAAAACATACTAAATATAAAAGTAGTCAATGGATAAATAAATTGTGGGTTCCATCGTTTCTATGGTTACTTCTTAAACGGTGAGGTCTTCTCTATACACCGGAGCCTCTTACTTCATTTTTCTTGGTAACTTGTACAGTTACCGCTCTTTGGCTCTACCAATGAATTATCCAGTAATAGGTCTTTCACAACGAGATCTACCTATACAGTAACGGTATTTAATTATGAAGGTTAGCTGGGTAGCTGACCCTGTTAGTCCGTTCTTGCAAGAGAGGGAGTCTAATCTTTCTGTTTTTTTTTAACATAGGATTTTCCCCGCTTAATGGATAACCATTTAATACCAATGGGGAATTGTTTCTCATCTTAAATTGAGGTGATTGGATTGGCACCAACGGAAACCATAAATTTCCTACACACTAGAGGAATATGCTAGATTTTATCATTTTTCTATAGTGAATGGGCTTATTCGATTTTATCCTATTTAGTGGTACTGATCATTGAGAATGGAAAAATGGGTTTCTTTCTTTTTTGTCCCATCCCATGATCTAAACGAGTCGCACATACACCCTAGTACATCTTCCTCGACGCTGAGGGCATCCCCTAAGAGCGGGGGATTTCCTGACATTTCTGATTGGCTGTCTTGTATTTCTAATAAGTTGTTTAATCGTTGGCATGTTGAATCGTATACATAATAGGATGGTTTAGATCGATCTTAACCGGATGATTATGTCATCATTTTAACGTCAAAGTAGTTGATACACGACTAGAAAATTAAGGAAATTATCAACGGCAAAGAGTCCTTTTAAATGGTAAAACGAGATCGTTTATAAAGGATTTTGTTTGTATTTTAAAAAACGAAAGCGTAGTTTTCGCCGAACGACGAAGTAGTTCTGATAAAAATGGTCGAGTTTTACTTTTACGTGGATCTTTTCTAGATCTTCTTTCCCCAAACCTGGGATCTGCAGAAGGTTGTCGGGATTTCCGAGTGCGATTATAAGATCCTGTTAGGTATATATATTTGCTCTAATGAGGGAAGCATACATTCTCGTAGAGAATCGTAATATTTTAATCCTCAACAAACAATATCTAATGTCTTGGTGGTGTCTAACCATTTCATTTCGTTTAGTTATTCTTTTAACTTTCCTTAGTCTATTATTATTAATAACAAAACGGATTTTTCCAATGTTTAAAATCAAAATTCCAATGGCGTTGGCTACTCTAACCCTTTCAACCACAATTTTTTCTTTTTTCAAGGTATGGGTAAAATGTCTAGAAACAAAGAAAATATATTCTACTAGTTTTTCTATAATTCTATAATTATAGATATATTAAAAAATTATATAAATACCAGAAAAAAAGAGATTTTGTACTCTATCTGTCTATTTTTTATTCCTACGAAATACCAGACGAAATAGAACGATCCTAGAAAGAGATATAATGAAATTTGTAGAGTGGGTTTTCCCCCTTTTAGTTGATTGAATAAACAAGACAATTTCTATTGTATTTCAAAAACGGTAGTTTTCACCGAAGTATTTCTGATTAAATAGGTGTAGTTTTATGCGGATCTCTTCTAGATCTTCTTTCCCCAAACCTGTGATTTGCAGAAGGTTGTCGGGATTTCCGATTGCTATTATAAGATCTTGTAAGGTATATATATTTTCTCTACTGAGGCAAGTATATATTCGAGGAGCCAGTTCTAAGCCCGCAATGCTCAATGCCAGATAGTCAAAGTCAAGTTTTTTCATACTCAAAATTTAA-TTTATTTTTTCCTTTTTTTACATAATATGATGGTTTAGATCTATCTTAACCGTATGATTATGTCATCATTTTAACATCAAAATAGTTGACACACGACTAGAAAATGAAGGAAATTATCAACGGTAAAGAGTTCCTTAAAATGGTAAAACGGGATCGTTTATAAACAATTTCGATAACAAACCAAGAAAGAGAACATCGAGAACTCTCTAAGAGCGAGCAGGAAAAAAGACACACTTTTGCCGCGTTGGTACTTAACCATAAAAGTGGTTCCTCCATTTTATTTATTCAATTATTCAACCCTATAGTATAGAATTAAGAGCTTTTTTTTTGATTGAAGAGAATTCTTTTTATTTTTACATTTTATATTATTCCATATTCGAATCTGCTTGACTACCAGAAAAAAACGGATTCAGTATTTGATCTTTTCACTGATATATAACCATAAAAAAAATAAGAAACAATATATAGTCGATTTTTTTGCACTTAACCCCTTTCGTGGATTCCATTCTTCAAAAAAAAATTCGCAGAGAAGAAAGGTATTTTACCTATTTTTTAGTCGAATTTGTAAAATACGATTGTGAGGTATAGAAGAGGGGTTGTATTTATTAAACATGTGTAGATATAGCTATCGATATAGATCCTTCTTCCTACTTATTGTCGTTCTATTCGGGGCAGTGGGGGTCGTGCTCTATCCAAATTTCTATTTTTTATTCAATGTCAATTTGTTTAATGAAAAATAGAAGCATGATAATTGCTGGAGAATTCTCTATAGACAACATAT----AGAAAAAAAAAATACCCCATGTAGATATCTTTGTAACAATTTCTATTTTCGGGTTTACATATACTTATGTTTACATATACTTATAATTGCTGTTATAATTGCAATTGCGAAGGACTTTTTATTTTATTGAAAAGAATCCATATTGATGAGTTCTATATCAATTTTTATTTTCTTATGTCAGTAGGAAAACAAAAATGGAGATTCAAATCCAAGAATCGCTGCTGAATTAACAGTCAGCAGTCAATAGTTAATGGTTCAAATTTTTCGTGAATTTAGGTTTTTGTGACTTAAAATCCACATTTTTTCAATAGAAAAGGGAGGAGAAGTTTTTAGGCATTGTGTGTTTTGAGATACTATACAATCAATCGAAGGAGTGAATCAAATCCAATCAAAAAAAAGAAGGATTTCCGTTAGGAAAGGGATTAAGTAAAACTGGATACAAAATGCAAGTACAATAAAAAAAGAAGTTCACTACTTTAACCCAAAAAGGGAAAGATTTCATCTATTTTATATCCTTTTGGCGACATGGCCGAGTGGTAAGGCGGGGGACTGCAAATCCTTTTTCCTCAGTTCAAATCTGGGTGTCGCCTAATCAACAAAAGACTCGAAATCTCCTATTCTGTTCTGCTAATATAACTAGCCCAATTATTCCCCAGCAGAAGCAGAGAAAAAGGACTGTTGATACTTGTTTGATTCTAAGCATCAGGTTTGATGGGGGTTTTTAAAAGGATTGTAAATCCACGAATCCTAGATG------CAAGGAAAGATTCTAGGGAGAGGAAGGGCTGCAATTTATATACAGACTCAGCACAGTCTCTGAATGCTTAGGCATCCAAGCAACATTTGATTGGATGGATAATTTTGATTGTTTTTAAGTACAAAAATAAATTCTTTTCAACAAAACCCCAGTCAAGAAAAGAACATAATTAACTTCCGCCCGACTCTTTCATATAGACAATTGGGAGATCGATCAAATGGGAAATAAAGGTATGGAATAGATAGTGATCTATCTTTTTATGCTTTTTCTTTATATAAATTATTATAAAGGTCGACAAAAAAAAAAGAATAGTAATAAATTAGTCTATTCCTACATCTTCGATTAGTAACATTCTTTTGAAATGTCACCCTCTATTTTGATTGTTGTGTTTAATCTTTCCCGATTCGAAATCATATAGGAACAAGAGGTTATTGCTCCCTTATTTCATTATTTATTTCATTATTACTTTCTCTTTCATTTTCACGATTATTTGTATCATCCAACATATATTTTATTAGCAATATTATTTTATAATAACACAAAGATTTTTTATAAATGGGTTTATTGGATTGGTTCATCAAGAGTGTTGGGTCCGAATTCCTTTTTGACTCTGACCCATCAATTCGACTATTATTAGTGAGTAATAATGTAAAAATTATTTAATACTGATCGAAATAGGGGACATAATTCACATGGATATAGTAAGTCTCGCTTGGGCTGCTTTAATGGTAGTCTTTACATTTTCTCTTTCACTCGTAGTATGGGGAAGAAGTGGACTCTAGAAGTACTACTAATTTAATTGAGTTGATGACAAAAACTGTATCAATTGTTTTTTAGATCGTTCTGCAAAGCATTTTTAACGATTTAAAACCAAATCAAAATAGCGTCATTTTGAAATTTCATTGGATTCTAGTGTAATTAATGTATTATATGAATAATACTTTTTCAATCAAAGAGATATTTCAACGATTCCCATGTTTGTATTTTGAAAGGGGATACAGATGATAGGAAATTTATTCCAACCAAATTCTTCCTAAATTTTCTATTTGAACGAATGGGCTCTTCCCAGAAGTATAAATGTACAATGAGGAAGACCGGACCCCTTTTTATTTCTTTCCCTCCTTACTGTTCAAAGAAGAAGTTGTTCTGTTAAGTGTATACACACTTTCTATGAGAAACGATATAGAAATAGTGGTTGTTTAACGAGATAGTATAATAAGATCTTGCCTTGGGAGAGTCGCATATTGGGCATTTCTCACTTGTTTTATTATTTTTAAAATTTGATTTAGGCTTTATCGACTCATTTCATCTCATGGTTCAAGCGTTAAAACTCTGTTAAAAATGGATAAGATTTACTATTCTTTTTCGAAATTATTCGAAGAAGCTCCCGTAGAAGCCCTGTCAATGGCTCAATCAATTACTTCTTGCAAATGCTAAACGAAAAAACCACTTTCTTATTATTATTAAGAAACTTTCCTTGATTGAGTATTTCAATAGATACGGAGATTCATGTTGGAAATAATAAGAAATCGAAGAATTAGAAACATAAGAGTAAAAACCCTCTTTCAATTATTTCAGATTGATCGGAACAAATAGATGTAGAAAAGAAATGGAATTGGGTTCTATGTCCATTCCATATATGGAATAGATATCTGCATATCATATATGCAGATAATATTGGAGAGTGATCCATATTAAACTTGTATTATGGAGTATACACTCTAAAAATACCATAATAGAGAGTATGGTAGAAAGAACGATTCATATATTTCTTTCTACCATACTATTCGCATTGAATACTGCCGATTCGAGTCTGCTCATTTCATTTAAGACACGAAATTGGAATTCTTTTCATTTTCTTTCTTCAATCATTGATAAGAACTCAAAAGTCGCGTTTCATTCAAATTTTTTTAATGAATAGGAATTTTTAATCATTTTGACTGACTGTTTTTACGTAAATGATAAGTAGAAAAGCTGTAGGAATTAGAATGAACAGTGCAGTAGCAATAAATGCAAGAATATTTACTTCCATAATCTCAGTGTTTTTTACCTCACAATACAATAACTCGGGATTTAATCCCATAGAGATGATAAAACTTTCGCCTCTAAATTCAATGGATGAATTAACTCTCGATGATATTATTAAATTGGATCAATATCATGAACAATATCAGACCTATCAAATCAATTCATTGTCGAGAATTGAATAGTATACCATAGGAAGATCTTTTATCCAGACCTAATACAAAATAGGATTCCTGATCCAATCAAGAATTCTTTTCTTTATCATTCTGTTCCATTCTTTTTTTTCTATAACCTACCCCACTCCTTCCTTGTATCATTATCAGATGAAGTATCTTCTGACCATCGTTCGACTTCTATTATTCACAAACCCAAATAAACAATAGAAGTGAGTGAAAGGGAAAAAGAAAGAAGTTAAGTTCTAAACTACGTTTTTTAATGATATAATTTTCTTGGAATACCTTGGAATACAAAGAATTGTGATAAAGATGAATCTCGGTAGAAAGCATCTAATATTCCATCAATTTTTGGGTTTCGATGAAACTCGTAAAATAAATGGAAAATAGGAAGGGAAAAATTCTGCATTCCCTCACTAAGAGGGGTGAAGTCCTTGGTTGATCTTTAGCTTTCTTTTATCTTTCTTCCTTAGATTATTAGTACTGGGACAGATATATCAAAAGCTCAGTATGCAATTTGAATGAAATTTTTTTTTTTCAAATTCAAATTAATAATTGAGGTTACACAAAATCAGAGCCAGAAAAGAAGATAGTTGAATCTAGAAAAGAAAAGTAGTCCAGGGGGGAGATTTCGATTAAATCCATTTTGGGCTGTACAATAAACGAATTCTATTTGTGTATGTGCTCCCGGGAAATATATGGGACTCTATTCCATATTCTATTCCCTGGATCGGGAGCAATCGAAAAATCAGACCCAGTATCTCTATCTCTTGGAATACTGAATATAATGCTACCAAGAATTGTACTAATCCACGTATGTCTTTCTCCCATCAATCGGTTTCTAGTTGAAGTAATGAAAATTTTCATCTATTTGTTTAATGAGAAATGGGAAAGAAAAAAAAAGATCCCCTTTGGGAATGAAATCTGGCTCTATCCTCTGTACCAGCTTTCATAGAAAAGAGGGAGTTGAATTGATGTATTGATTGATTGGATCCGTCGGGACTGACGGGGCTCGAACCCGCAGCTTCCGCCTTGACAGGGCGGTGCTCTGACCAATTGAACTACAATCCCAGGGAAATAAGGGATATATCCGAAAATTAGATTCTTTTTTATTCCTCTGTATCAGGTATTTCTGAAGGGCAAGGGTTTATACCATCTCATGGTAGATTGCCAAAATTTTGGGCCGAGCTGGATTTGAACCAGCGTAGACATATTGCCAACGAATTTACAGTCCGTCCCCATTAACCGCTCGGGCATCGACCCAGGAAGAATCCAGTTTAGGCTTATTGGTAATCCATGATCAACTTGCTTTCGTAG--TACCCTACCCCCAGGGGAAGTCGAATCCCCGCTGCCTCCTTGAAAGAGAGATGTCCTGAACCACTAGACGATGGGGGCATACTTGTCTGACTGCCATCATACTATGATCATAGTATGAACAGTTTTTTGAAATTGTCAATATAATGTAATGGAATGATTAGGTCCAAGGCCTCTTTCCATTTTTCATAACTACGAATGCAGTAGAAGGAATTTCCCCCATCTCGTAGAAAAAGAATATAACAAAGCAAAGGGTTTTTCATAATTTCATTTTTTGATTATGACTTGAACGATTGATTCGTCCGTGCAGATAGATAAAAGCATCTATCTGCCACATTGGAATTAACAATCAAATGTGTCTTTGTTCCAACCACCGTGCAAGCGCCATACAAAGGATAGGCTGATTCACTTGAAGAGAATCTTTTCTATGATCAGATCTAAATCATGTCGTACATGAGCAGGCTCCGTAAGATCCAGTCGAATAAGTGAAATAGAGAAAGCTTTCTCTATTTCACTTATTTAATTTAAGATTCAAAAAAATGATTACGTACCCAATCTATTATGAATTGTAACAATTTCATAAACAAAATCATGAAGAAAACGTGACCAATTAACCAACCAATAAAACTATATATTACAAATAAGATCTTATTTTCGTTGTTGTAGAGAAAAATGCTGACTAATCTGGGTACCATTGAATCAGGTTCAAGGTAGGGGTTGCATAATTGCACAAAGAAATTCAGCATAAATTCCAATTGAAGGCGGAGCACGCGCCTTCTTTTAATGATAATAGCATCTTCAGGATGCAAAAACTCCGTGTTGCGCAAAGTTTTTAGATTGGTCCAGAAGAGCTGAACGAAAAACGAGCTTAGAAATAGCATAATTAGGTTATGAGGTTGAACTAATACTTGATGTAGCGGCCCATCATAGATCGATGTGAACATCACGAACTGTCCCATAAGAAAACCAGTCATTGCTGCTACCCGTTTCTGAATGTCTTTTTTGAAGAAGCTGGATACAACGAAGAAATATCCGAGACCTACGGTGGATGCGGTTATAAATCCACAAAAAAGTCCGGACCCCATAACAGAATTGAGTATTGTGTTAAGTAGTCGATTAATCCATGATTTCATCATAATTCCTCCGATGATGATGACAAAGTTATTTTCATGAGTCTAGAAGTTGAAAAGTAGCAATGCACTCTTAATAGAACAAGAGGTTCTTGATCCCTTAACTTAATTAGTTTATTTTCTATTTTTCTTTTTATCATCCAATAATATTTGTTAACATAATATATTAAGAGAAAGACATAGGCGTTGTCAAGTGCATGATCCACAATATATCTACTTTGAAAGATCAAAGTTATATAAATTCAAAATGAATACAAAAACTCGATTTCAAGATATTCTATAATATTATTAATTATGTATTTTAATTTGATGTGGAAACGTAACAATGGTTTTATTGTCTTTATAAGATTGGTCCTTCTGAATCATAATCAATCATATTTTAGATTCTAAAAATTCATCTATCTAGACTAATATATAATAGAAAGGAAGACAGAATGAATAAAGGAAAATTATTACGAATAGGTCCTTCTAATGATGAAGGAGTATCGGCGCATTCCCTCATAGAAAATAGTACCAACCCCCATTGCGTATTGGTACTTATCGAGTATAGAATAAATTTGCTTCTCTTTGTTCTACGAACAGAATTGTTCTATTATTGTCAACAAAATAGAACAAATCTTAATATTAACCCTTGCTCCAAGATAATGCACTGAACAAGGGAAATCCATAGCATATTCATAGTATAGTCTTTTTCAATGCAATAAAGTTACGTGGTATCCATTTTTCTTTGATATAAGGGGTATTTCCATGGGTTTGCCTTGGTATCGTGTTCATACCGTTGTATTGAATGATCCCGGTCGGTTGCTTTCTGTCCATATAATGCATACAGCTTTGGTTGCTGGTTGGGCCGGTTCAATGGCTCTGTATGAATTAGCGGTTTTTGATCCCTCTGACCCTGTTCTTGATCCAATGTGGAGACAGGGTATGTTCGTTATACCTTTCATGACTCGTTTAGGAGTAACCAATTCATGGGGCGGTTGGAGTATCACAGGGGGAACTGTCACCAATCCGGGGATTTGGAGTTACGAAGGTGTGGCCGGGGCACATATTGTCTTTTCTGGCTTGTGCTTCTTGGCAGCTATCTGGCATTGGGTGTATTGGGATCTAGAAATATTTTGTGATGAACGTACAGGAAAGCCTTCTTTGGATTTGCCCAAGATCTTTGGAATTCATTTATTTCTCTCAGGGGTGGCTTGCTTTGGTTTTGGGGCCTTTCATGTAACAGGCTTATATGGTCCTGGAATATGGGTGTCCGATCCTTATGGACTAACAGGAAAAATACAACCTGTAAATCCAGCGTGGGGGGTAGAAGGTTTTGATCCGTTTGTTCCGGGAGGAATAGCCTCTCATCATATTGCAGCAGGGACGTTGGGCATATTAGCAGGTTTATTCCATCTTAGCGTCCGCCCGCCCCAACGTCTGTACAAAGGATTGCGTATGGGTAATATTGAAACCGTCCTTTCTAGTAGTATCGCTGCTGTCTTTTTTGCGGCTTTTGTTGTTGCCGGAACTATGTGGTATGGTTCAGCAACTACCCCGATCGAATTATTTGGGCCCACTCGTTATCAATGGGATCAGGGGTACTTCCAACAAGAGATATATCGAAGAGTTGGTGCTGAACTAGCCGAAAATAAAAGTTTATCAGAAGCTTGGTCTAAAATTCCTGAAAAATTAGCTTTTTATGATTACATCGGTAATAATCCGGCAAAAGGGGGATTATTCAGGGCGGGTTCAATGGATAACGGGGATGGAATAGCGGTTGGATGGTTAGGACACCCTATTTTTAGAGATATAGAAGGGCGCGAACTTTTTGTACGTCGTATGCCTACTTTTTTTGAAACATTTCCAGTTGTTTTGGTAGACGGCGACGGAATTGTTAGAGCCGACGTTCCTTTTCGAAGAGCAGAATCGAAGTATAGTGTCGAACAAGTAGGTGTAACTCTTGAGTTCTATGGCGGCGAACTCAATGGAGTCAGTTATAGTGACCCTGCTACTGTGAAAAAATATGCTAGACGCGCTCAATTGGGTGAAATTTTTGAATTAGATCGTGCTACTTTGAAATCTGATGGTGTTTTTCGTAGTAGTCCAAGGGGTTGGTTTACTTTTGGGCATGCTTCATTTGCTTTGCTCTTCTTCTTCGGGCACATTTGGCATGGTGCTAGAACCCTGTTCAGAGATGTTTTTGCAGGTATTGACCCCGATTTGGATGCTCAAGTTGAATTTGGAGCATTCCAAAAACTTGGAGATCCAAGTACAAGAAGACAAGTAGTTTGATACAACATTGCTTTGGTATCTTTCGCGTCTATTTTCTTTTGGTGCTTTGACATAGAATACCAGAGTTGATTTGAATCACTGCTTTTCTTTGACTCTTTCTTTATCCATGAGAGATGATCCCCAAT-AAAAAAAAATAGGTATGGAAGCTATAATTGTAAACCACGATCGAATCTATGGAAGCTTTGGTTTATACATTCCTCTTAGTCTCGACTCTAGGGATAATTTTTTTCGCTATCTTTTTTCGAGAACCGCCTAAAGTTCTAACTAAAAAGATGAAATGATTTTTCATTATCTCAATTGAAGTAATGAGCCTCCCAATATTGGGAGGCTCATTACTTCAATTAGTCCCCATGTTCCTCGAATGGATCTCTTAGTTGTTGAGAAGGTTGCCCAAAAGCGGTATATACGGCGTACCCAGTAAAACTTACAAGGAAACCAGATATAAAGATGGCAACTAAGGTTGCTGTTTCCATTATTAGATAATTTCAAAACCCCAATGGATCTAGAATAAGATCTTTTATTTACAACGGAATAGTATACAAAGTCAACAGATCTCAATGAATACAATAGGATTTATGGCTACACAAACTGTTGAGAACAGTTCTAGATCAGGTCCAAGGCGAACTACTGTAGGGAGTTTATTGAAACCATTGAATTCGGAATATGGTAAAGTCGCTCCTGGATGGGGAACGACTCCTTTGATGGGTGTCGCAATGGCTTTATTTGCAATATTTCTATCTATTATTTTGGAGATTTATAATTCTTCTGTTTTATTGGATGGAATTTCCATGAATTAGATTTATAAGAACCGTAAAGTACCAACTTTCAATAAAAAATGAATCATTTAGAGCTAGGATTTCGAGCCCATTCTATTTTGGTAGTTCTACCGCGGAATTTCTTTGTTTCTTTATTTCCGGAATATGAGTGTGTGATTTGTTATAATTGATCCTATTGATAGTATAGAATAGGTCTGTCATCTTGATAGAGATGGTTTTACTTCGTCGGATATTTTTTCTAGTATCTGCAACACGGAATATATGAAATAGATTAAGAAATATTTTAACTATGATTCATACTTAATATTCAGATCTTGCGGCCGGATTC-AAAAAAAAATTAAAAAATTATATAAATCGAAAATTTATTCTTCTTTCAAAAACCTACCCTATATTATGGTTATTTTAACCAAAAGACAAAGGTTTTGTTGGATTTTTAGTCATTATATCTATTCATGGAATAAGTGATGATCCAAAGGTTCGTACTCATGGAATTCTTAGGCTTAGTTTAGGATTTTATTAAATCATCGTGGTTTTCTAGTATGAATCTGAGGTTTTAATCGATTCATAGGGTCTTAACAAGAGAATTCCTATCAATAAATAATAAAGAAAATAATAAATAGTAAAGCCACATTACACACAAACAAACCCAAATCAAAGAAAAAGAAATAGGAAAAAGAGGATTCAAGAGGCCTGTAAGGATCAAGATAAAGACAATTGAGCCAATTTGATATTATAGCATTATCGCCACAAAGAAAAGCTTTCGGATTTTTCTTACTTCATATCTTTAGAGATTAAGAAGTTTCAAACTTTCTATTACATATCCGTTGCACCTAGTATTTGGGTGTTTTTCTGCTTGAGCTGTACGAGATGAAATTCTCATATACCGTTCTGGGAGGGGGAGTCTTACCTATCTCAATAAAGTCTATGATTGGTTCGAAGAACGCCTTGAAATTCAGGCGATTGCAGATGATATAACTAGTAAATACGTTCCTCCCCATGTCAACATATTTTATTGTCTAGGAGGAATTACGCTTACTTGTTTTTTAGTACAAGTAGCTACAGGGTTTGCTATGACTTTTTACTATCGTCCAACCGTTACTGAGGCTTTTGCTTCTGTTCAATATATAATGACTGAAGCTAACTTTGGTTGGTTAATCCGATCAGTTCATAGATGGTCAGCAAGTATGATGGTTCTAATGATGATCCTCCATGTATTTCGTGTGTATCTCACCGGTGGATTTAAAAAACCTCGCGAATTAACTTGGGTTACAGGTGTGGTTCTAGGTGTCTTGACCGCATCTTTTGGCGTAACTGGTTATTCCTTACCTTGGGACCAAATTGGTTATTGGGCAGTAAAAATTGTAACAGGTGTACCTGAGGCTATTCCTGGAATAGGATCGCCTTTGGTAGAATTATTGCGAGGAAGTGCTAGTGTGGGACAATCCACTTTGACTCGTTTTTATAGTTTACACACTTTTGTCTTGCCTCTTCTTACGGCTGTATTTATGTTAATGCACTTCCCAATGATACGTAAACAAGGCATTTCTGGTCCTTTATAGAGAAGATATGTCATAGATCTTTGTAATCAATCTAATCTCATTTATCATTTGGGGGAGCAACAATCCTATTTCATTGCTACAAGTATGGATTATTGAAAAGAATAAGACATGGATTTGGATATTTCCCTTCAACCCCGCAATATTACTTATTCGACATGAATAATTGAAGGAAATTCTACGAAGAGAAAATGGATTATGGGAGTGTCTGACTTGAACGATTGATTGGTCCGTGTAGATATATGCCTTTATCTATCTGCCACATTGAAATTAACAATCAAATGTGTCTTTGTTCCAACCACCGTGCAAGCGCCATACAAAGGATAGGCTGGTTCACTTGAAGAGAATCTTTTCTATGATCAGATCCGAGTCATGTCGTACATGAGCAGGCTCCGTAAGATCCAGTCGAATAAGTGAAATAGAATAAAGCTTTATCTATTTATCTTATTTAATTTAAGATATCTCACTTATTTAATAAGATTATTGAATAGTATGGAAATGCGTGCATTTCCTATGCATTGACACGATCTATGATACTGTCGGAGTGAAACACGGGATCTAAAGAAGAACCGCGGCTAGACTATATTAGTAACAAGTAAACCCTTTGTGTGTATGTAAAAAGTATTCCAATATTTTTGGAATAAACATCAATAACAAAGTCTGAGGCGACCCAGAAAGCGCTTGATCATGATAGTTTCAACTTTGTAATTGTAAGCCTACGTGGGTATTGAGTAGTTACTTGTAAGAACTTAAGTCTTTGCAATAGATAGTTGCAACTACGGAAAGGGGAATCTGGTAAAATGTTTCTTACATAGAAACATGCTTCTATGAATGTGCATATATGGGGGGATATAGATACCATATTATAGGGTATACCCTATGGGTTTTAGATGAATCCCCTTGGTTCTTGTGATTCTTGCTTGAGCCGGATGATGAAAAATTATCATGTCCGGTTCCTTCGGAGGATGGATCTATAAGGATTCACCTATCCCAATAACAAAAAAACCTGACTTGAATGATCCTGTATTAAGAGCTAAATTGGCTAAAGGAATGGGTCATAATTATTACGGAGAGCCTGCATGGCCCAACGATCTTTTATATATTTTTCCAGTAGTCATTCTAGGTACTATTGCATGTAACGTAGGTTTAGCGGTTTTAGAACCATCAATGATTGGTGAACCAGCAGATCCATTTGCAACCCCCTTGGAAATATTACCTGAATGGTATTTCTTTCCCGTATTTCAAATACTTCGAACAGTACCCAATAAATTATTGGGTGTTCTTTTAATGGTTTCAGTACCTGCGGGATTATTAACAGTACCTTTTTTAGAGAATGTTAATAAATTTCAAAATCCATTTCGTCGTCCAGTAGCGACAAGCGTCTTTTTGATTGGTACGGCAGTGGCCCTTTGGTTGGGTATTGGTGCAACATTACCGATTGATAAATCCCTAACTTTAGGTCTTTTTTAATTTGATTCATCAATTGTGAAATAAAATATTACGACGTATGTATCTAGGGAATAGTCGCTTCAAAGTGAATTCTCCCTAGATACATCTATTTAATTTAATTCTGGATCGATCCAGAATCTATGTATTGTGCTAAAAATCTAAAAAAACCATTTTTTGA---AAAAAAAAAAAAAAAAAGAAAGATGAAAATAGAATTATCCGCTGCCAACAAAGAAAACCCTATTCTTCGTATTTTGACTTTGATTCTGCTAAACCAATTACTTGTTGACTACAAATTTTCTATATCTGTAATACCATCTAGAGTTTTGTCGAACTTTAATAAAGATTCAATAAACAGAGACAAAGAAGTAAACCCAAAATCTGGCGGAACTAGGTTTTATGTCGGATTTTCATCATCCAGAATCTCATCTAGAAATTGATCTAGACCGTCTTCTGGAATATCCGCTAGATTTGTGTTACATTGCAACAAAGATTTCATAAACAAAGCTTTAATCAATAAAGGAACAAATTCAACCCCCTTCGAAAATCGATTTCGTCCGAACGAAAGTCTAGATGAAAATCTATATTTTCATGGGGATTTTCATAGCGCCTTTCACCCTTCAACAAACTATTACTATTATAGCATTATAGCACTGCATAATCGGAGTTTTAAACTCAAACATCCCAGCTAGATTCTTGAATTCTAAGAAATTTGGATCTCGATTTTTCTTTCGATTTTCTTCTGGAAAATATTCTAGACTTTTGTTGAATTCGAACACAGAGTTAAGAAGCAAAGAAGTAAATTCTTCTTCTATCCAAACTAGGGTTTTTTCCGAATTTGCATCCGTTATCCAATCTATAATAAACAACTTTAAATAATATTTAAAAAACCAAAAAGTAAACCCCAAACCCGGCGGGACTAGATTTTTTTCTGGATTAGCATCTATATTTTTGTCGAATTTTGACAAAGATTTAATTAATAAACAAAGAAGTAAACTCAATACCCATCGGAACTAGATTTTCTTCTAGTAGGAGAATATCATCCATCGTCATAATACGATCAATAATTCCATAATGTCGGGCTTCTTTTGCTAACATCAGCCGCGTTCTCGTCAGGTCTTGTTGTATAATGTCGTAGGATTGCCCCGTTTTTTCTACATAAATCTTGTGGATGTAGTCCTCAATATGACAAAACTAGCCCATGGAGTCCGGATGCCAGGGCGTATGGGCGTTAGCCCATACTTTTCATTTCTAATTTAGGTCTATGAATCAGACCCAAAGTACTAGATTTTAGAAATATATTAAAAGGTAAAGCAAATTCAGAAAACAGGTAATTAAAAAGACTGCTTTAAAAAACCACCAAATCTCTTCGTTGGATAAATTCATCAATTTTATCTCACAAACACAAAAAATAAAACATATTGCGGTTACTTTGCAACTCCATATAACTAAAAAATAGCTCTTTTTAAAAAGCATAAAAGTGTCTTAAGTGTCATTTTTGTCCCTTCTTCCTATAGTGATAAAAAAATTGTATAGTCCTATTCCTGGGTAGGAGATAGAACTAAAAAGATAGTTAGTTAAACTAACTAATAAAAAAAAGTAATATCTGACAAACGATGAGTTGTCAAGTTGATACAATTTTGATGAAATTCGTTTGAACCTCGCCCTTTGTTCAGTCGTTACCAAGAAGTTTTACCAAGAATTCCCCTTCATTATTGTATAATTATTTTCAGTTGTTTATACCCTAAAAAAACTCTATCTCTATTATAGGACAACAAAACATATTTTGCCAATATTGAAAATATAATCAAAATCCCAATGTCGTTGGCTACTCTAACCTTCCCGACCACAATATTTTTCTTTTTTCAAGGCATTTTACCTGTACCTTGAAAAAAGAAATTGTATTCTACTGGTTTTTTTATAATTAAAAATAGAAAAATTAGATAAATACCATAAAAAAAGAAATTTTGTACTCTATCTGTCTATCTTTTATCCCTACGAAATACCAGACGAAAATAGAACGATCCTAGAAGAGATATAATGAAATTTTTCGAGGGGTTTTTACTCCTTTTATTTGACTGATGGAGTTAATAAACAATTCATTTAATAAACAATTTTTTCGAAAAAAAAAAGTGTTAAGTAAACAGAGTCTTCTTTGCTATTTATTCGAAGCGTCTAGTGATCTTCAACCAATTATGTGCTTCAATATAATTATCAGGAGTAAGCGCTATAGCCTGTTTCCAATACTGAGCGGCTTGATCGAACCAAGCCTCCGCAATTGCAGAATCTCCCTGTCGAATGGCCTGTTCCCCCCGGGCGGAATAGGCCGGTCAATCCCTTCCCTTAGAACCGTACTTGAGAGTTTCCTATCTCATACGGCTCAGCCATCAATTTTTTTGATATCGCATTTTAATCTACCATATCTAACTGAATGAGATTCCTCCTAGATCTNCCCATTTTTCGGGCTAACCAAAAGAGGTTAATTATCAGAACTTCAAACTTGAATTTAGATGAATAATAGGTTTTCGTTTTATCTTTTCTCCCACCTTCATAAGAATAAAGAATAGGCATTTCCCCTTATCCTTAAAATTTTCTGAAAGGTAACTATCTCGGTTTCATATAGATATTTATATAGAGTCTTTGAAAAAGACTTCCCTTCCTATAATCTAAAAAAGAAAAGGAAAGGAGCAATGCACTCTTGATAGAACAAGAGGCTCTCTTACTTTCCAAAAATTTCATTATAAGGTCAAGAAAGATAAAATACGAGCTTGTTTTATAGCAATAGTAATTAATCGTTGTTGTTTCAAGGTCAATCTATTCACTCGTCTAGATAATATTTTTCCTTGTTGACTAATAAATCGACTAATTACACTCATGTTTCTATAATCAATTCGATCCCCCGATTCAATCGGGGGTAAACGCCTACGAAACCGAATTCTTGAGAATATTTTTGTTTCTAAGGAAAGGTTTTTTTTTTTTTTTTTTTCCTCTAAATATCCAAATTTTGATACCTAATACCCCATAGATAGTTCGAACTGGATAGGAACAATAATCAATTTTAGCTCGAATGGTTTGTAGGGGAACCCGACCCTTTCTGATCCATTCGACACGTGCAATGTCTTTTCCACCGAGCCTACCTGCAATTTGTACTCGAATTCCTTTTATCTTTTCTTTTTTCGCTTTTGCAATAGCCCTTTTCATTGCTTTTCGAAACGGAACTCTATGTTCTAATTGTCCGGCTATATATTGTGCAAGAATAATAGGGTTTCTGTAAGGTTTTGCAATTGTTGTAATAGCAATGTTGATTTTTCGATTTAGTAGACAATCAATTTTTTTTTGTAGATTTGTCTGTAATTCTTCCATTGGAATTTCTTTTAATAATTTTGGGAATGCCAGAGAGATTTGGACCTCGGTCAGATCGGTGCCTTTTAGAATCTTTATACGCGTAATTCCCGAGAGGCTAGAGGCGATTCTTCTATTCTTTTTTATATTTTCTTGTACAAAATCTTCAATATAATCTCGTATGTTTTGATCTTCTATTAGACCTTCCGAATAGTTTTTTGGTTGTTCAAACCAACAGGAATGATGATTTTGGGTTGTACCCAGTCTGAAACCCAGTGGATTTATTTTTTGTCCCATACTCCCCCACTACTATCCAAATTATGATATATCATATTTGTATCCTTATTTTTCCATCTAGGTTTTTTTAACCATGGGAAAGTCTCTATATATTTATCTAAAGATATATCTTTCACTACAATACTTATATGACAAGTAGGTCTTTTTATCGGATAACTACGTCCTCTAGCTCGAGGTTTCCATTTCTTCACGGCAGTACCCTCGTTGACTTCGGCTTTACTAATTATTAAATTCGTTTTATTGGAACCTCTAGTGTAACTAGCATTTGCTCCGGCATTTAAAACCATTTTTAAAATGGGATAAGATGCTTGATAAGGCATGACGTTTAGTATCATAAGTGTTTCTTCGTAAGAACGTCCGCGAATTTGATCAATTACTCTTCGCGCTTTATGAGCGGACATGGATATATGACCTAAAGCGTGTACTTCTGTTTTTCTTTTCTTTAGCATAAGGGTCGCCTCCTACTAATGAATTATAAGTATCTATATTTTGTATTAACGACGAGATCGCTTATCGACTTTCGTATGTTTTTGGAAATTCGAAGTAGGTGCAAATTCTCCCAACTTGTGACCTACCATACCATCTGTTATATAAATAGGTAAATGTTCTTTTCCATTATGGATAGCAATAATATGGCCGATCATTGCGGGTATAATGGTAGATGCCCGGGACCAAGTTTTTATTATTTCTTTTTCTTCTTTTGTTTTAAGCTTATCAATTTTTCTTAATAAATGAGTAGCTACAAAAGGATTTTTTTTTAGTGATCGTGTCACAGCTTCCTCCTTTTTCTTTTTTAAAGACGAAGAGAGAAATGGAATTTCTCTCCTATTTACTACGTCGACGAAGAATTAAATTATCACTATATTTATGCTTTTTTCTACTTCGTCTTCCAAGTGTAGGATAACCCCAAGGGGTTGTGGGTTTGTTTCTACCAATTGAGGCCTTCCCTGTACCACCCCCATGGGGATGGTCTACAGGGTTCATAACCACTCCTCTTACTACAGGACGCTTACCTAGCCAACGTTTAGATCCAGCTCTACCCAAACTTTTCTGGTTCACCCCAGCATTCCCCACTTGTCCGACTGTTGCTGAGCAGTTTTGGGATATCAAACGGACTTCTCCAGAAGGTAATTTTAATGTGGCTGATTTCCCCTCTTTTGCAATCAGTTTCGCTAGAGTCCCTGCTGCTCTAACTAATTGTCCACCCTTTCCAAGCGTTATTTCTATGTTATGTATGGACGTGCCTAAGGGCATATGGGTCAAAGGTAGGGCATTTCCTATTTTTATAGGAACTCCTGTACCAGAAAAAATGGTATTTCCAATTTCAGTCCCTTTGGCATGTAAAATATATCTCTTCTCACCATCCCCATAGTGTATGAGACAAATAGATGCATTTCTATTAGGGTCATATTCTCTGGTTATGATTTTACCATATATGTTTTTTTCATTACGGCGAAAATCTATTTTACGGTAGAGACGCTTATGACCTCCCCCTCTATGACCTGCGGTAATGATTCCTCTGGCATTACGACCTTTACCACACCGATGCTTCCCATAGGTCAAATTATTTCGTGCAACGGTTCCATTGCGTGTGCTCGGGTTAGAAGTTTTGTATAAATGTATCACCATGCTATTAAGTATTTAGATTTATCTTTTTAAGAGGTAGAATAGAATAACCCCGTTGAAGGGTAATGATTATACGTCTGTAATGCATTGTATGTTCCATAATGCGTCCTCTTCTTTTACCCTTTCCCGGAAGTCGATGACTATTCATAGCTATTACCTTGACACCAAAAAAGAGTTCGACACAACGCTTTATTTCTGTCTTAGTTAATCCTGATTCGACATTAAAAGTATATTGATTTTTCTCAAATAACCGAATACTTTTGTTTGTAAATACTGCATATTTGATTCCATCCATGGTACATTGCTCCTTTACTATTTTTTTTATTATTATAATTATAAAATATAAAATTATGGATTTCCATAGATTCTAGATATTGCGTCTGTATATTACTATATGGCGATTACATTCGAATCAATATTATTCTATAATAACACATAGGGTGGATCATGCACTTGAGAATTACACTAAATTGAGAATGGATATAGAAGAATGTGCATAGATTGAATCACTTGACAATTACGAATCCGCTTTATCTACGAACAAGGAAGCTATAAGTAATGCAGAGCAAGTAAGTTAGATCAAGGCAAGATTCATTACATTACAATATTAATATATACAAATACAATAAGATAGAGAATCAGATATTTCTATAGACGTAGTAGAGGGTCCCATTAGCATGTATCCAGTAGGAATTGCACTTACGAACTCTCCAATTATGAGTTGGGCGCTTTAACCATTCAGCCATGGATGCTTAGTAGAGATCCTCGTACATGGTGAATAAGCAAATTCCAATTGAAATGCAATCTGTAGTCTAAATCAATCCAATTAACATAACATTGATTTATGTTTATTTTTATTTTATTTAGTATTTTGGCGGGAGGTACAAATGCTAAAAAGACATCAATTAAAATTAAGATTCTGAATTTTCGAATTGAGAGAGATATTGAGCGCGATCCAAAATTTTCGTTATGTGTCAGAGTCATGGACCGAATTCAATTTAGTGGGATTTTTCATTCACGTTTTTTCCACCAAGAACGTTTTATAAAACTCTTTGACCCCGGAATTTTGAGTATCCTACTTTCATGCAATTCACAAGGTTCAACAAACAATTGAATTGATATCTCGGTGTAATACTCTTTGTAGTATCGTTCCTTATCTATTCTATCGTATTAACAATCGAAATATAGTCGAAAGAAAAAATCTCTATTTGCCTGGTTAATGAATCTCTTTCTATTATAATTGTTCTGGACCTATTAGACGAAATATGCGAGTTTGGCGTCGATATGCTATTGAGTAATGATGAGGGTCCCGCTGATGGGTTCAAATCAATACGTTTGCATAAGAAATATTGGAATATGCTTCTCAATAACCTTCTCATCGATATCAGCGATTTCATAAGTATCATACCAAATCCCATTAATCGAATCACCTTTTCGAGAAATACGAGACATCTAAGTCATACAAGTAAAGAGATCTCTTCATTTCATTGATAACAAAAGGAAAAGACCTGAATGAAGATTTTTTGATAAAAAACGGAATCCTGGCTCCTGAACAGTCAGTTCATTGAAACTGATGACATAGACTTCTTGATGTAGTTCTACACCTTTACGACATAAAAAGGGGTTGGTTCACTTCTATTGAGTCTGACTCATAATGATCATTTCTCAAACAATGACTCTGCTTTTCTAATGCTGGAACAACCGGGAGCAAGTTACTTACGATACTTAGTTGACATTCATAGAAAGTCGCTAATGAATTCTGTGAAGTATGAGTTCAATACATCCTGTTTAGCAGAAAGACGGATATCCCTTGCTCATTATGAGACAATCATTTTTTCAAAAACCTTGTGTGGGGCTAATCCTTTTGATTTACCATCTCTTGAAAAACCAAAACTCTTTTCGCTCTGCTTAGCCTTATATTACTCTACGGATATTTTAGTGATAAATTCGATAGGAATTGGACGATCCTATTTGGTCAAATCCCTGTTGACAAACTCCTGTCTTCCTTTCATTAGCTTATTTGGGAATACCTTCCAGAATCCCGGAGGTTTTTTTATGATTATAGTATTGACGAGGAGACTGAGGACATAGATGCTGAGATTCCTCATGTTGATCCTGCTGAGGGTGTTCGCTAAATTGTTAAGAGTAAGGATCTCCCCGATCCTGGCCTTTTTGAGACAGAGCTGGAGCAGCTACCTTGGCGTATAGCATAGGGACAAACTCTGGAGACGTTTACGATTTCGAAAATAGATCGATTTGATATCAATCTTCAATTCGAATTAGCAAAAGCAATCTCTCCTTTGTCTTCTTGCATAATAATAATATCGATTCCAAACATTCATGATACGCATGTGAGGAAGTCGAAGGACTTCTTATCCCTCGGTATATTATCGAAGCATCTCTCCAGGGATTAATAAAGTAGAAATATTCTTGTTATTGCTTCGACTCATCTTCCCGACAAAGTGGATCCCGCTCTAATAGCTCCGAATAAATTCAATACGTGCATTAAGGCACGAAGGCTTCTTATTCCACAAGAACGAAAGTACTTTTTCACTCGTGCATCTACTAGGAGATTTCATTTGGAAAAGAAAATGTTCCATACTAATGTAATGGAGTCGGGTCTATAATCATGGATTCCGGTGCACGAGATCTTGTAGCACTTACCGATGAGGCCTTATCAATTAGTATTTCACAGAAGAAATCAATTATAGACACTAATACAATTATACTCGCTCTTCATAGACAAACTTAGGATTTGCGAGCCCGTGTAAATCGGTGTTAGGGGGTCTTTTTCTATCAGATAGGAAGGGCTGTTGTACAAAGTGTACTGCTAAGTAATGGCCTGATAGAGCCTATCTATATCTATCTATATCGAGATGAAATTATATCAGGCAGTGGAGCCTTAATATGTTCAAATGGTGCTTCGAACTTGCAACGAATATCAAGCAATTAACGAGACTTCTTTATCTTTTGAGTTGTTCTGCTGGATCAGTCGCTCAAGATCTTTTGGGACACAAGGAAAAAATGGGATTATGGTGGGAGACTCGTTGAGAATGATTCTGAGCCAATTGATGGCCTATTAGAAGTCGAAATAGCTCTCGTGGGACCCTCACCGACAGAAAAAGATTGCAGCCCATTTGATAATGATCAATTGATATTGTTTCATCGGCCCAAACCAAGGAATCCCTTAGATATGATGCTAAACGGATTTTGTTCTATCCTTAATCACCGATTTGTCTATGAAAGCTATGAATCGGAGGACGGGGAAGTCCTTTGAGGGGAAAGGGGAGTTAGCCAATCACATAGTTTTGGCTCCTAGAATACGGCAACCTTGGAGCTTTCTATTTGATTGGATCGAAAGGTCCAATGAATTGGGATTTCCCTCTTGGTTCAGGTCATTTTGGGGCAAGCGGGGCATTTCTGATGAAGAGGATGAGCTTAAAGAGGCTGAGCTTGAAGCGGATGATGATGAACTTGAAGAGGATGAGATGAAGAGTTGGATTTGTTTGGGAGTGACCCCATGCCATACCAGCCACGAGATAGATCTTTCAAGAACAAGGCCTTTTTCGAACAAGCCAATCCATTTGGGACCCTGCAGATCCACTCTATTTCCTATTCAAGGATGTTCCTGGATTTTCATGACACTTCTTTCTAGCTGAAGAGATAGTAAAAGGGGGGTTCTTCCTACCCACATCAAAAAGGATCCTTTTCAATCTATAGCTAATAACTTGTTTTTGAATACTACGCAAGAAAAGTACTTCGACTGGTTGATTAATCGCTAGAGATGGGTTAGACCCAATAGTTCATCATCTCACGGATCTTTCCGTTCTAATACTCTATCCCAGAGTTCTCAGTATTTATTAAATTTCTTCCTATCTAACGTATGCCATCACATCATAAAGACTTTGTTGAGAAAAAGAAAAAGATGGCTTTTCCCGGATTAACTGAAAGATGAAATGAAAATGGTATTCATGGAACAGGAGAAAGATTTCCCATTCCTTAGCCGGAAAGATATGTAGCCATGAAAGAGGGATTAAGTGAAATAGAATTGACTGGGTGGTAGAGTCATGGAAACGCTTCTTTATTTCCTATTTTTTAGCTCCATGGAACAATATGCTACTGCTGAAACATGGAAGAAGTGAAATCTGAGATCAAAACACTATGTATGGATGGTATGAACTGTTTAAACAAGAATTCTTGAACTATTTAAACAAGAATTCTTGAACAGCGAACTTCAGATATTCACGACCAAGAAGTATTGGATTCTCTTTCAGATAGGCCCGGAAAGTCGAAGGAAGCCTGAAAAATGCCAACAGGTGTCTATTATTGAATTCACCCTACCCTAGAGTACCTATTTTTGGAACGTCCAGTGCCTAAGTCACTGAATGGGTAAGTCACCAATCCTTAAAACAGACTATCTAATGTACTTTAGTTGCTGGGTTACGAACAGGCATTTTACCAGAGGTTTCTTTCTAATTTACATTCTTGTTGAAACATATACTCAGGGGGGTGGGTGCAGGGCGGACGGTTTTAAAGCAGACTCCCCATTCATTCGATATGGAAGATCACCAAGATCTCGTGATCCGCTCCTGAACTTATTCCAATTCCAAGAGCTCGGATCGAATCGGTATTGATATACCGACTCGATCTGAGCTCTCTTATTGATGAATTGTTCATTCAACGAGCATTCTCAATATTATGCCTTGAAGAGGATTCGAACCTCCACGCTTTTTAGCACGAGATTTTGAGTCTCGCGTGTCTACCATTTCACCACCAAGGCATCTTGGAAGTGAAGGGTATTCCATGAATATGATATCTATCTAGTGTGATGTATGGAATATATGACAAAGGTGCGGTGTTGGATTATTGCTATTGATCGGTCATGTCATGTCATATAGGCCCAAGTCGGACACCCAATTGCTTCGATTTGCATTATCCGGAGGATGCTTTAATATATCAAATAAGGTGAACAATCAAATCTATTTCTCGATTCAATAGAAGCTCAAAGAGGTGAATAGGGTCCCAAATAAGGAAAAATTTGTAAAAAGCAAATCCGATTATGTCTCTTCTTAATCCTAAATGAAATGTACGAATCCATAAAGAAACATAGTATCTATTTCGATACGCTCGACTAACCCCTTCTCATAATGAGAATGTATATCTCTATTCCCATCTGGTCCGGTAGGGAATGAACTTATAATCATGAAATCAACTCGATCATCAGATTATAGATTATAAGTTCATAACCCTAGCCAATTCCCATTTTGAACGGAACAGATCTACTAATTCTTTGATTCCAGTTAGTAAGACGGATCTTGAACTAAGAAATAGAACCTAGAAGCTAAAAAAGGGTATCCTGAGCAATTGAAATAATCGGGTTCATTGATATTCCTAGTATAGTAGATGCTATCACACATACAATCATACTCAATTCGATGGAATTCGTTGATCTTAAAGGAGATCGTCGATAATTTCGCACGTAAGGGGTTATTTCTTGGTTTCGTCCAATCATTAATAACTTAATTATTTTTAGATAATAGTAGATAGAAAGAACGCTTGTAAGGAGTCCTATTAAAACCAAGAAATATAGACCTGCCTGCCATCCACACCAGAATAAATAGAGTTTTCCGAAAAACCCTGCTAGTGGAGGAAGACCCCCTAGGGATAAGAGACATAGGGCTAAAGAGAGAGTCAAAAAAGGATCTTTCGTGTATAATCCTGCATAATCTCGAATGTTATCAGTTCCGGTACGTAGACCAAATAATACAATGCAAGCAAAAGTTCCTAAATTCATGGAGATATAGAACAGCATATAAATTATCATGCTTGCATATCCATCATTTAAGTCTCCAACAATTATGCCAATAATTACATATCCGATTTGACCTATGGATGAATATGCAAGCATACGTTTCATGCTTGTTTGAGTAATAGCAATGAGGTTTCCCAATATCATGCTAAGAATAGCCAAGATTTCGAGAAGAAGATGCCATTCGTTTGATGAGAAATAAAAGGGAATATCGAAAATTCGAGTGGCTAAAGCTGAAGCAGCTACTTTCGAAGTAACAGAAAGAAAGGCAACGACTGGAGTGGGAGAGTCAGAGTCGAAAAGAGGATTCCTCACTTCTTTACTCTCATGCAAAACCGTGCATGAGACTTTCATCTCACACGGCTCCTAAGTGATAAAAGAAAGAAGAATTCATCTTCTTTCGTTTTTGATTTGATTACCTTCCTCGCGTATGTATAAGACCGAATCCATTCGATTTCTAAAAAGGATTACTAATCCTTAACTTTTCGAGGAATCCTTCATCAGTGATTGGGAATGACTGACTTTTTCAATCTTTTCGACCTTGGTTCCGTAGAAGCAAGTCAGAAAGATTGAGAAATCGAACCATCTGGTTTGATTCGTTCTCAATAGTCATGAGATAATCATATTAGGGTGATCCTTTTGGCGACGGATGCTCCTATTATACTCTTAGTCTCAGAAGGATGAGAACCAACTATGTAGCATCTACATCGAGAATTCAAGTATTGTATACGTCATTAGTCCGATCCTTTGTAGGAACTACCCGTAATAACGAACTTGCAAAATGGATCTCTTTATCATAAAGAGATTCGTCGTTCCTGACTCTGCTTCACCTTAATTGTTAGTTGAACAAATCAAAGATCTGTCTTGGTCCGAGTGGGGATAGTCTTTCTCTTCTGCATGTCCATGGAGTTTTGAAAAATCCAAACATCTCAGAGATAGATAGAGAGTTAGGAATTTCTCGAACGAACCGCACTCCTTCGTATACGTCAGGAGTCCATTGATGAGAAGGGGCTGGGGAAAGCTTGAACCCAATTCCTACAGTGATGAATATTAGCGCAATTGAAATTCCTGGGGAGTTATACATTTGTGTATTGATAAGACCATTCACTATTTCTTGAAGCTCGATCTCTCCCCCGGATGAACCATATAGCCAAGAGAAACCATGAACCAGAATAGAAGAGCTTGCCCCACCCATGAGTAAATATTTCATGGTAGCCTCATTAGACCGTACATCTTTCTTGGTATATCCAGCTAATAGGTAGGAGCATAAACTGAAACATTCTGGAGCTACAAAGATAGTTATTAAATCGTTAGCCCCGCATAAAAACATTCCTCCTAGAGTAGCTGTTAATATGAATAAGAGAAACTCTGTTATAGCCATTTCTGTACATTCAACGTACTCTACGGATAGAGGAATACATAGAATTGAACATAGTAAGATAAGAAATTGAAAGATTTCGTTGAAATTGTTTGTTTGGAAATTTCCAGAAAAGCTAATTATAGGTTCTTCTCTCCATCGGAACAATAGGGCCGCTATGCTTATTACTAAACTTGTTGAAGAGATGAAATACAACCAAGGTATATCTTTTTGATCAGAGGTTGAATCGATCATCAGAAGAAGAATTAGGCCAAAAATTAGGATACACTCTGGGAAAATAAAACTTCCATCGAAGAGAAGCAAATGAAAGGCTTTCATAAAAATTCTCGTAGAATCGAGAATGACGTTTTCATTCTGTACATGTCAGATCATGAATTAGTAATTTTCCTATATATCTTTCACTACAATACTTATATGACAAGTAGGTCTTTTTATTTTATCGGATAATTTCGAATAAATTAAATATTACATTATTAGAAAACATAAAGTATACAACTATGTAAATAAAATGTAGGAACAAACTAGTG-AAAAAAAAAGTGGTTGTATTTTATAGAATATATCTTCTAGGTCGAAATTTGTGCCGAGCAATAGCAAATTAATAGCCACAACAAAAATCTTTCCGGTTAGTACGCGACTCCACACGGCTATAGTCCATAGGGGTTTTAAGATAACTTTTTTAATTAGGCGAGTCATTCAGTAAATCCTCCATCTTAATTTTATTATTATTTAACCTTATAGAATTAAGAAAAAATTACTGTATGCATGTTAATTGGACTCTCTATCTTATTGTATATAATATTTCAATTTCTATATGCTCTAACCTTCCCGACCACAATTTTTTATTTTTTCCAGGCATTTTACCTGTTCTGTACATCCCAGATCATGAATTAGTAACTGTATCCAATTTTCAAAAAATCCCAATTGGTTCGAACTTTCTATTTTTGTAATGGAATAGTTACGGAATCGCCATGAATAGGATCAAACCTTAGTCCATGGTATTTCCATGAGGTTCCTCTTTCTTATTCTTAAGCAAGTCCCCGAGAGGGCTCAGTTCATCCATAATTTCTCTTTCATCTTTCGTTTCCTTTTTCTTTGTTTCGAGAAATAGATCGACCAATTCCGATTCTTTCTTTTTCTATTGATTCTTTTCCCATCGAGATGGATGAATCCATCCATCTATGTGTCTATATATAATATAGATATAGATCCTGTTTATGGATTAACGAAAATGGGCCAAAGCTCTATTTGCCTCTGCCATTCTATGAGTCTCTTCCTTTTTACGTATGGCCCCGCCTCTCCCTTTGGCAGCATCCACTAATTCGGAACTTAATTTGAAAGCCATATTTCGACCCGTACGTTTTCGCGATGCCGCTAATAACCAACGAATGGCAAGTACTTTTCCTTGTAGGGGTTTTATTTCAATGGGAACTTGCCGAGTCGATCGCCTTTTACGTTTTACTTTTACTCCTATCTTGGGAGTTATTCGACGTATTGCTTGACGTAAAACAAGTAGTGGATTTTTTTCTGTCTTTTGTTGAATCTTTTTCAGTGCTCGATAGAGAATTTGATAAGCCAATGATTTTTTTCCGTGTTTCAGAATACGGTTAACCAACATATTAACTAATCGATTACGATAAATTGGATCCGATTTTGCTGTTTTTTTTTTTGCAGTACCTCGACGTGGCATGAGCGTGAAAGAGGTTCAAGAATCCG-TTTTTTTTTATAAAGGCTAAAATCACTTATTTTGGCTTTTTTACCCCGTATTGTAGGGTGGATCTCGAAATATATGAAAGATCTCCCTCCAAGCCGTACATACGACTTTCATCGAATACGGCTTTCCACAGAATTCTATATATCTCTATGAGATCGAGTATGGAATTCTGTTTACTCACTTTAAATTGAGTATCCGTTTCCCTCCTTTTCCTGCTAGGGTTGGAAATCCTGTATTTTACATATCCATACGGTTAAGTCCTTGGGTTTTCGAAATAGTGTAAAAAGAAGTGCTTCGAATCATTGCTATTTGACTCAGACCTGTTCTAAAAAAGTCGAGATATTTCGAATTCTTTGTTGACACGGACAAAGTCAGGGAAAACCTCTGAAATTATTTCAATATTGGACCTTGGACATATAATAGTTCCGAATCGAATTTCTTTAGAAAGAAGATCTTTTGTCTCGTGGTAGCCTGCTCCAGTTCCCTTACGAAACTTTCGTTATTAGGTTAGCCATACACTTCACATGTTTCTAGCGATTCACATGGCATCATCAAATGATACAAGTCTTGGATAAGAATCTACAACGCACTAGAACGCCCTTGTTGACGATCCTTTACTGGGACAGCATCTAGGGCTCCTCGAACAATGTGATATTTCACACCGGGTAAATCCTTAACCCTTCCCCCTCTTACTAAGACTACAGAATGTTCTTGTAAAGTATGGCCAATGCCAGGTATATAAGCAGTGATAACAAATCCAGAGGTTAATTTTACTCTGGCAACTTTACGGAAGGCAGAGTTTGGTTTTTTAGGGGTGATAGTGGAAAAGTTGACAGATAAGTCACCCTTACTGCCACTCTACAGAACCGTACATGAGATTTTCACCTCATACGGCTCCTCGTTCAATTTTTAGAAGTCATTGGTCCTCGTTCGGGAATCGTCTCCTTTCTTCCACTCCGTTCCGAAGAGTAACTAGGGCCAATTTAGTCACGTTTTCATGTTCCAATTGAACATGTTCCATTTTTCTTTTTTATTTTTCTCAAAGGAGAAGATTATTCTCTTTACCAAACATATTTGGGTCGAATCACGATCTTATAATAATAAAATCAGAAAGATCTTTTTCAAGTTTGAATCAATATAGAATAGAGAACCTTTTCTTCTGTATGAATTGATATTATTACATTCCAATCCCTTTCCGACACCTACCAAAGAAAGAAAATCTTGAATTGGATCTCAAATTGACGGGTTAGCGTGAGCTTATCCATGCGGTTATGCATTCTTGGAATTCATTTTCTGATCTGTCTTTCGTGCTTTGCTGGGTCTCCGAGATCCTTTCGAGAACCTATGTTTATTGAAGGGGGATATCTATATAATCCGATTGGTTGCGTAAAGCCCGTGGTAGCAACGGAACCGGGGAAAGTATACATAAAAGACATTTCTATTAGTATTTTCTATTAGTATTTTCTATTAGATTATTATTTGTTAGTGATCTCGACTTAGTGAATTCTTTCTTACGTGATGAACTTCTTTCTTACGTGATGAACTGTTGGCATCAGCCCTACATTTTGTCTCTATGGACCGAGGAGAAGGGGGTTTCGGTGGGAAGAGCATTATACTATATACCATAAGAGAAGCAAGAGGGTCAACCTCTTTCAAATATACAATATGGATTCTGGCAATGCAATGTAATTCAATTCTCATGTCGATCTGAATTCTGAATTAATCATCCTTTCTATGGAGGTAAGTTTTTGTCTCTTAGGCAAGAAGATAGCAAGTGATAAATTTGGTCTCGGTAGGATATATATTTCGATTACTATGAAATACATAAATGAATTTGTTAATAGCGGGGTTCCCATTATCTTTTTTGTAGTGACGCATCTTGTATGCGTTCTTAAGAAAAGGAATTTGTCCATTTTTCGGGGTCTCAAAGGGGCGTGAAAACACATAAGAACTCTTGAATAGAAATGGAAAAGAGACGGAACTCCAGTTCCTTCGGAAATGATAAGATCTTTGGCGCAAGAAGAGGGGGTTGATCCGTGTCGGGTTCTTCTCCTACCTGTATCGAATAGAACATGCTGAACAAAATCTTCTTCATGGAAAACCTGCTTGATTTCGATCGGGAAAATCGTGCGGTTTTATGAAACCCAAACCCTTTCTATTCTATATATATAGAAAAAACTTTTCTTGACATAGTTGGAAATTCCTATAACATAATAAAAAATTCAGTAATCTTTGGAAAAGGAGAAACGTTTTTTGAATATTCGTTTGATTTCAAAAAACGATATTATCATCAATCATGTAAAAAATCGAATATAAATAGAGAAAAGCCGGCTATCGGAATCGAACCGACGACCATCACATTATAAATGCGATGCTCTAACCGATCCGTTAAGCGGGCTCACATAAGAGAAATTTGACATGCATAGGAATTTAATAAACTATTAGAATCGTCCCTATTCTAAACTATTAGAATCGTCCCTATTCTAAACTATTAGAATCGTCCCTATTAACTCTATTCTTTTCATTCTTATCTATTCAATTCCGAATTCATATGAATATAGAATAGAAAAGAATAACAAATAAATGTTATAGAACATAACAATTAATGTGCTATGGCTCGAATCCGCAGTCAATCCTATTTCCGATAGGGGCAGTTGACAATTGAATCCGATTTGCCCCATTATATTTAATATAAAAAAAAATATTAAATATAAATAAAATAGTGCAAAGAGAAGGCTCGGTTCAAAGTTGTTCAAGAATAGTGGCGTTTATTTTCTTGACCTTAGAATTCGTCAGTTCTATTTCTCGATGGAGGCAAAGAAGGGATAGGGATATAACTCAGCGGTAGAGTGTCACCTTGACGTGGTGGAAGGCATCAGTTCGATCCTGATTATCCCTAACCCCAAATGTGAGTTTTTCTATTTTGACTTGCCCCCCCGCCGGGATTGAATGAGAATGGATAAGAGGCTCATGGGATTGACGTGAGGGGGCAGGGATGGATATATTTCTAGGAGCGAACTCCGGGCGAATATGAAGCGCATGGGTACAGGTGGAATGAAAGAGAATTTCGAATCCGCTTTATATACGAACAAAAAAGCTATAAGTCAGGTCAAGTAAGTCAGAATATTCATTACAATATTCTCGGGATCTATCGTATATAAATAAATAAATGAAAATATCGTATATAAATAAAGAAATTCGAAATAAAGAAATATATCTCTATCTTATACTTAGGAGACGAACAAGGAAGCTATAAGTCAGAATATTCATTACATTACAATATTAATCTATATATATACAATAAGATAGAGAATCAGATATTTCTATAGACGTAGTAGAGGGTCCCATTAGCATGCATCCAGTAGGAATTGAACCTACGAACTCTCCAATTATGAGTTGGGCGCTTTAACCATTCAGCCATGGATGCTTAGTAGAGATCCTCGTACATGGTGAATAACCAAATTCCAATTGAAATGAAATCTGTATATTAATATTTCTATAGGGCGATTAGATTCGAATCCATATTATTTAAGAATCGATTCTAATAAGATATATCATCGATCATATACTTGACAATTTCTATCTAAAAAGTTTAGATTCTTTTTTTTATAAAAAAAGAAATAGAATTGATTCTAATAAGATATATCATCAATCATATAGTTGACAATTTCTATCTAAAAAGTTTAGATTATTATTGTTATAAAAAAAGAAATAGAATTGATTCTAATAAGATATATCA-------------------------------------------------------------------------------------------TCAATCATATAGTTGACAATTTCTATCTAAAAAGTTTAGATTATTATTGTTATAAAAAAAGAAATAGAATTGATTCTAATAAG-------------------------------------------------------------------------------------------ATATATCATCGATCATATACTTGACAATCACTATATATTCAAGTTAGAATATATTCTTTGATATATTCCTCTTCGCAAATTAGGTGGAGGGACCACTATGAGAATTTTGGTTATACAAGGGCGTATTTTACAAATACGCCCAATCTCACAGATTTTTCTTTTTCTGGCTTTTTTCTGTTTTTTCCGTATATTGTGGGTTTCACTAAAGAAAACAATTTGCCGTCTTATTGTGTTCGGGAAAGAGGATCCACGATATATCCCTCTTCGCAAATTAGGCTTATCTAAAAAAGTAGCTGATGTACTTATTCATAAAGAAGAACTAATTTCTCTGAATCTATTAATAATAGTGGTAATCTACGCTCGCGATTACCTCCTAGAAATAGAAGATTTGGACAAGAAAGATAAAGAAGAAATTTTCAGAAAAATAGACGAATTTATTAATAATTCATGGGCTTTAACGGCCTTATTCTATTGTCACTTTGATAAACTGAACCTGAAACCGTGGTGGTATAGGTTGATAGTCTATATCTCTAGAAAAAGAAAAGACCCGGCTTTTTTCTTTATTTCAGAATTGAGGTTATCTACCCGAATAACTAGTTTTTTCATGGAAGAAAAGATCTATACTATCGAGGATCTTCTAATCATTATAAAAGATACTCACAGTTCCAAGTGGAAGAGACTTCTACAATCAGAAGATTTCCAATATTTGGCATATTTCGATTTCCTCGAGATCTATGGAACCGTACACTATTTTCTTCATTGTTAAAGACAGACAGTCTCCGGGCGAATATGAAGCGCCTGGGTACAGGTGGAATGAAAGAGAATTTCGAATCCGCTTTATATACGAACAAAAAAGCTATAAGTCAGGTCAAGTAAGTCAGAATATTCATTACAATATTCTCGGGATCTATCGTATATAAATAAATGAAAATATCGTATATAAATAAAGAAATTCGAAATAAAGAAATATATCTCTATCTTATACTTAGACGACGAACAAGGAAGCTATAAGTCAGAATATTCATTGAAAGGGTCTCGGAGACCCAGGAAAACATAAGATCAGAAAAAGAATGCTTAAGAGCATAAGCACATGGATAAGGTCACAACCTTCATTTTGGATCCAAATTCGAGTATTTTTTTAGTTCTATCCCTGGGT--------------------------------------------------------------------------------------------------------------------------------------------------------------------------------------------------------------------------------------------------------------------------------------------------------------------------------------------------------------------------------------------------------------------------------------------------------------------------------------------------------------------------------AGGGGATAGAACTAAAAAATTTTATCCCCGTGGAGATACAAAAAAATGAGAAAATTGGGCAAAATGCTGCAGGTGATAGCTAGCTGGATCAAAATCAACCAAAAGGAAATATTGGGATTCCTTTGGGATATAGCGCTCTGGAGTCGCGCACTAATCCTGACAACTTTTCTTATATCTATAAATTTGGTATTGTACTGCGATAAGTTCGAAATGGAAGACATATTCTATAGATTAGGACCACTTTTTTTCACAAGTTTGGTCCTACATTTTATTTACTATGGAATCTATTTTCTCTTTTCGAAAATGTAATGGAAAGAATAAGTCAGTGAAAGACCCAGGAAAACATAAGATCAGAAAAAGAATGCTTAAGAGCATAAGCACATGGATAAGGTCACAACCTTCATTTTGGATCCAAATTCGAGATTTTCCTTATACAGTATCATCGTATCGTTAATGATCTTTTGAATTATATATGATAATAAGAATCTATTTTTTTAGTTCTATCCCTGGGTAGGGGATAGAACTAAAAAATTTTATCCCCGTGGAGATACAAAAAAATGAGAAAATTGGGCAAAATGCTGCAGGCGATAGCTAGCTGGATCAAAATCAACCAAAAGGAAATATTGAAAGTCCTGTGGACTATAGTCCTATGGAGTCGCGGACTAATCGTAATTTCTTTTATTTTGGTTTTTAATTTGTATTTGGTATGGCGCCGCGGTAATTTCGAACTGAAAGACGTATTCTATAAAATACGACTAGTTCTTTTGACTAGTTTTTTCCTACATTTTATTTACATGATTCTATACTTTTCGAAAATGTAATGGAAAGAACTGACTTACTTACACAAAGAACAAGAACAAATTGACTTGGAACAAAAAGAGGTCGACTTCTAAGATTGAATGAGAATGAATAAGAGGCTCGTGGGATTGACGTGAGGGGGCAGGGATGGGTATATTTCTGGGAGCGAACTCCGGGCAAATATGAAGCGCATGGATACAGGTTATGCCTTGGAATGAAAGAGAATTCCGAATCCGCTTTGTCTACGAACAAGGAAGCTATAAGTAATGCAACTATGAATCTCACGGAGAGTTCGATCCTGGCTCAGGATGAACGCTGGCGGCATGCTTGACACATGCAAGTCGGACGGGAAGTGGTGTTTCCAGTGGCGAACGGGTGAGTAACGCGTAAGAACCTGCCCTTGGGAGGGGAACAACAGCTGGAAACGGCTGCTAATACCCCGTAGGCTGAGGAGCAAAAAGGAGGAATCCGCCCGAGGAGGGGCTCGCGTCTGATTAGCTAGTTGGTGAGGCAATAGCTTACCAAGGCTATGATCAGTAGCTGGTCCGAGAGGATGATCAGCCACACTGGGACTGAGACACGGCCCAGACTCCTACGGGAGGCAGCAGTGGGGAATCTTCCGCAATGGGCGAAAGCCTGACGGAGTAATGCCGCGTGGAGGTAGAAGGCCCACGGGTCGTAAACTTCTTTTCCCGGAGAAGAAGCAATGACGTTATCTGGGGAATAAGCATCGGCTAACTCTGTGCCAGCAGCCGCGGTAAGACAGAGGATGCAAGCGTTATCCGGAATGATTGGGCGTAAAGCGTCTGTAGGTGGCTTTTTAAGTCCGCCGTCAAATCCCAGGGCTCAACCCTGGACAGGCGGTGGAAACTACCAAGCTGGAGTACGGTAGGGGCAGAGGGAATTTCCGGTGGAGCGGTGAAATGCGTAGAGATCGGAAAGAACACCAACGGCGAAAGCACTCTGCTGGGCCGACACTGACACTGAGAGACGAAAGCTAGGGGAGCGAGCGGGATTAGAGACCCCAGTAGTCCTAGCCGTAAACGATGGATACTAGGTGCTGTGCGTATCCACCCGTGCAGTGCTGTAGCTAACGCGTTAAGTATCCCGCCTGGGGAGTACGTTCGCAAGAATGAAACTCAAAGGAATTGACGGGGGCCCGCACAAGCGGTGGAGCATGTGGTTTAATTCGATGCAAAGCGAAGAACCTTACCAGGGCTTGACATGCCGCGAACCCTCTTGAAAGAGAGGGGCGCCTTCGGGAACGCGGACACAGGTGGTGCATGGCTGTCGTCAGCTCGTGCCGTAAGGTGTTGGGTTAAGTCCCGCAACGAGCGCAACCCTCGTGTTTAGTTGCCATCATTGAGTTTGGAACCCTGAACAGACTGCCGGTGATAAGCCGGAGGAAGGTGAGGATGACGTCAAGTCATCATGCCCCTTATGCCCTGGGCGACACACGTGCTACAATGGCCGGGACAAAGGGTCGCGATCCCGCGAGGGTTAGCTAACTCCAAAAACCCGTCCTCAGTTCGGATTGCAGGCTGCAACTCGCCTGCATGAAGCCGGAATCGCTAGTAATCGCCGGTCAGCCATACGGCGGTGAATTCGTTCCCGGGCCTTGTACACACCGCCCGTCACACTATGGGAGCTGGCCATGCCCGAAGTCGTTACCTTAACCGTCGGTCGTAGGGGGATGCCGAAGTCGTTCGTTACCTTAACCGTCGGAGGGGTATGCCTAAGGCAGGGTTAGTGATCGCAGTGAAGTCGTAACAAGGTAGCCGTACTGGAAGGTGCGGCTGGATCACCTCCTTTTCAGGGAGAGCTAATGCTTGTTGGGTATTTTGGTTTGACACTGCTTCACACCCAAAGGAGCTACGTCTGAGTGAAACTTGGAGATGGAAGTCTTCTTTCGTTTCTCGACGGTGAAGTAAGACCAAGCTCATGAGCTTATTATCCTAGGTCGGAACAAGTTGATAGGATCCCCCTTTTTACGTCCCCATGTCGCCACACGGGGGGGCATGGGGGCGAAAAAAGGAAAGAGAGGGATGGGGTTTCTCTCGCTTTTGGCATAGCGGGCCCCCAGTGGGGGGCTCGCACGACGGGCTATTAGCTCAGTGGTAGAGCGCGCCCCTGATAATTGCGTCGTTGTGCCTGGGCTGTGAGGGCTCTCAGCCACATGGATAGTTCAATGTGCTCATCAGCGCCTGACCCTGAGATGTGGATCATCCAAGGCACATTAGCATGGCGTACTCCTCCTGTTCGAACCGGGGTTTGAAACCAAACTCCTCCTCAGGAGGATAGATGGGGCGATTCAGGTGAGATCCAATGTAGATCCAACTTTCAATTCACTCGTGGGATCCGGGCGGTCCGGGGGGGACCACCGCGGCTCCTCTCTTCTCGAGAATCCATACATCCCTTATCAGTGTATGGACAGCTATCTCTCGAGCACAGGTTTAGGTTCGGCCTCAATGGGAAAAATGGAGCACCTGCCAACGCATCTTCACAGACCAAGAACTACGAGATCACCCTTTCATTCTGGGGTGACGGAGGGATCGTACCATTCGAGCCGTTTTTTTTCATGCTTTTCCCGGAGGTCTGGAGAAAGCTGCAATCAATAGGATTTCGCTAATCTTCCCTTCCCGAAAGGAAGAGCGTGAAATTCTTTTTCCTTTCCGCAGGGACCAGGAGATTGGATCTAGCCGTAAGAAGAATGCTTGGTATAAATAACTCACTTCTTGGTCTTCGACCCCCTCAGTCACTACGAACGCCCCCGATTAGTGCAATGGGATGTGTCTATTTATCTATCTCTTGACTCGAAATGGAAGCAGGTTTGAAAAAGGATCTTAGAGTGTCTAGGGTTGGGCCAGGAGGGTCTCTTCACGCCTTCTTTTTTCTTCTCATCGGAGTTCTTTCACAAAGACTTGCCATGGTAAGGAAGAAGGGGGGAACAAGCACACTTGGAGAGCGCAGTACAACGGAGAGTTGTATGCTGCGTTCGGGAAGGATGAATCGCTCCCGAAAAGGAATCTATTGATTCTCTGCCAATTGGTTGGACCGTAGGTGCGATGATTTACTTCACGGGCGAGGTCTCTGGTTCAAGTCCAGGATGGCCCAGCTGCGCCAGGGAAAAGAATAGAAGAAGCATCGGACTTCTTCATGCATGCTCTACTTGGCTCGGGGGGATATAGCTCAGTTGGTAGAGCTCCGCTCTTGCAATTGGGTCGTTGCGATTACGGGTTGGATGTCTAATTGTCCAGGCGGTAATGATAGTATCTTGTACCTGAACCGGTGGCTCACTTTTTCTAAGTAATGGGGAAGAGGACCGAAACATGCCACTGACAGACTCTACTGAGACAAAGATGGGCTGTCAAGAACGTAGAGGAGGTAGGATGGGCAGTTGGTCAGATCTAGTATGGATCGTACATGGACGGTAGTTGGAGTCAGCGGCTCTCCTAGGGTTCCTTCATCTGGGATCCCTGGGGAAGAGGATCAAGTTGGCCCTTGCGAACAGCTTGATGCACTATCTCCCTTCAACCCTTTGAGCGAAATGCGGCAAAAGGAAGGAAAATCCATGGACCAACCCCATCATCTCCACCCCGTAGGAACTACGAGATCACCCCAAGGACGCCTTCGGCATCCAGGGGTCACGGACCGACCATAGAACCCTGCTCAATAAGTGGAACGCATTAGCTGTCCGCTCTCAGGTTGGGCAGTAAGGGTCGGAGAAGGGCAATCACTCATTCTTAAAACCAGCGTTCTTAAGACCAAAGAGTCGGGCGGAAAGGGGGGGAAAGCTCTCCGTTCCTGGTTCTCCTGTAGCTGGATCCTCCGGAACCATAAGAATCCTTAGTTAGAATGGGATTCCAACTCAGCACCCCTTGAGTGAGATTTTGAGAAGAGTTGCTCTTTGGAGAGCACAGTACGATGAAAGTTGTAAGCTGTGTTCGGGGGGGAGTTATTGTCTATCGTTGGCCTCTATGGTAGAATCAGTCGGGGGACCTGAGAGGCGGTGGTTTACCCTGCGGCGGATGTCAGCGGTTCGAGTCCGCTTATCTCCAACTCGTGAACTTAGCCGATACAAAGCTATATGATAGCACCGAATTTTTCCGATTCGGCGGTTCGATCTATGATTTATCATTCATGGACGTTGATAAGATCCTTCCATTTAGCAGCACCTTAGGATGGCATAGCCTTAAAGTGAAGGGCGAGGTTCAAACGAGGAAAGGCTTACGGTGGATACCTAGGCACCCAGAGACGAGGAAGGGCGTAGTAAGCGACGAAATGCTTCGGGGAGTTGAAAATAAGCATAGATCCGGAGATTCCCGAATAGGTCAACCTTTCGAACTGCTGCTGAATCCATGGGCAGACAAGAGACAACCTGGCGAACTGAAACATCTTAGTAGCCAGAGGAAAAGAAAGCAAAAGCGATTCCCGTAGTAGCGGCGAGCGAAATGGGAGCAGCCTAAACCGCGAAAACGGGGTTGTGGGAGAGCAATACAAGCGTCGGTGCTGCTAGGCGAAGCGGTGGAATGCTGCACCCTAGATGGCTAAAGTCCAGTAGCCGAAAGCATCACTAGCTTACGCTCTGTCCCGAGTAGCATGGGACACGTGGAATCCCGTGTGAATCAGCAAGGACCACCTTGCAAGGCTAAATACTCCTGGGTGACCGATAGCGAAGTAGTACCGTGAGGGAAGGGTGAAAAGAACCCCCATCGGGGAGTGAAATAGAACATGAAACCGTAAGCTCCCAAGCAGTGGGAGGAGCCCGGGGCTCTGACCGCGTGCCTGTTGAAGAATGAGCCGGCGACTCATAGGCAGTGGCTTGGTTAAGGGAACCCACCGGAGCCGTAGCGAAAGCGAGTCTTCATAGGGCAATTGTCACTGCTTATGGACCCGAACCTGGGTGATCTATCCATGACCAGGATGAAGCTTGGATGAAACTAAGCGGAGGTCCGAACCGACTGATCATCTCAGCGGATGAGTTGTGGTTAGGGGTGAAATGCCACTCGAACCCAGAGCTAGCTGGTTCTCCCCGAAATGCGTTGAGGCGCAGCAGTTGACTGGACATCTAGGGGTAAAGCACTGTTTCGGTGCGGGCCGCGAGAGCGGTACCAAATCGAGGCAAACTATGAATACTAGATATGACCTCAAAATACCCAAAATACCAGGGGGTCAAGGTCGGCCAGTGAGACGATGGGGGATAAGCTTCATCGTCGAGAGGGAAACAGCCCGGATCACCAGCTAAGGCCCCTAAATGACCGCTCAGTGATAAAGGAGGTAGGGGTGCAGAGACAGCCAGGAGGTGTGCCTAGAAGCAGCCACCCTTGAAAGAGTGCGTAATAGCTCACTGATCGAGCGCTCTTGCGCCGAAGATGAACGGGGCTAAGCGATCTGCCGAAGCTGTGGGATGTAAAAATACATCGGTAGGGGAGCGTTCCGCCTTAGATGGAAGCACCCGCGCGAGCAGTGGTGGACGAAGCGGAAGCGAGAATGTCGGCTTGAGTAACGTAAACATTGGTGAGAATCCAATGCCCCGAAAACCTAAGGGTTCCTCCGCAAGGTTCGTCCACGGAGGGTGAGTCAGGGCCTAAGATCAGGCCGAAAGGCGTAGTCGATGGACAACAGGTGAATATTCCTGTACTACCCCTTGTTGGTCCCGAGGGACGGAGGAGGCTAGGTTAGCCGAAAGATGGTTATCGGTTCAAGGACGTAAGGTGACCCTGTAAGAAGGGGTAGAGAAAATGCCTCGAGCCAATGTTCGAGTACCAGGCGCTACAGCGCTGAAGTAACCCATGCCATACTCCCAGGAAAAGCTCGAACGACCTTCAACAAAAGGGTACCTGTACCCGAAACCGACACAGGTGGGTAGGTAGAGAATACCTAGGGGCGCGAGACAACTCTCTCTAAGGAACTCGGCAAAATAGCCCCGTAACTTCGGGAGAAGGGGTGCCTCCTAGCACTTTGTTAGGGGGTCGCAGTGACCAGGCCCGGGCGACTGTTTACCAAAAACACAGGTCTCCGCAAAGTCGTAAGACCATGTACGGGGGCTGATGCCTGCCCAGTGCCGGAAGGTCAAGGAAGTTGGTGACCTGATGACAGGGGAGCCGGCGACCGAAGCCCCGGTGAACGGCGGCCGTAACTATAACGGTCCTAAGGTAGCGAAATTTATTGTCGGGTAAGTTCCGACCTGCACGAAAGGCGTAACGATCTGGGCACTGTCTCGGAGAGAGGCTCGGTGAAATAGACATGTCTGTGAAGATGCGGACTACCTGCACCTGGACAAAAAGACCCTATGAAGCTTTACTGTTCCCTGGGATTGGCTTTGGGCCTTTCCTGCGCAGCTTAGGTGGAGGGCGAAGAAGGCCCCCTTCCGGGGGGGCCCGAGCCATCAGTGAGATACCACTCTGGAAGAGCTAGAATTCTAACCTTGTGCCAGGACCTACGGGCCAAGGGACAGTCTCAGGTAGACAGTTTCTATGGGGCGTAGACCTCCCAAAAGGTAACGGAGGTGTGCAAAGGTTTCCTCGGTTCGGACGGAGATCGGGCCGCGAGTGTAAAGGCAGAAGGGAGCTTGACTGCAAGACCCACCCGTCGAGCAGGGACGAAAGTCGGCCTTAGTGATCCGACGGTGCCGAGTGGAAGGGCCGTCGCTCAACGGATAAAAGTTACTCTAGGGATAACAGGCTGATCTTCCCCAAGAGCTCACATCGACGGGAAGGTTTGGCACCTCGATGTCGGCTCTTCGCCACCTGGGGCTGTAGTATGTTCCAAGGGTTGGGCTGTTCGCCCATTAAAGCGGTACGTGAGCTGGGTTCAGAACGTCGTGAGACAGTTCGGTCCCTATCCGGTGTGGGCGTTCGAGCATTGAGAGGACCTTTCCCTAGTACGAGAGGACCGGGAAGGACGCACCTCTGGTGTACCAGTTATCGTGCCCACGGTAAACGCTGGGTAGCCAAGTGCGGAGCGGATAACTGCTGAAAGCATCTAAGTAGTAAGCCCACCCCAAGATGAGTGCTCTCCGATTCCGACTTCCCCAGAGCCTCCGGTAGCACAGCCGAGACAGCGACGGGTTCTCTGCCCCTGCGGGGATGGAGCGACAGAAGTATTGAGAATTCAAGATTGGAGGTCACGGCGAGACGAGCCGTTTATCATTACGATAGGTGTCAAGTGGAAGATAGCCTTCAACAAAAAAAAGTGGAAGGTGGCCTTCAACAAAAAAAAAGTGGAAGGTGGCCTTCAACAAAAAAAAGTGGAAGGTGGCCTTCAACAAAAAAAAAGTGGAAGGTGGCAGTAATGTACGCAGCTGAGGCATCCTAACAGACCGGGAGACTTGAACCTTGTTCCTACATGACCCGATCAATTCGATCAGGCACTCGCCATCTATTTTCATTGTTCAACTCTTTGACAACACGAAAAAACCATTGTTCTTGACAACATGAAAAAACCAAAAGCTCTGCCCTCCCTCTCTATCTATCCAAGGTATGGAAGGGCAGAGGCCTTTGGTGTCCCCCCCAGTCAAGATTTGGGGCCTCATAATCACTAGCCAATATGCTTTTCTCTCATGCCTTTCTTCGTTCATGGTTCGATATTTTGGTGTCCTAGGCGTAGAGGAACCACACCATCCCCCGAATTTGGTGGTTAAACTCTACTGCGGTGACGATACTGGAGGGGAGGTCCTGCGGAAAAATAGCTCGATGCCAGCATGTTAAAAAGCTTAACACCCCTCATTCTTATTACTTTTTCAATATGAAAAAGAAAAAAATGAAAAATGAAAAGGTCGTCTTATTCAAAACCCCAATCATGACATCCCTTCTCTCCCACTTCACACCTCGGAACGCACCGTTCTTATAGAGAGAAAGGCGCTTTCACATCTTCTTAACCCGAAATGAAATGGCTCAGGGGAGGAAAGGTTCCCTTTTTTGAGTCTACTCCCGGGAACAGATCCAGTGGAGACGGTGTGGGGCCTGTAGCTCAGAGGATTAGAGCACGTGGCTACGAACCACGGTGTCGGGGGTTCGAATCCCTCCTCGCCCAACCTTTCCAAAAAGGAAGGACCTTTCCCTCTGGGGGTGGGAGTAGGAAAATCATGATCGGGATAGCGGACCAAAAGCTATGGAACTTGGGTGTGGGTCTTTTGTCGAAATGGAATGGCCTTACTTTTTCTTTTGATTTCTTATTTTTCGTTAATGGTAGAATCTTTAAACAAAGTTTCCACGGCCCATCCGCGTTTTTTTGTTTTACGCCCCGTAACTCTGCCTCAGCCAGGCTTGGGCAGAATAGCAAAGCAAGTACAAGTATTAGTAGCATAACACAAATTTCTTCCTCGTCATTAATCATTAATATGTTTGCTCGCGTTAATTGTGGCCTCTCGGGAGAATCGATGACTGCATCTTTGATGCACTACTAGTACTAGTACATATGAGAATTCTTAATTGGCTAGTTGTAAATAGCCCCAGGGCTATGGAACAAAGGATTATCCCGAACCTACACCGAGGTATTGACGGTGATTCTCAAATTTCGCAGAACAGAATGTGATACGATGAGATAGAATGCAATAGAAACAAAGACAGGGAAGGGGTTACCGACTCTTAACGGTCAAAGCGAGCTCTTTCATTCTGAATTAAAGAATTCACAATGAATCAAATCTCCCCAAGTAGGATTCGAACCTACGACCAATCAGTTAACAGCCGACCGCTCTACCACTGAGCTACTGAGGAACAACGGCAGATTAGATCTCATAGAGTTCAATTCCCGTTCTCAACCCATGACCAATATGAGCTCGAAGCTTCCTTCGTAACTCCCGGAACTTCTTCGTAGTGGCTCCCTTCCATGCCTCATTTCATAGGGAACCTCAAAGCGGCTCTATTTCATTATATTCCATCCTTATCCCAATTCCATTCATTTAATATCCCTTTGGTGTCATTGACATAACGGATGTCGTTTCGAGTCTATCTCTTTATAGGGAAAGTTTAAAAATCATCAAAATTAGTAAAGCCGAAGTCAACGAGGGTACTACTGTGAAGAAATGGAAACCTCGAGCTAGAGGACGTAGTTATCCGATAAAAAGACCTACTTGTCATATAAGTATTGTAGTGAAAGATATATCTTTAGATAAATATATAGAGACTTTCCATGGTTAAAAAAACCTAGATGGAAAAATAAGGATACAAATATGATATATCATGATATGGATAGTAGTGGGGGAGTATGGGACAAAAAAGAAATCCACTTGGTTTCAGACTGGGTACAACCCAAGATCAGCATTCCCTTTGGTTTGCACAACCAAAAAACTATTCGGAAGGTCTAGAAGAAGATCAAAAAATACGAGATTCTATTAAAAATTATGTACAAAAAAAATATACAAAAGAATGTACAAAAGAATAGGAGAATCGCCTCTGGCCTCTCGGGAATTGCGCGTATAGAGATTCAAAAAAGAATCGATCTGATCCAGGTCCGAATCTATCTGGCATTCCCAAAATTCTTAAAAGAAAGTCCAATGGCAGCATTACAGATGAATCTACAAAAAGAATTTCATTGTGTAAATCGAAAACTCAACATTGCTACTACAAGAATTGCAAAACCTTATGGAAACCCTATTATTCTTGCACAATATATAGCCGGACAATTAAAACATAGAGTTCCATTTCGAAAAGCAATGAAAAGGGCTATTGAAAAAACGAAAAAAGCAAAGACAAAAAGTCACAAAGAAAAGACCAAAATGGATGAAATGGATTAAATGGACAACTCGTAGAAAGAAAGGGAAAAAAGTCACAAATAAAAGACTAAAAGAAAAAGATCCTTTTTTTTAAGAGTTGTTGGACTGGAATCTGAACGTCCCTTTGGTGCTATGCGCAGGCCAAAAGTTCTCTTTTTGAAACCCATTTTTAGGGAACTCAATAAAAAAATTAGAAAAAGGAAAAAGGAAAAATATATTTGGGAATTCGAAAGGGTTTCAAAGTTTTCAAAGAAGGAACAAAATTCTTTATAAAAATCTCAAAAAAACAATAAAAAGGACTATCAAAAAGATTAGGAAAGTCATTCCAGTTTTAAAAAGAAAAAAAACAAACTCTTATTCTTTAGAGATAGAGATAGATTGAGAGATTTTTTATTTAGAGATAAATTGATAGAAAGATATAAATCAAGCGAAACTAAAAAAGAAAACGATTCTATAAACCTCCATGAGATAATTCTTGAATCTCCGACAGAAAAAAATATGAATGATAGAACAAGCACAATCAGAAATCACAAATAAATAATTCAAAAATCGAAACAAAAAATGACTGCAGAAATAAATGTTATTTAGAATAAAAAAAATGTTATTTAGAATAAAAATAATAAAACAAGTTCGAATCCTAAAAGATTCGAATCACTAAAAAAGATTTGGCAAATATTAAAAGGAAGATATATTTAATTAATATTAATCCGTAAATTATATCTTTTTATAAGATTTTTCACTCAAAAAATATACATAAAAGTCCTTCTACCTTTCTTTCTTATTGTCATAAAAAGGATAGAACAAAAGGTAATGGAAAAGGTAATTGTTCTTGAATCAATAATCAAAATTTTGGATAAATTGATTTCCATTTCCAAGAAAAAAAGAAATCAAAAAAAAAAGACTTTATTTCGACTATCAAAAAATCACTTTATAATCTTTTGAATAAAAATGCAAAGCAGAATTTTTGTGACTTATCCTCTTTGTCACAAGCATATGTGTTTTACAAATTATCATAAACCCAAGTTCTTAATTTATCTAAATTAATATCTAGTATCTATCTTCAATATCACGGAACATCTTTTTTTCTTAAGACTTCAATAAAAGATTATTTTGGAACACAAGGAATAATTCATTCTAAATTAAGACATAAGAAACTTAGGAATTCTGGACTAAATCAATGGAAAAACTGGTTAAGAGGTCATTATCAATACGATTTATCTAAGAGTGAGGGGTCTAGATTAAGAGTACAAAAATGGCGAAATCAATGTCGTACAATTCAAAATCAAGATTTGACCAAAGCAGATTCATATGAAAAAGACCAACTAATTCATTATTAAAAACAAAATGATTACGAAGTATATTCATTATCAAATCAAGAAGATAATTTTCAAAAAAACGACTATAGATATAATCTTTTATCTTATCGATCTATTTATTATGAAAATAAGAGGGACCCATATATTTTATTTATGGATCACCATTCGAAACAAATAAGATAAGAATCGAAAACTTTATTTTCATTACGTTTTTTTTGATATACTAGACGGAGTATTTTTGGTACCTATCTATGATTTACTAGAAGAGGTTGTCCCTGATTATACTCTAGGAAAAACTAAGATTATGGATATGAAAGAAACTCCGTATAAAAGAAGTACGGACAGAAGATATTTCGATTGGGAGATTATCAATTTATCTTTTTAAAAGGAACTCTATATTCAGGCCTGGATCAACGGAGATATGCCTATCGATATAGAAGAGTATCGAATATTCGAGTTTCACAGAGAGACGGACTATATAAAACCAAGCGCGGATAGCAAATATCGCGATTTGGGCATTTTGGATTTATCTGTTCAAAAAAAACCGATCTTGAGGCCTGGATCAAGGACGATTTCAACAATTTCAACAATAATAAAAATGCTAAGACCGGAACTAATAATTATCAATTAATTGATAGAAAAAGTTTTTTTTATCCTAAGATTTGTCAAGATCAAAACCTCAATTATATTGCGTTTTCGGAATCTAAATCGAAACCGATGGTTTTAAATTCACACAAAGCAAAACACAACTTTTGGTGGGATTGGATGGAAATGAATGAAGATACTCCTATATCGAATCTGGAACCTTGGTTCTTCCCACAATTGGTACTATTTTTTAATGCATATAAACCTAAGTCGTGGTTTATACCAAGCAAATTGCTTTTGTTGACTTTTCCTTTTTATAGAAACAAAAGGGGATCTTATAGAAAAACGAAATATAAAAATCTTAAAAAGAGAAAGAAAGAGGAAGAAAAAACGAAAAAGGAAAAACCACTAGCGGGGGACGCTACGTTTTTTTCCTTCATGCGTAGGTCAAGAAATTCTATAAAGGAAACCGAATACGATAAATATACTCGAAAATTTCTTAGAGAAAGTTTAAATGATGTACCAACCCCCCCAAAATTTGCTGATAAGTACAGGTACAAGATAGGCCGAGAGAACTTGAAAAGGAAAGAGATCCTGCAAGAGTTGTTCTTTTTTCAAAGGCACCCAACTGTTCTCGAGGAATACGTAGGGCTAAGAACTATGTTCGCATATAATACGCTGTTTAAGCTGAAAGATCCACTGGACTTTTTTTCATACGCTATTGAAAGGAAAAAAATCAATGTGAAGGGACTAACGCGACTGCAGAGCGAGGTTATTAAAATCTGGAGTAAGCGGGGGCTGATGTGTGTCGAACCCCTTCGTCTGTCTGTAACAAATAATAGCCAGTTTATTATGTATCAAATCATAGCTAGTTAATTACTTCATAGGAGTAAGCGGCAAACTAATGAAAGATACCAAGAGAAACCATATTATTCCGATGACTCGAATGATTTGTATTATTTGAAGAAGATAATTAAATGCCGTTATCGAAGACAAACTGGGAATCTCTACATCAATCATTATGATTTGCTTATTCCTGAAAATTTATTATCGTCTAGACGTCGTAGAGAATTGAGAATTCGAAATTGTTTCTATTTAAAAACTGGGCTGGGTATAGTGTGGATAGAAATCTAATATTTAGCAATGAGAGCAAGGGAGAGTGGTCAATATAGAGATCAAGTCCTAAAATGCAAATTTTTTCTTTGGCCTAATTATCGATTCGAAAATTTAGCTTATATGAATCGCTATTGGTTTGATACTAATAATGGCAGTCGGTTCAGTATGGTTAGGATATACATGTAACCACGATTGAAAATTAGTTGATGATACATTTTTCCTATATATCCTGTACCATATCTGGTATCTGAAAGCAAACAGATGTACATATGACTTGTCTTACATCTGATTCTAATATAGGAGACTAATCCAATGACGTATCAATTAGATCTAAAAATGAATCAAGAAAATCTTCTTCATTTTCGATTCCAATTTTTAGCTTTTGAAAATGAAAAAATGGACTATTCTTTTGTATCCCTATCCGAATCCAATTTTCAATTGGATTGATTAATTTTATCACATAAAATTAGGATTCCACTAGAATCGGCAGTATTCAATCCGATCTGATAGTATGGTAGAAAGAAATATATGAATCGTTTTTTCTACCATACTCTCTATTAGTATAGTATTATTAGAAAATATTCTATTATTATTCTAAAAGATTCCAAAATTTGTGTATACCAAATAAAAATAACTGGCATCTTAATTTGGAATCGTGTGGCAATTACTTTGACGTTAAAATCATGACATAATCATCCGGTTAAGATCGATCTAAACCATCGTATTATGTATACGATTCAACATGTTATGGATAAAATTCGCAAAAAGCCTATTCCTTCTGGTCCTGGGGATTCTGTGCTTGAAAAAAACCAGGGTCATCTCGTTCAAATCATTGATCCGGTACTAGATGTAGCCTTTCCGGCGGACAAGATGCCTAAGGTTTATAACGTTCTGTTAGTTCAAGGTCGAGATACTGTCGGTCAACCAATTAATGTGCGTTGTGAAGTACTGGCATTACTAGGAGACAATCGAGTTCTAGCTATACCTAGAGCTAGATTGTCTTCATATCGTCGTCTAATGATAGGAATGAAAGTATTTGACACGGGAGCTCCTCTATATACTGAGCAGCAGATAGAAGAGGCTATTGAAAAAGAAATGAAAATGACAGTAGTACAGCTTAAACCCCCTTATTTCGGTTTCGATGACAGCGTATTCATCAAGCCGTCGTCGTGTGTAGCGAGTAAAGCAATAAGGTTTCTGTTAGTGCTATACTTTGTCGTTCATAGTAAGGTTTAGAAGATAATCCGAATCGAATAATTCAAAAAAAATCTTATAATAATATTGTATAATTTATACAATATTATTTATTATACGAACATTCTATTCTCTTCATTTTGTCTTAATTCTATAGGGTTCAATAATCGATTAAATACATTATTCTAAATAAATACATATTTGTAAAAAAAGGGGGTTTATGGTAAAAAATTCATTTATTTCCGTTATTTCACAAAAAGAAAAGGAAGAAAACCAGGGATCTGTTGAATTTCAAGTATTCCATTTTACCAATAAGATACGAAGACTTTCCTTACATCTGGAATTGCACAAAAAGGACTATTTATCTCAGAGAGGTCTGCTAAAAATTGTGGGAAAACGTCAACGTCTGCTAGCTTATTTGTCAAAAAAAAATAAAGTACGGTACAAAGAATTAATAGGTCAGTTGAATATTCGAGAGAAAACAAAGCCGTTAATTTGAAAAGTCATTTTGAATTATTCACTTAAATTTTGATAAACCTCTTTTCGCTTTCAGTAATTCATGGAAGAATGAATCGGGAAAAACCCTATGACCGCACCAGTTACAAGAAAAAATCTCATGATAGTAAATATGGGTCCTCACCACCCATCAATGCATGGCGTTCTTCGACTCATCGTTACTCTAGATGGTGAAGATGTTATTGACTGTGAACCAATATTGGGTTATTTACACAGAGGGATGGAAAAAATTGCAGAAAACCGAACAATTATACAATATTTGCCTTATGTAACACGTTGGGATTATTTAGCTACTATGTTTACAGAAGCCATAACCATAAATGCACCAGAGCAGTTGGGAAATATTCAAGTACCTAAACGGGCGAGCTATATCAGAGTAATTATCTTGGAATTGAGTCGTATAGCTTCTCATTTATTATGGCTTGGACCTTTTATGGCAGATATTGGTACACAAACTCCCTTCTTCTATATTTTTCGTGAAAGAGAATTGATATATGATTTATTCGAAGCTGCCACCGGTATGCGAATGATGCATAATTATTTTCGTATTGGAGGAATAGCTGCGGATCTACCTCATGGCTGGATAGATAAATGTTTGGATTTTTGCGATTATTTTTTAAGAGGGGTTGCTGAATATCAAAAGCTTATTACACGGAATCCTATTTTTTTAGAACGAGTTGAAGGGGCAGGCGTTATTGGTGGAGAGGAAGCAATAAATTGGGGTTTATCAGGACCAATGCTACGAGCTTCCGGAATACAATGGGATCTTCGTAAAGTTGATCATTATGAGTGTTATGACGAATTTGACTGGGAAGTCAAATGGCAAAAAGAGGGGGATTCATTAGCTCGTTATTTAGTACGAATCGGTGAAATGACAGAATCTATAAAAATTATTCAACAGGCTCTGGAAGGAATTCCGGGAGGACCCTATGAGAATTTAGAAATCCGGCGCTTTGATAGAGTAAGGAATGCCGAATGGAATGATTTTGAATACCGATTCATTAGTAAAAAACCTTCTCCAACTTTTGAATTTTCGAAGCAAGAACTTTATGTAAGAGTTGAAGCTCCAAAAGGAGAATTGGGAATTTTTTTGATAGGAGATCAGAATGTTTTTCCTTGGAGATGGAAAATTCGACCGCCGGGTTTTGTCAATTTGCAAGTTCTTCCTCAATTAGTTAAAAGAATGAAATTGGCTGATATTCTGACGATACTTGGTAGCATAGATATCATTATGGGAGAAGTTGATCGTTGAAATGATTATTAATACAACAAAAGTACAAGCTATCAATTCTTTTTCTAGATTGGAATCCTTAAAAGAAGTCTATGGGATCATATGGATGTTTGTTCCTATTTTGACTCCTGTATTAGGAATCACAATAGGTGTCCTAGTAATTGTTTGGTTAGAAAGAGAAATATCCGCAGGGATACAACAACGTATTGGCCCTGAATACGCTGGCCCTTTGGGAATTCTTCAAGCTCTAGCAGATGGGACAAAATTGATTTTCAAAGAGAATCTTCTTCCATCTAGAGGAGATACTCGTTTATTCAGGATTGGGCCATCCATAGCAGTTATATCCATTTTATTAAGTTATTCAGTAATTCCTTTTAGTTATCGTCTTATTCTAGCCGATCTCAGTATCGGTGTTTTTTTATGGATTGCCGTTTCAAGCATTGCTCCCGTTGGACTTCTTATGTCAGGATATGGATCAAATAATAAATATTCCTTTTTAGGTGGTCTACGAGCTGCTGCTCAATCAATTAGTTATGAAATACCATTAACTTTATGTGTCTTATCAATATCTCTACGTGTGATTCGCTGAAAGATAAACTTTCTCTTATTTCCCTTTTGACAGAAGTGAAATGAATTCAATATTCTATTTTCATTTTTTTATTCATCATTCGGGTTGATGAACTAAACCAAATAGTTATATGAGTGAAAGAAAACGACTTATAAATTCGCAGTAAAAAGATTGAGTCTCATTTCCTATGTACAAGAGTTAAGTGAAAAGTAAACATAAACAATATAGACTGTTTACCCCAAGATTGATTAATCATCATGACTTGAAGCGGGTTTAAAAGATCAACTCTATGCTATGGAGTTTTGACTATCTATTACCATACTTGTATTACCATATCTGTATTACCATAACAGAGGATTCATCAAAAAGAGTGGATGGTTAGGAACACGAAGATACAAAAAGGATTAGTAATGGAAATTTGGAAAGTTAGCCAACTGGATATTTCTACAAAAAAAGAATTCGAATTGGGGCTTTAAATTAGTAGAAATGATCAAGCAGTACTCCCCATGATTTCGATCCAGAGTATGCTACTATCCACCGATTAAGTAAATAACTATCAGGAACGAAAGAATCTTTTACCTTTTTTAAGTCTCCCCTTTTCTGAGAAAGGAGAATAGGAATGAAAAAAATCAACTAGAAAGAATGGAATAGAAAAAAGGGAGAGCTTTTTATTCTTTCTTTTTTATATACAACTTTAGAGAGATAGAATTTTTGTCCTGATTCATGAACTAATGGAATGTCTAATTTTTGTAATCAAAAATGATAGGTTGACATATCTATTAATTACTACAAAAAAGATTTTATTCAAAGATTAAGTTATTACTAAACAAAGAAAAAAATTCTAAAAAAAAAATGAGATCAATTCAGAAGCACTTTTCTTTTTTTTTATTAAAAAGAGAGCAGACAGAATTCCATTGGTCGAATTCGGGACCTTACGATAGATTTTGACTTTATGTATACTACAAACAAATCAAGATAAAAAAAATATCGAATAGATCCTTAAATTTATTTGGGACCCGCGAGGAGCCGTATGAGGTGAAAATCTCATGTACGGTTCTGTAATAGAGATGGTATCAGTGATGTTATCACCGACTATGATTATCTAACAGTTCAAGTACCGTTGATATAGTTGAAGCGCAATCAAAATATGGTTTTTGGGGATGGAATTTGTGGCGTCAACCTATAGGGTTTATCATTTTTCTAATTTCTTCCTTAGCCGAGTGTGAGAGATTACCTTTTGATTTACCAGAAGCAGAAGAAGAATTAGTAGCAGGTTATCAAACTGAATATTCGGGTATCAAATTTGGTTTATTTTACATTGCTTCGTATTTAAATCTCCTAGTTTCTTCATTATTTGTAACAGTTCTTTACTTGGGCGGTTGGAATCTTTCTATTCCGTACATATTCGTTCCTGAGCTTTTTGAAATAAATAAAGCAAGAAGAGTCTTTGGAACAATAATGGGTATCTTTATTACATTAGCTAAAACTTATTTGTTCTTGTTCATTTCTATCACAACAAGATGGACTTTACCAAGGCTGAGAATGGACCAACTATTAAATCTTGGATGGAAATTTCTTTTACCTATTTCTCTAGGTAATCTATTATTAACAACTTCTTCCCAACTTCTTTCGCTGTAAAGAAATACTATATTCTATTTTATATTCACGATTTGTCTCAAACATCACATCAAACAAGAGAAAGAAAGAAATAGAATCCATTTTTTAGATATTTACAATATGTTCCCTATGGTAACTGGGTTCATGAATTACGGTCAACAAACAGTACGAACTGCAAGGTACATTGGTCAAAGTTTCATGATTACCTTATCCCACGTCAATCGTTTCCCTGTAACTATTCAATACCCTTATGAAAAATTGATCACATCCGAGCGATTCCGGGGTCGAATCCACTTTGAATTTGATAAATGCATTGCTTGTGAAGTATGTGTTCGTGTATGTCCTATAGATCTACCCGTTGTAGATTGGAAATTGGAAACCGATATTCAAAAGAAACGGTTGTTTAATTACAGTATTGATTTCGGAATCTGTATATTTTGCGGCAATTGCGTTGAGTATTGTCCAACAAATTGTTTATCAATGACTGAAGAATATGAACTTTCTACTTATGATCGTCACGAATTGAATTATAATCAAATTGCTTTGGGTCGTTTACCACTGTCAGTAATTGACGATTACACAATTCGAACAATTTTGAATTCGCCTCATCATAAAAGGCAATGTAATAAAGCATCAAGACTTATTCATCCATAATGAAATGAATCTGTTCATAGAATCGAACAAAAAAAAGTCATCAAAAAAATGACTTAGATAATCGAGTTAATATTAAAAATATATTAACTAGAAATATATAAAACTATTCCACTAAAACAAAAAGGAGGTGCAAATACAAATATGTGGATAAAAGCATTTTTTTATAAACTACTTAACACAATACTTAATTCTGTTATGGGATCCGGACTCTTTTGGGGAATTCTAATGAAATCCTGGATTAATAGGATACTCAATTTCGTTATGGCAGCGAATCGAACAAAAAAAAGTCATCAAAAAAATGACTTAGATAATCGAGTTAATAGTCAAAATTTTCTTCTATATCCATTCTCAATTTAGTGGAATTCTCAAATGCATGATCCACCCTAGATCTCCCCCATATATCTAGAACATAATTTGTCAAAGGTATATAAATTCAAAATAAATACAAAACGAAAAGATGTAAATACAAGACTCCTATAATTATTATTGTTTCTATAATAGAGATATGATCGATATATCTCTACCTTATATCCATAAGGAGAAAATATGACTCAAAATTTTCTATAACGTTTATATCGATGTTATAATAATAAAAAATCGATATATTTCGATCTTATATCCATAAGGAGAAAATATGACTCAAAGTTTTCTATAACGTTTATATCGATGTTATAATAATAAAAAATCGATATATTTCGATCTTATGGATATCAAATTCATATTAGAAAAGCTGTGTTTTTTAGCAGTGTGGAGTGGGAGAGCAACTGGAATGTCCCCTTTTGTGGCTATTTTTCGGATAGTGTTTACTAATTTCTCCATAAAAGAGGTAGTGGTTTATATGACAACACTATTTTAAGTTACTTGTGTTCTGAATTTTCTTTACGTTTTGTTGTACGCTATCTTTGGAACTGCATAAGATAAGATAGAAAATTTGTAGTCAACAAGTAATTAATTTAGCAGAATCAAAGTTAAAATACGAAGAATAGGGTTTTCTTTGGTGGCAGCGGATAATTCTATTTTGACTAATATTCTTAATTAGTAATTAAGAATATTAGTCAAAAGAGTGCATTTTTTTTGAGGGAAATTAGGCAAATAAAACGAATTTCATCTTTCATGGACGTTGCTAAGATCCTTCCATTTATTTAGCAGCACCTTAGGATGGCATAGCCTTAAAGTGAAGGAAGTGAAAGGCGAGGTTCAAACGAATTTCATCCAAGTAAAGAATGATTCCTTTTGAATAAACGTTTTTTTGCACTTTTTTTTTTCGATGGATCTTTTTGATTATCGTCTCCTATCTTGCAAAAATGGAAACAAACTTAGGTAAGTACTTAAAAAAAAACATGCATAAATCATAGATAAAATGACTAGTTAGTATTAGGCACCATCTTTACTTTTTAATCCTAAAATAATTTTTATAGGCCTGCCACTTTATCTTTTCTTTTTTAATCCTGTCTGACACTTGACAATGCCTATGTGTAATGCACATATATTTTATAATAAAAGAAATAGAATCGATATATTTCTATCTTATCCTATATTCATAGGAGGAAAATATGACTCAAAATTTGGTTTTCCTACGGGATCGGGTCTCGCACATTTTGACTCTTGTGACTTGTTTCTGTTTTTTCCATATAAAGTGGGTTGCAATAAAGAAAAAAGTTTGCCGTCTTCTTTTGTTCGAAAAAGGGGATCCACGATATATGCCTGTCCGCAAATTCGGCTTATCTAAAAGAGTAGTTGATGTACTTTTTGATGAAGAAAGGCTTATTTTTCTTAATCAATTAATAATAATGGTAATCTACACTCGCGAGGACCTCCTAGAAATAGAAGGTTTGGAGGAGAAAGATAAAGAGGAAATTGTCAGAAAAATAGACGAATTTGTTAATAATTCGTGGGCTTTAACGGCCTTATTCTATTGTCACTTTGATAGACTGAAAGTGAAACCATGGTGGTGTAGATTGATAGTCTATATCTCTAGAAAAAGAAAAGACCCGGCTTTTCTCTTTATTTCAGAATTGAGGTTATCTACCCGAATAACTAGTTTCCTCATGGAAGAAAAGATCTATACTATCGAGGATCTTCTAATCATTATAAAAGATACTCACAGTTCCAAGTGGAAGAGACTTCTACAATCAGAAGATTTCCAATATTTCGATTTCCTCGAGATCTATGGAACCGTACACTATTTTCTTCATTGTTAAAGACAGACAGTCTCCGGGCGAATATGAAGCGCCTGGGTACAGGTGGAATGAAAGAGAATTTCGAATCCGCTTTATATACGAACAAAAAAGCTATAAGTCAGGTCAAGTAAGTCAGAATATTCATTACAATATTCTCGGGACCTATCGTATATAAATAAATGAAAATCGTATATAAAGAAATTCGAAATAAAGAAATATATCTCTATCTTATACTTAGGAGACGAACAAGGAAGCTATAAGTCAGAATATTCATTACATTACAATATTAATCTATATATATACAATAAGATAGAGAATCAGATATTTCTATAGACGTAGTAGAGGGTCCCATTAGCATGCATCCAGTAGGAATTGAACCTACGAACTCTCCAATTATGAGTTGGGCGCTTTAACCATTCAGCCATGGATGCTTAGTAGAGATCCTCGTACATGGTGAATAACCAAATTCCAATTGAAATGAAATCTGTATATTAATATTTCTATAGGGCGATTAGATTCGAATCCATATTATTTAAGAATCGATTCTAATAAGATATATCATCGATCATATACTTGACAATTTCTATCTAAAAAGTTTAGATTCTTTTTT-------------------------------------------------------------------------------------------TTATAAAAAAAGAAATAGAATTGATTCTAATAAGATATATCATCAATCATATAGTTGACAATTTCTATCTAAAAAGTTTAGATTATTATTGTTATAAAAAAAGAAATAGAATTGATTCTAATAAGATATATCATCAATCATATAGTTGACAATTTCTATCTAAAAAGTTTAGATTATTATTGTTATAAAAAAAGAAATAGAATTGATTCTAATAAGATATATCATCGATCATATACTTGACAATCACTATATATTCAAGTTAGAATATATTCTTTGATATATTCCTCTTCGCAAATTAGGAGGAGGGACCACTATGAGAATTTTCGTTATACAAGGGCGTATTTGTAAAATACGCCCAATCTCACAGATTTTGATTCTTCTGGCTTTTTTCGAATTGATTCTAATAAGATATATCATCGATCATATACTTGACAATCACTATATATTCAAGTTAGAATATATTCTTTGATATATTCCTCTTCGCAAATTAGGCTTATCTAAAAGAGTAGCTGATGTACTTATTCATAAAGAAAGGCTAATTTCTCTTAATCCATTAATAATAGTGGTAATCTACGCTCGCGAGGACCTCCTAGAAATAGAAGATTTGGACGAGAAAGAGAAAAAAGAAATTGTCAGAAAAATAGACGAATTTATTAATAATTCTTGGGCTTTAACGGCCTTATTCTATTGTCACTTTGATAAACTGAAAGTGAAACCGTGGTGGTATAGGTTGATAGTCTATATCTCTAGAAAAAGAAAAGACCCGGCTTTTTTCTTTATTTCAGAATTGAAGTTATCTACCCGAATAACTAGTTTTTTCATGGAAGAAAAGATCTATACTATCGAGGATCTTCTAATCATTATAAAAGATACTCACAGTTCCAAGTGGAAGAGACTTCTACAATCAGAAGATTTCCAATATTTGGCATATTTCGATTTCCTCGAGATCTATGGAACCGTACACTATTTTCTTCATTGTTAAAGACAGACAATCTCGGGCGAATATGAAGCGCCTGGGTACAGGTGGAATGAAAGAGAATTTCGAATCCGCTTTATATGCGAACAAAAAAGCTATAAGTCGGGTCAAGTAAGTCAGAATATTCATTACAATATTCTGCTGAATCCATTTCTTTTTCTAGGCCTGCCACTTTATCTTTTCTTTTTTAATGCGGTCTGATTTCTCATGTTACGAATTAGGATAATGTCTTTCAACCATTCGTTTCATGTTAGTAAGTATTTAGACTCTTTGAAAATTTAAATTTTCGTCAACCCCCAAAAAAACCTTCCTATTCTATGCAAAACATAAATTTACTTTACTTTTATTTACATAATACTTATGCGACTAAATTCAAATTCAGTGCCATTGATAAGACCGCGCTTGGTAATTTCTTTACCATGGCTCCCTTCCCTCGTTTTTCTATTTTATTAGGTTACAAAAAACGTATTAAATCGAGGGATACAAGAATCTCCGCGAATTTAGATAATTGGGATAATGCCGGGGGGTGGGATGCCCAGGAAGACCCTAGGTGGGATGACTGTGGGTGGCATGCCGGTGATGACGATGATCATGAAAGTCAAAATGAAAAAGAAAATGATAAAGAAAGTGATAATAATCCAGACAATAGAGAAAGGGATCTACTTAACAGACGCATAATTCGATTACTGATCGTTCTATTTATGAAGCCACCTCTTTCGGGAGAACAAAGCAACAGCAACTTATTCGACAAAGTTGAGAATCTAGTTTCTGAAGTCGAAGAAAAAATAAACTTGTTCTTGTTCTTGCAAAAAAGCGACTTACAAAAAGAAAGAATGGCCTTCAACAAGGTAAAAGCCTACCTCAAAGAAATAGAGGAAAAAATGGATTTGGAAAAATTCTTAGGCGTAGAAGAAGGATTCGACTGGTGGGAAACAGACGATTCCATTTTTGAACGAGAAAAAGGCCACTTCGAAGAAGAATCCGAATGGGAATTTTTTTCCGATTAATGAGAAAAAGGAATCGACTACGAAATTTAAATTTCGTAGTCGATTGCGATTTTAATGGAACGAAAAAAAAAAAAAAAGAAAGTCAATAAAAAAAGAAGGCGAGTAGAAAAACTTATTAGATACCAGAGTCAATGGTATCTAATAAGTTCTACCTACTATTGGATTTGAACCAATGACTCCCGCCGTATGAAAGCAATACTCTACCTACTATTGGATTTGAACCAATGACTCCCGCCGTATGAAAGCAATACTCTAACCACTGAGTTAAGTAGGCCATTTCTCATCCCAAAGAGAACCAAACCAAACGGGACCTATCGTATATAAATAAATGAAAATCGTATATAAAGAAATTCGAAATAAAGAAATATATCTCTATCTTATACTTAGGAGACGAACAAGGAAGCTATAAGTCAGAATATTCATTACATTACAATATTAATCTATATATATACAATAAGATAGAGAATCAGATATTTCTATAGACGTAGTAGAGGGTCCCATTAGCATGCATCCAGTAGGAATTGAACCTACGAACTCTCCAATTATGAGTTGGGCGCTTTAACCATTCAGCCATGGATGCTTAGTAGAGATCCTCGTACATGGTGAATAACCAAATTCCAATTGAAATGAAATCTGTATATTAATATTTCTATAGGGCGATTAGATTCGAATCCATATTATTTAAGAATCGATTCTAATAAGATATATCATCGATCATATACTTGACAATTTCTATCTAAAAAGTTTAGATTCTTTTTTTTATAAAAAAAGAAATAGAATTGATTCTAATAAGATATATCATCAATCATATAGTTGACAATTTCTATCTAAAAAGTTTAGATTCTTTTTTTTATAAAAAAAGAAATAGAATTGATTCTAATAAGATATATCATCAATCATATAGTTGACAATTTCTATCTAAAAAGTTTAGATTATTATTGTTATAAAAAAAGAAATAGAATTGATTCTAATAAGATATATCATCGATCATATACTTGACAATCACTATATATTCAAGTTAGAATATATTCTTTGATATATTCCTCTTCGCAAATTAGGCTTATGGACCACTATGAGAATTTTGGTTATATGGAAGATTTGGACAAGAAAGAAAAAGAAGAAATTTTCAGAAAAATAGACGAATTTATTAATAATTCATGGGCTTTAACGGCCTTATTCTATTGTCACTTTGATAAACTGAACCTGAAACCGTGGTGGTATAGGTTGATAGTCTATATCTCTAGAAAAAGAAAAGACCCGGCTTTTTTCTTTATTTCAGAATTGAGGTTATCTACCCGAATAACTAGTTTTTTCATGGAAGAAAAGATCTATACTATCGAGGATCTTCTAATCATTATAAAAGATACTCACAGTTCCAAGTGGAAGAGACTTCTACAATCAGAAGATTTCCAATATTTGGCATATTTCGATTTCCTCGAGATCTATGGAACCATACACTATTTTCTTCATTGTTAAAGACAGACAGTCTCCGGGCGCTTCATATTCGCCCGGGTACAGGTGGAATGAAAGAGAATTTCGAATCCGCTTTATATGCGAACAAAAAAGCTATAAGTCGGGTCAAGTAAGTCAGAATATTCATTACAATATTCTGCTGAATCCATTTCTTTTTCTAGGCCTGCCACTTTATCTTTTCTTTTTTAATGCGGTCTGATTTCTCATGTTACGGCTTAGTATTATGCCTTTCAATTATTCGTTTCATGTTAGTAAGTATTTAGACTCTTTGAAAATTTTCGTCAACCCCAAAAAAACCTTCCTATTCTATGCAAAACATAAATTTACTTTACTTTTATTTACATAATACTTATGCGACTAAATTCAAATTCAGTGCCATTGATAAGACCGCGCTTGGTAATTTCTTTACCATGGCTCCCTTCCCTCGTTTTTCTATTTTATTAGGTTACAAAAAACGTATTAAATCGAGGGATACAAGAATCTCCGCGAATTTAGATAATTGGGATAATGCCGGGGGGTGGGATGCCCAGGAAGACCCTAGGTGGGATGACTGTGGGTGGCATGCCGGTGATGACGATGATCATGAAAGTCAAAATGAAAAAGAAAATGATCAAGAAAGTGATAATAATCCAGACAATAGAGAAAGGGATCTACTTAACAGACGCATAATTCGATTACTGATCGTTCTATTTATGAAGCCACCTCTTTCGGGAGAACAAAGCAACAGCAACTTATTCGACAAAGTTGAGAATCTAGTTTCTGAAGTCGAAGAAAAAATAAACTTGTTCTTGTTCTTGCAAAAAAGCGACTTACAAAAAGAAAGAATGGCCTTCAACAAGGTAAAAGCCTACCTCAAAGAAATAGAGGAAAAAATGGATTTGGAAAAATTCTTAGGCGTAGAAGAAGGATTCGACTGGTGGGAAACAGACGATTCCATTTTTGAACGAGAAAAAGGCCACTTCGAAGAAGAATCCGAATGGGAATTTTTTTCCGATTAATGAGAAAAAGGAATCGACTACGAAATTTAAATTTCGTAGTCGATTGCGATTTTAATGGAACGAAAAAAAAAAAAAAAAAAAGAAAGTCAATAAAAAAAGAAGTTGGGAAATATTTTATGTTATTCAGTAAGCAGAATAGAATTATAATCAAAAAAAATAAAACATGGATACTAAAAATCCAATTAGTTGTGTTCCTGGCGATTCTGGTATTGAAGAAAAAAAAGAAGGAAAACTTCTTCAACAAATTGATACTGTTTTGGATATCGGTTTTCCGCCAGACAAGATGCCTAAGGTTTTGAACGCCTTAATTATAAAGGAGGGCTACCCCGGTGGGGTAGATTATACTTATGTCATTTGCGAAGTCCAGCGTATCCTTGAAAATAATAGAGTTCTCGCAATAATTTTAATGTCTGCTGGGAAAGAAAAAGAAGGTACTTTAAGGGAAGGGATGGAAGTGTTAGATACAAAAGGTCCTTTAAGTGCTCTGAAAGGTAGAACTGAAACGTTTGAAGGTAGCAGCACAACCATGTACATTGGGGAGATTCGCAATCCGGCTTTCATTACCTGGGAAAAGAAACCACTGAGTAAATTTGACAAATTTATAATTATCTTCATTTTGGCTCAATTCTTTGTCCTAGTCTGTAAAGGAGGAATAAGATAAATGAAATTACCCAATTTAGCAAAAAATAGAATAATAGAAACTCTTTCTACCGGTAAGTAAACAATTAGAAATTCATGGAAAGTTACAATCCCCACCGCGGAATAGTGCACCTACACGCCTTCGTCGACGTTGTTTTTCGACCGGAAGAGCGAGAGCTAACTATCGAGACTTTGGACTATCCAGACACATACTTCGTGAAATGGTTCACGCATGTTTGTTGCCAGGGGCAACAAGATCAAGTTGGTAAGGATTAAAATATCCCTTCATTTCTATGATCATCGATCTTTATAAATAAGTTGACTATGTCTGTATAAATAAGTTATTTAATTAATTTCATTTCATTTTAAATTAGAATGGTTGTTCAATCGAAAAAAAAAAAGAAAAAAAAGGGGGTATTTTTTATGACGCAAAATATTTACCAAAATGATGATTTGGTAAGAGTAGAAAAAAACGTCGGATATGTGGTTAAAATGATTGGTCCAGCCCTAGAAATCGACTTTCCGTCGGGCAAGATGCCAAAGCTTTATAACGCTGTGGTAGTTGAAGGTATAGATAATAACGGGTTACCAATTACTGCGCGATGCCAGGTAATAGCATTCCTAAAAAACACTAATCGAGTTCTAGCTCATGCTCCTTCATATCGTCATATAACGGTGGGAATGAAAGCAATTGACACGGAAACTTCTTTCTATAATGAAGAGGAGCTAGTAGAGGCTATTTACGAAGCAATGCCTCTGACCGTAGTAAAGGGTACACCCCCTTATTTCGGTTTCGATAACCGTGCATTATGCAAACCGATTATGGGTGGTGTTGAAAGTCGGATAATCTGGTGCGCGTTATTACTCTACTACGCGATCCAGTTCTTTAGACGCCGATAATCCGAAATTCGGTTTCGTAGGCGTTTACCCCCGATTCAATCGGGGGATCGAATTGATTATAGAAACATGAGTGTAATTAATCGATTTATTAGTCAACAAGGAAAAATATTATCTAGACGAGTGAATAGATTGAATAGATTGATAGACGAGTGAATAGATTGACCTTGAAACAACAACGATTAATTACTATTGCTATAAAACAAGCTCGTATTTTATCTTCCTTAACTTATAATGAAAATTATAGCCGGAATAGTTATACAATAATCAAGGGGAATTCTGGGTAAAACTTGTTCCTACCGACTGAACAAATGATTATTCATGATTCCATACCGGCTTCAAATTAGAGAAATGTTATGGTAAAACTTCGTTTGAAACGATATGGTAGAAAGCAACGTGCGACTTGAAGGACACGGTCCGTTGTGGATTTTTACACCCACCACTTTATAAAAGAATGAAGGTGCTCTTGGCTCGACATCGGTTGTTCTGTTCCACTAGAACCTCTCCTTTATTTTTTTTTTTGGGGGGGGGTTGTAATGTAAATAGTCTATGATGAAGCTCGAGTAGAAAGTATTGATTCATTTCTCAGGGGCAAGGATCTAGGGTTAATGCCAATCAATAAATTGGAACAACTTCGTAAGTATATTTTCGATATGGAAAGGGTTCCAATCGAAAAGGAAAGTTTCTTAGAATTGACAAAACTCTTTCGATACAAAATGTATCGCGTGGAAATCAACCGTTTGTATGATTCTTTGATAAAAGATAGAAAGAAATCACAAAAAAAGGTAGGTTGCTGCCATTTTGAAAGGATTAAAAATCACCGAAGTTATGTGTAAACCCAATGATTTAAAACAAAGAAAAGATAAAGGATCCCAGAACAAGGAAACACCCTTTCAATTGTCTCAATAACTAGACCAGAAAAAAATCCAATACAAATAGATTTGTAAACGAGACAAACAAAAAGGAAAGGGGTTTAAAGACCACTCAAAAAATGAAATGCCTAAAGATTTTCCTTTGAGCTATTTGAGAGTTATTCAACTTGAGTTATGAGTACGAATGGTTTTTTTTGTTTTCAGGAACGAAGAATAAAAAAGGACTTCAATCATAATCTAATTGATTTGATCGTTTTATAGACCAATTTGCCATTTTTATTTTATACAAAAATAGAACTAGGAATCATTTTTTCTCGAGCCGTACGAGGCGAAAACTTCCTATACGTTTCTAGGGGGGGTATTATTCATCTACATCTATCCCAATGAGCCGTCTATCGAATCGTTGCAATTGATGTTCGATCTCGAAGAGAAGGAAGAGATCTTGGGAAAGTGGGTTTTTATGATCCGATAACGAATCAAACTTATTTAAATGTTCCTGCTATTCTATATTTCCTTGAAAAGGGTGCTCAACCTACAGAAACTGTTCAGGATATTTTAAAAAAGGCGGAGATTTTAAAAGAATTTCTCCCTAAATTAAACAAAATTTAATTAAGGAAATACAAAAAGTAAAGAAAGTTTCTATATTCTATACTTTTTGTATTTCCTCTTTTGTTCTATTCTACCTTTTCGAAAGAGAAATCTAAACACTTATCTAAACACTTATGTAACCACTTATCTAAACACTTATTGTTCTATTCTATCTTTTAGAAAGATAGAAAGAGAAATCGAATCACTTATTAATCGAAACGCTTATTGTTTTGTTCTATCTTTTAAAAAGAGAAATCGAATCACTTATTTTATAATCGAAATAATATAGATGAGCAAAAAGATAAATGGAATCACTTATTTTATAACTAAATAATCTAAATAATATCACTAACTATTTTTTAAAACGAAATCATCAATCAAATAAGTATAAATAATGACAATCAAAATAAATAATAAATCTAAGTATAAAAGGAGTCTTTATGAGCCGAATAAATGGCTATGAGAGCTACCCGGAATTTTCCCAAAATAACGACGACAATTGGAATAATCATTTAGAAAAATTGAAAAAAATGTTAGATCGTTTCGAAAATGTTCTAAATAATAGGAAATCCGAAATTGATCCGGTTTTGCAAGATAAACTCATAAAACCCGATTCTACGCAAAATTCCCTCAATAATTTTCCGTATTTTCCGCATTATTTGCGGATGTTCATCTTCTACTGGATAGAACGCGAGACTTCCAAAAAGTTTCTATTCGTAGAAAAGGAGTTTAATATATTGGACCAATACCGGGATTGGTTCAAAAAATCGCTAATTTTGATTCAAGATGAACATCCGAATCAAAATCTCGAAGAAATGCAGACCGCTGCGGGTGACCTACTAGGCTATGTCACAGCCCTTCGGCATCTGACTCATTACGACTGTATAGCGGGGCATGCACGAAATGCAAACGACCCGGATACTTCTGAAATGGAAAAACTACTTTCGATGGGAGCTGCATATATTCAGCTCTTTACGAAAGCCTTTTTCATTGTCGCCATTTGGAGACAAAAATGGGCGGGCCTAAAGCTACAGTCTATACGGGAGGACGTTTTAGATCAATTCATTACTGAGCTGTTAACCAGCTCAACTCCCGGGCGGATACTACTTCCAGACGAATTAAAGTCGTCTGCCGCTCTTAACGAATTTATCGATATCTTATTCAGATTCGATGAACGTCTCGATGCAGATGAGTAAAATAGCTTGTGCGTTATATAATTATCAATTAGATGCCAAACTATTTTATACATCAATCCTCGCATCTCCTACTACTGGTGGGGTAACAGCTAGTTTTGGTATGTTGGGGAAGGTCGTTATTGCCGAACCCGAGGCCACCATTGCATTTGCGGGTAAAAGAGTAATTGAACAAACGTTGAATATAGAAGTCCCTGAAGGTGTCCAACAGACCTAATTTTTATTCACGCAGGGAGCATTCGATCTAATCCTCCCACGTTTTTATTTAAAAAGAATTCTCCATTTGATATATCTGTTAAACAATTACACTCTTTCCTTTGTTTGATTTATGAATTGGATTCAACCAAGTCAACAAGTAATTGGTAAAATGACTTTTTTAAAAGAAAAAATTGTGGTCGGGAAGGTTAGACCATATATTAATTGGAATATTAATATAAAAATTCCATAGAAAAAGAAATTCGAAATCTATATAGAAGAAAAAGAAAGAAGAAAAAGAAATAATAAAAACTTGGTCCCGGGCATCTACCATTATACCCGCAATGATCGGCCATATTATTGCTATCCATAATGGAAAAGAACATTTACCTATTTATATAACAGATGGTATGGTAGGTCACAAATTGGGAGAATTTGCACCTACTTCGAATTTCCGAAAACATACGAAAGTCGATAAGCGATCTCGTCGTTAATACAAAATATAGATACTTATAATTCATTAGTAGGAGGCGACCCTTATGCTAAGAAAAAAAAGTTCGCGTTTTAAGTTTCAGTAGCTACACACTATTTACCACCGCCACCGCTGTGTTAAAGGTGCAATATACAAAGTCTAACTCCATCCCGGGCAATCGAACCATTATTTGTTTAAGAAATTGTTTGAACGAATCTGAGGGCAATCCTGAAGATTCAGAAAATGAAGAAAACGATTCCGAAAATGAAGAAAATTCGAATAATGATGAGAAATTCGAAAAATGGAATGAAATTTTAGATCGTTTCGAAAACGTTCTAAATAGGGAATATGAAATTGATCAAGTTTTCCAAGAGAAACTCATGAAACCCGATTCTACGCAAAATTCCCTCAAGAATTTTCCGTATTTTTCGAATTATTTGCGAATATTCATTTTCTACTGGATAGACCATGAGACTTCCAAGAAGTGGCTATTCATAGACTGTGAATTTTCTATTTGCGAAAGATATCTAGATTGCTTTCGCAAATACATAATTCTGATTCGAGATGAACATCCGAATCAGAATCTCGAGCAAACGCAGAGCACTGCGCGTGACTTCAAGGACCATGTGACATTAAAAATGAAGATGAATCGTCACAACTGTACCGGGCTAAATGCACGAAATGCAAACGACCCGGATACTTCTGAAGTAGAAAAACTACTTTCGATGGGAACAGCATATATTCTGCTCTTTCTCAAAGCGTTTTTCATTGTCGCGATCTGGGAAAAGAAAGTAGGCATATATCAACTGTCTAGGTCTAGGTGGAACCGCAATTTACTAATAGATGAACTTTTAACCAGCCGAACTCCTGCACAAATAATACTTCCAGACGAATTGAAATCTACCGCTCTTATTCAATTTATCGAGATGTTATTCAGGTTCGATGAACATCTCGATTTTTAGAAGTAAATCCTACTTCCAAGGTCTTTGGAAGTAGGATTTTCGAAAGTATATAAGAGGGATCTACCCAAATATATGCAGTTTTTTTCTAAGGTATACTTTTACCTTAGAATAAGGGAATTTAAATCCGATTGATCGTTGTTCGAATTAGATAAGAACAATAATCTAATTGGATTTTTCTATTCAAAAAAAAATAATAAGAAACCTTTCTTTGTCTCTTTCATTTTTTTCTCTTCAATCAAAACAAACAAATAAGCTCTTAATTCTATAGGGTTGAATAAAAATTCGATTGACTTTTTGATATAATTGCTATGCTTAGTGTGTAACTCGTTGGTTTTTTTAGGCTTAGGATTCAAAAAAGATTCCCCATAGTATGAACTAATAACTATAGAACTAATAACCAACTAATCACTTCGCATTATCTGGATCCAAAAAACCAGTCAAGATAGGATATGTTGATCATATCATTGTAGCAACTGAAATCTGTTTTGCATAAACAAAAGAAAAACCAATTGGATTCTAAGCTGTGAAGCAAAATATAGATTTTTGTCTCTTTTTATATCTCCCGAGAATCCCGTTTTGACTAAGAATACCTGTTGGATCGGATTCTAACAAATCTTTCGGTAAGTTGTAAAAAACGTCTTCTTTATTAAATTAGAAGACAAGAACAAAAGAAGCAGAAAAGACGAACAAAAGAAGAAGAATAATAAAATTTATTATTATAGATATCTTGTCTTTCATGCGGAAAGAAAAGAAAAATAAGTACATTTTTTTAGTTCTACATTCCTTGAGTCCTTGCACTTAGTAGTCCTTAGCACTTAGTATATATACTAAGTTATATATATACTTCAATCTATATTAATTATAATTACAATTAATAAATTTGCAAATGAAATAATTTGAATATTAATTTCATAATTAATTCGATTTTATATTATTCGATATTAATTTCAAATTATTAATTCTAATATTATAATTATTACAAGATATTTTTATAACAATATATAAATTAAGTATAATACAATATAGTAAATCGAGATATTCATTCTATGATAACTTTCAACTTTCCCTGTATTTTTGTGCCTTTAGTAGGCCTAGTATTTCCGGCAATAGCAATGGCTTCTTTATCTCTTCATATTCAAAAAAACAAGATTGTTTAAATTCGATAGGACAAAATCTCATCTTTTTTTTTCAAAACTTAGACTTGTATCCTAACACTAATATCTATTTAGTGGAATATGGTATACCATGTGACTGCGGCTTTTGCCGCACCCTAAATGAAAGAGTTCTTATGCTTATGCATCGAGAAAATTATATATGGGGAAATGCATTCGAGCTATTTTCAAATAGACTCAAATTGGCGGATGGAAGTCTCTGTATCCATATGTATATCGATATCTCTAGTTAGGATCATATGAAGGGGATGTTCTTTTTTTAGATATAACCAATTAATTTGATGAATTATTCCTAAAGGCTCACATCAAAATAGTGCTAGTTGATGAGAGCTATTTCGGAAACAAAAAGAGTAAAGTCAAATTCATTTGGGCTATTTTCTCAATTCCAATAAAATGCAATCAAATCAAGTATGGGTTGGCGATCAGAACATATATGGATAGAACTTATAAAGGGGGCTCGAAAAACAAGTAATTTTTGCTGGGCCTTTATCCTTTTTTTAGGTTCATTAGGATTCTTATTGGTTGGAACTACCAGTTATCTTGGTAGAAATTTGATATCTTTATTTCCGCCTCAACAAATCATTTTTTTTCCACAAGGGCTCGTAATGTCTTTCTATGGGATCGCGGGTCTATTTATTAGCGCCTATTTGTGGTGCACAATTTTGTGGAATGTAGGTAGTGGTTATGATCGATTCGATCGAAAAGAAGGAATAGTGTGTCTTTTTCGTTGGGGATTTCCTGGAAAAAATCGTCGTGTCTTCCTCCGATTTCTTATAAAAGATATTCAGTCCGTCAGAATAGAAGTTAAAGACGGTATTTATGCTCGTCGTGTTCTTTATATGGAAATCCGAGGCCAAGTGGCCATTCCCTTGACTCGTACTGATGAGAATTTTACTCCACGCGAAGTTGAACAAAAAGCTGCTGAATTGGCCTATTTCTTGCGTGTACCGATTGAAGTTTTTTGATAAAAATGAACAACTAAAGAATGAAGACTTTCTCAGTAGGAGAGAAAAAAGTAAAGAATCCTCTTTTTTCTATAACATAACTTAACTGAACTTTCTTCAGAACGTTCACTCGAGCCCAAGCAGACGACGTATACGGAACAACCCTAAAACGAAACTCTTTTTGTGGTCTTTTATGCGTATGAAAATCCACTCAATTGAGTAACAAAACAATTCAAAAATAAAAAATGCCAAAAAAAAAAGCATTCACTCCTCTTCTCTATCTCGCATCTATAGTATTTTTGCCCTGGTGGATTTCTCTCTCATTTAATAAATGTCTGGAATCTTGGGTTATTAATTGGTGGAATACCAGTCAATCCGAAACTTTTTTGAATGATATTCAAGAAAAGGATATTTTAAAAAAATTCATAGAATTAGAGGAACTCGTCCTCTTGGACGAAATGATCAAGGAATATTCGGAGACACATCTACAAAAGATTGGTATAGGAATCCACAAAGAAACGATCCAATTAATCAAGATATACAATGAGGATCGTATCCATACGATTTTGCACTTCTCGACAAATCTAATCTGTTTCATTATTCTAAGTGGCTATTCTATTCTACGTAATGAAGAACTTGTTATTCTTAACTCTTGGGCTCACGAATTCCTATATAACTTAAGCGATACAATAAAAGCTTTTTCTATTCTTTTCTTAATTGATTTATGTACCGGATACCATTCGACCCATGGGTGGGAACTAATGATTGGCTCTGTCTACAACGATTTTGGATTTTTTCATAACGATCAAATTCTATCTGTTCTTGTTTCCATCCTTCCACCCATTGTAGATGCAATTTTAAAATATTCGATTTTCTCTTATTTAAGTCGTGTATCTCCGTCACTTGTAGTGATTTATAATTCAATGAATGAGTGACAAACAATCCACTGATATTTATCCAATTATAATCTTTATTACTTTCTAGTTGTACATAAGAAAAGCATTTTAAATAGTCCTTACTCTTTCTATTTCTAGCCATTCCGAGGATTCATCCTATATTATTCCAGTCAAATTTTTCCAGTAAATAGCAGAATCGTGGATAGGGAACTATACTAGCGACCTACCCAATTTATTGTAGAAATTTTCGGGATCAATGGTTGGACCATGCAAACTAGAAATACTTTTTCTTGGATAAAGGAACAGATTACTCGATCCATTTCCATATTGCTCATGATATCTATCATAACTCGGACATCTATTTCAAGTGCATATCCCGTTTTTGCACAGCAGGATTATGAAAATCCACGAGAAGCGACTGGGCGTATTGTATGTGCCAATTGCCATTTAGCTAATAAGCCCGTGGATATTGAGGTTCCACAAGCGGTACTTCCTGATACTGTATTTGAAGCACTTGTTCGAATTCCTTATGATATGCAATTGAAACAAGTTCTTTCTAATGGTAAAAAGGGGGCTTTGAATGTGGGGGCTGTTCTTATTTTACCTGAAGGTTTTGAATTAGCCCCTCCTGATCGTATTTCCCCCGAGATGAAAGAAAAGATAGGCAATCTGTCTTTTCAGAGCTATCGCCCCAATAAAAAAAATATTCTTGTGATAGGCCCCGTTCCGGGTCAGAAATATAGTGAAATCACCTTTCCTATTCTTTCCCCGGACCCCGCCACTAAGAAAGATGTTTACTTCTTAAAATATCCTATATACGTAGGCGGAAATAGGGGAAGGGGGCAGATTTATCCCGACGGGAACAAGAGTAACAATACAGTTTATAATGCTCCAGCAGCGGGTATAGTAAGCAAAATCATACGAAAAGAAAAAGGGGGGTACGAAATAACCATAGCGGATGCATCCGATGGACGTCAAGTGATTGATATTATCCCTCCAGGACCGGAACTTCTTGTTTCCGAAGGGGAATCTATCAAATTTGATCAACCATTAACGAGTAATCCTAATGTAGGCGGATTTGGTCAGGGAGATGCAGAAATAGTACTTCAAGATCCATTACGTCTTCAAGGCCTTTTATTCTTCTTAGCATCTGTTGTTTTGGCACAAATCTTTTTGGTTCTTAAAAAGAAACAGTTCGAGAAGGTTCAATTGTCCGAAATGAATTTCTAGACTCGCGGATTTATCAACATCAAGTTTGTAAAAAGAACCTAATTCGGATTATGTATAATCAATCAATGACTGAAGAATAGGAACTTTCTACTTATGATCGTCACGAATTGAATTATAATCAAATTGCTTTGGGTCGTTTACCACTGTCAGTAATTGACGATTACACAATTCGAACAATTTTGAATTCGCCTCATCATAAAAGGCAATGTAATAAAGCATCAAGACTTATTCATCCATAATGAAATGAATCTGTTCATAGAATCGAACAAAAAAAAGTCATCAAAAAAATGACTTAGATAATCGAGTTAATATTAAAAATATATTAACTAGAAATATATAAAACTATTCCACTAAAACAAAAAGGAGGTGCAAATACAAATATGTGGATAAAAGCATTTTTTTATAAACTACTTAACACAATACTCAATTCTGTTATGGGATCCGGACTCTTTTGTGGATTTATGACCGCATCCACCGTAGGTCTCGGATATTTCTTCGTTGTATCCAGCTTCTTCAAAAAAGACATCCAGAAACGGGTAGCAGCAATGACTGGTTTTCTTATGGGACAGTTCGTGATGTTCACATCGATCTATGATGGGCCGCTACATCAAGTATTGGTTCAACCTCATAACCTAATTATGCTATTTCTAAGCTCGTTTTTCGTTCAGCTCTTCTGGACCAATCTAAAAACTTTGCGCAACACGGAGTTTTTGCATCCTGAAGATGCTATTATCATTARAAGGCGCGTGCTCCGCCTTCAATTGGAATTTGTGCTGAATTTCTTTGTGCAATTATGCAACCCCTACCTTGAACCTGATTTAATGGTACCCAGACCAGATTAGTCAGCATTTTTCTCTACAACAACGAAAATAAGATCTTATTTGTAATATATAGTTTTGTTGGTTGGTTAATTGGTCACGTTTTCTTCATGATTTTTTTCATGAAATTGTTACAATTCATAATAGATTGGGTACGTAATCATTTTTTTGAATCTTAAATTAAATAAGTGAAATAGAGAAACCTTTCTCTATTTCACTTATTCGACTGGATCTTACGGAGCCTGCTCATGTACGACACGATTCGGATCTGATCATAGAAAAGATTCTCTTCAAGTGAACCAGCCTATCCTTTGTATGGCGCTTCCACGATGGTTGGAACAAAGACACATTTGATTGTTAATTCCAATGTGGCAGATAGATAAAGGCATCTATCTGCACGGACCAATCAATCGTTCAAGTCAGACACTCCCATAATCCATTTTCTCTTCGTAGAATTTCTTTCAACTATTCATGGCGAATAAGTAATATTGCGGGGTTGAAGCGAAATATCCAAATCCATGTCTTATTCTTTTCAATAATCCATACTTGTCAAATCATCATAAAAAAAGAAAGTAACTTCTTTTTTCCTGTTCAGATCAACAAAGTCATGATATTTCTATTTATTTATTTCTTAGTTTACATCTAATGGATTTATCTGGACCAATACATGATTTTCTTTTAGTCTTCCTGGGATTGGGTCTTATATTAGGAAGTCTAGGAGTGATATTACTTCCCAATCCAATTTATTCTGCCTTTTCATTGGGATTGGTTTTTTTTTCTATATCCTTATTTTATATTCTATCGAACTCCCATTTTGTAGCTGCTGCGCAGATCCTTATTTATGTAGGAGCTCTAAATGTTTTAATCATATTTGCTGTGATGTTCATGAATGGTTCAGAATATTACAAAGATTTTTATCTTTGGACCGTTGGAGATGGAATTACTTCGCTGGTTTGTACAAGTATTTTTGTTTCACTAATTACTACTATTCTAGATACGTCATGGTACGGGATTATTTGGGCTACAAGATCCAACCAGATTCTAGAGCAAGATTTGATAAGTAATAGTCAACAAATTGGTATTCATTTATCAACAGATTTTTTTCTTCCATTTGAGCTCATTTCAATAATTCTTTTAATTGCTTTAATAGGTGCAATCACTGTAGCTCGTCAATACTAAATCTTTAGAACGAGAAATCCAAATCAAACTTTGTTCTAGATTATCAAATTCCTTTCTCTTCCATTCTATTTGAATTCATGTCTAAAATCAAAATGTTTTTAGTTCAATCTATTACCAATCTATTCTTTTGTTCCGTACTTATTCTATTTTAGTCAGTTTTAGTCAATGTAATCAGTTGAATTGTTGTTCATATTGAAATGAATTGAGATTAATAAGGAGTTGGTTAATGATGCTGGAACATGTACTTGTTTTGAGTGCCTATTTATTTTCTATCGGCATTTATGGATTGATCACGAGTCGAAATATGGTTCGAGCCCTTATGTGTCTTGAACTTATATTGAATGCAGTTAATATCAATTTTGTAACATTTTCTGATTTTTTTGATAATCGTCAATTAAAAGGAGCTATTTTCTCCATTTTTGTTATAGCAATTGCAGCCGCTGAAGCGGCTATCGGACTGGCTATTGTTTCCTCAATTTGTCGTAACAGAAAATCAACTCGTATTAACCAATCAAATTTGTTGAATAAATAGCATTTATATAAATTCTAATATTCATCAATTAATTCCAATTAGTCTATTTGCCGCGTAAGATATGATGATGTTTACAAAAACATAAAAAATCAAAGTATCTTGGCCCTCTCTCCTAAGTCAATCCCGAAATAGATTGATTCGAAAAAATTCTCGTAACTCATTGATTCGTCTAGTAACTAAATAGGATTCATTTATTAAGTTTACTAAATCGAAAATTTTTCACATTCAAAAATGTATAGACCCAATGTCACATTCAGTAAAAATTTATGATACATGTATAGGGTGTACTCAATGTGTCCGAGCCTGCCCCACAGATGTATTAGAAATGATACCTTGGGACGGGTGTAAAGCTAAGCAAATTGCTTCTGCTCCAAGAACAGAGGATTGTGTCGGTTGTAAGAGATGTGAATCTGCCTGTCCAACGGATTTCTTGAGTGTTCGAGTTTATTTATGGCATGAAACAACTCGCAGCATGGGTCTAGCTTATTGATATGTTCCAGAAAACTCCACTTGAATTTATTTGATTTTTTTTATCGAAAAAAACCCGTGCTCGAGAATAACATATTTTTTTTTTTTTGAGTACGGGTTTTTCTGGTCTAAGTGTATCTTGTCTTTACCACGAATTTTTTTCCTTGGTTAACAATAATTGTAGTTTTGCCAATATTTGCGGGTTTTTTAATTGTCTTTCTTCCCCATAGAGGAAATCGGGCAATTCGTTGGTATACTTTATCTACATGTATACTAGAACTCCTTCTAACGACCTATGCATTCTCTTATCATTTTCAATCGGACGATCCATTAATCCAACTAGTCGAAGATTATAAATGGATCCATTTTTTTTATTTCCACTGGAGATTAGGAATAGATGGACTTTCGATAGGACCCATTTTACTGACGGGATTCATCACTACTTTAGCAACTTTAGCGGCTTGGCCAGTTACTCGAGATTCTCGATTATTCCATTTCCTGATGTTAGCAATGTACAGTGGTCAAATAGGATCATTTTCTTCTCGCGACCTTTTACTCTTTTTCATCATGTGGGAGTTAGAATTAATTCCCGTTTATTTACTTCTATCCATGTGGGGAGGGAAGAAACGTCTGTACTCTGCTACAAAATTTATTTTATACACTGCGGGAGGTTCTGTTTTTCTCTTAATCGGAGTTCTGGGTGTCGGTTTATATAGTTCTAATGAACCAACATTCAATTTTGAAACATTAGCCAATCAATCGTATCCTGTGGCATTGGAAATAATATTCTATATTGGATTTTTTATTGCTTTTGCTGTCAAATTGCCGATTATACCCTTACATACATGGTTACCAGATACCCATGGAGAAGCGCATTACAGTACTTGTATGCTTCTGGCTGGAATCTTATTAAAAATGGGAGCGTATGGGTTGGTTCGGGTCAATATGGAATTATTACCGCACGCTCATTCTATATTTTCTCCTTGGTTAATGATAGTAGGCACAATGCAAATAATCTATGCAGCTTCAACATCTCCTGGTCAACGGAATTTAAAAAAAAGAATAGCATATTCCTCTGTATCTCATATGGGTTTTCTAATTATAGGAATTGGTTCTATAACCGATACAGGACTCAACGGAGCCATTTTACAAATAATCTCTCATGGCTTTATTGGTGCTGCACTTTTTTTCTTGGCAGGAACGAGTTATGATAGAATCCGTCTTGCTTATCTCGACGAAATAGGCGGAATAGCTATCCCAATGCCAAAAATATTCATGATGTTCATTAGCTTTTCAATGGCTTCTCTTGCGTTACCGGGTATGAGTGGTTTTGTTACAGAATTAACAATCTTTTTTGGAATAATTACCAGCCAAAAATATCTTTTAATGCCAAAAATACTAATGACTTTTGTAATGGCAATTGGAATGATATTAACTCCTATTTATTTATTATCTATGTTACGCCAGATGTTCTATGGATACAAGTTATTTAATGTTCCAAACTCTTCTTTTTTTGATTCTGGACCGCGAGAATTATTTGTTTCGATCTCTATTTTTTTACCGGTAATAGGTATTGGTATTTACCCTGATTTTGTTCTTTCATTATCCGTTGACAAGGTCGAAATTATTCTCTCTAATTTTTTTTCTAGATAGTTTTCATGAATAAAAAAACGAATCCTATGATTTTTGTAAATTGTTTGTTGTACAATGAAAAAAATAAGTCTTTTTTTCTTCTCTTAAACTTAAATAAGCAAAAAACTTTTTAACCAGATATGTTTGGTCTTTCTGAGAACCATGTGAATCACTCCAATACTTGATTCAAATGGTTCTCACCGACTTACACGAAGTTTTTTTATATACCTTCTATTTTGTTTAGATTCGTCAAAGACTTTCTTGAATTCACTTAGACGTTAATGGAAATGAACCATAACTATGTAGCCCGATTCCTAAAAGATTGACCCCAAAATAGCATATCCAAATTATAATAAAGCCTATAGAAGCCACAATTGCAGAATATCCAGGGAGCCCTTTTATATTTGTTCGAGTATGTAAATAAATCGCGAATACGGTCCAAGTAATAAATGCCCAACTTTCCTTTGGGTCCCAATTCCAATATGATCCCCATGCTTCATTAGCCCATACTGCTCCCGAAAGAAGACCTATGGTTAAAAAGATAAACCCTATACTAATAAGACGATAACTCCAATGATCCAATTGTTGAATCAATTGGGATCTGTAATAATTCTTAGCAGAAAATAAATAAGTATTTCCAAAAACATTGCTTCTTTCATTCATGTATTGGATTTCGTCAAAGGAAAAAGACTCATTTACTAAACAATTGCTTTTATAAAAAATCTTTATGTCTTTTCGAAATGTAATGACTAGAAGGGCTACTGATACTAATGATCCGCATAAGAGAGCTGCATAAGCCAATACCATCATACTTACGTGCATTATTAACCACTCGGATTGGAGAGCAGGTACTAATATTGCGGATTGATGTATTTCAGTTAAAAGACCCGAAGTAGTAAAGCCTTGTGTAAAAATAACACTTGGCGCGGTTATTGCACTGAAATCATTTTTTTTTTTGAAATACGGAACGATATGAATAATGGAGAAAGTCCATGAAAGGAAGATTAGTGATTCATATAAATTACTTAATGGGAAATGCCCCGAATAAATCCAACGAGTGACTAATAATCCTGTTATACAGAAAAAAGTAGCTATCAGGCCCTTCTCTGACGAATCGTATAGTTTTACGATTTCATCGACTAATAAGGTTATTAAATGAATTGTAATTACAATTGAAACGATTGAAAAAGAAATATGAGTTAATATATGTTCGAAAGTTAAAAATATCATAAAAAAAAATATAAATAAAGGAATCCCTTAATTACGGGATACAAATCATAAATTGAATTCATTATAGGATCTATTCTATCTTTTTTAGAAGATGGCATGCCGCCACTCGGACTCGAACCGAGATGCTCTAGCACTGCTTCCTAAGAGCAGCGTGTCTACCAATTTCACCATGGCGGCTTGCTGCTAAAACTGATAATATCCTATTCATATTCAATCGTCCAGATTGAAGAAGTAAACTCAATCTAGTATTTTTTAGGAAAGATTCAAATTGATGAATAATAATTCATAGGGATTTGAAGGTTCATTATTTTCGTTTATAGGGTATCCCTTTTACTTAACTTCAACCTTTCGTGTAGTTTATGATCTTCTGGAATTGAATTGTTGTAACTGGATAGTTCTACCCCCTATCCAGGGATAGAACTAAAAAAAATGTCCTTTCTCATTCTCATTTTTTAATGATTCATTTCTCATTTATCGGATTTCAAAAATATGAAACAAAAAAATGCATTTTCTCAACGATCATAAAATAGGATCTATTTTGAATCATTATAATTTGACACATTTTTCATAGTTCATATCCCGATTAACAACTTTTATAGATTGGGTTGAAAGCGAGAGATATAGAGCAGTATCTATATAGTAATTCAGAGAAATAAATAGTAATTCAGAGAAATAATAATTCAGAAAATGACAAAAAGTTTGAAACTTAATCAATTAGTTTCAACGATTCATTAATTTTAACTAAAGATCTTATATCTGCTCTTTTCGAGAAATAGAGAAAAAATAAAAACTTTTCTTCGAAAAAAGAATAAACAGAAGATACAAGAAGAAAAGTTTTTATTTTAGAATTCAGTAAACAGAAGAGTTCTTATTCTCCAAATCATAAGAGCGAGGAGAATTTAATTTCATATTGATTAGTCCAAACCAGTAGGTAATGGAAATTTCGAATTTTCTATTCGAAATGAAATTCGAAAAGTTGAAACTTTTTGAGTCAAGTCGATTCAGATTATTACAACTTTTGATTACTTAGTTCTTTGTCGCACACCAAAACCTTTTGCATTTTCGGTCGAATTTTTTTGTCCCACACAAAAACTTTTTGAATTTCCGGTCGAAAGAGATTTCCCCAATGAAAAAGCTTTTAAGGCTGCCCAATATCCTTTCCGTTTCCAAATATTTTTACGAATACGCTTTTTTGAGATAGAAGTACGTTTTTTTGGAACTCCCATTTTTAAATACAGAGGTTACTCATTATTCGAGTTGGATGTGAAAGACATCTATTATTCAAAAAGAATCATTCTTTTCTTTACTATTCATTATCTATTTGTTTTTTAAATAGCATTCTCTTTATAAAAAGAAGTAGAAAACAAAAAAAACTATAGATATGTTAAAATCGCAGTTAAATATTATTCGAAATCGAATAAAACATTACTATAAATATAAAAAAGGAATATGTTAGGTGATATGTGATTTTTTATATTAATTGGTCAAGATCGAGGAAAGAATACACCTAATTGAAATTTTCGAATTCGAAAAAAACGAGTAATTAAATAAAGTATACAAAGATTGAGAAACGAAATTTTTTAAAATTTTTTAGAAATTTTCTATAAAAAAA---AGAAGGAATATCTATAAATTAAAATTTAATTGTAATTAGCAAATTTATAAAAAAAAAAAGTTTATTTTTTTAATCTTTTTTATTGAGATGTACACCAATTTACTAGAATTTTATATAATTATACTAAATTAGTGTACACAGTAATAATAATAAAATTTATTTGTCATCTTATTTATTTGGCATCTTTCTAAATTTCTTATGTTATAACTTTTATAACTAATTCATCACTTTTTTATTAACCTTTTTGAAAAAGTTAAGATCTGGTGAATTCAAAATAATTTATAAAAAAAAAAAAAGCTTTTTTATGGAACATACATATCAATATGCGTGGATCATACCTTTTGTTCCACTTTCCATTCCTGTGTTAATAGGAGCGGGCCTTCTTCTTTTCCCAAGGGCAACTAAAAACCTTCGTCGTATGTGGGCTTTTCAAAGCGTTTTATTGTTAAGTATAATCATGATTCTGTCGATTGATCTGTCTATTCAGGAAATAAATAGCAGTTCTATCTATCAATATATATGGTCTTGGATTATCAATAATGATTTTTCTTTTGAATTTGGATATTTGATCGATCCACTTACTTCTATTATGTTAGTACTAATCACTAGTGTTGGAGTTTTGGTTCTTATTTATAGTGATAATTATCTGTCTCATGATCAAGGATATTTGCGATTTTTTGCTTATATGAGTTTTTTCAGTGCTTCCATGTTGGGATTAGTTATAAGCTCTAATTTAATAGAAATTTATATTTTCTGGGAATTAGTTGGAATGTGTTCGTATTTATTAATCGGGTTTTGGTTTACACGGCCTGTTGCCGCAAATGCTTGTCAAAAAGCGTTTATAACTAATCGAATCGGAGATTTTGGGTTCTTATTAGGAATTTTAGGTTTTTATTGGACAATAGGGAGTTTCGAATTTCGGGATTTATTTGAAATATTCAATAACTTGATTTATAATAATGAGATCAATGTTTTATTTGTTATTTTGTGTGCCATTCTATTATTTACTGGTGCGGCGGCTAAATCTGCACAATTTCCTCTTCATGTATGGTTACCTGATGCCATGGAGGGACCTACTCCTATTTCAGCTCTTATCCATGCTGCTACCATGGTAGCGGCGGGTATTTTTCTTGTAGCTCGGCTTCTTCCTCTTTTCATAGTCATACCTTATGTAATGAATTTTATCTCTTTCATTGGTATAATAACAGTTTTTTTAGGAGCTACTTTAGCTATTGCTCAAAAAGATATTAAGAGGGGTTTAGCCTATTCTACAATGTCTCAATTGGGATATATCATCTTAGCTCTTGGTATGGGGTCTTATCGAACTGCTTTATTTCATTTAATTACTCATGCTTATTCAAAAGCATTATTGTTCTTAGCATCTGGGTCAGTTATTCATTCAATGGAAACAGTTGTTGGATATTCTCCTGAAAAAAGTCAGAATCTAGTTCTGATGGGGGGTTTAACAAAACACTTACCAATTACTAAAATTTCTTTTTTATTAGGTACATTTTCTCTTTGTGGTATTCCACCCCTTGCTTGTTTTTGGTCTAAGGATCAGATTCTTAATGATAGTTGGTTATATTCACCAATTTTCGGAATAATAGCTTGGTTGACAGCAGGATTAACTTCATTTTATATGTTTCGGATCTATTTACTTACTTTTGAGGGACATTTCAACGCTTATTTTCAAAATTATAGTAGCAGGAAAAGAATTCCATTCGACTCAATTTCTCTATGGGGCAAAGGATACTCGAAACTTATTAACAAAAGTGTTGTTTTAGGAACCCTATTAAGAATGAGTAGTAATGATATGTCTTCTTTTTCTTCAAACAAAAAGAAGACATATCACGACGAGAGTGTAAGAAAAATGACACAACCTTTTATTACAGTTAATCATTTTTACAATAAAAATATTTTTTTATATCCTTATGAATCAGATAATATTATCTTATTTTGTCTACTTCTATTGATCTTATTTGCTTTGTTTGTTGGAGTGATAGGAATTCCTTTCAATCAAGCTGGAACGGGTTTGGATATATTATCCAAATGGTTAACGCCGTCTATAAATCTTTTGCATCAAAATTTTAAAAATTCTTCGGATTGGGCTGAATTTTGGCAAGATGCTATTTTTTCAGTCAGTATAGCCTATTTCGGGATATTTTTCGCACTTTTTATCTATAAACCTGTTTATTCGTCTTTTCAAAACTTGGAATTAATTAATTTTATTGGTAAACTAGATTCTAAAAGAACTCTTTGTGATAAAATAAAAAATTTCATATATAATTGGTCATATAATCGTGCTTACATAGATGCTTTTTATACAACAACGTTAACGGGAGGGACAAGGGAATTGTCAGAAGTAACTCATTTTTTTGATAGACGCATAATTGATGGAATTACGAATGGAATGGGTGTTATGAGTTTCTTTATAGGGGAAGGTATTAAATACCTAGGGGGGGGGCGTATCTCTTCTTATCTTTTGTTTTATTCATCTTATGTATCAATCTTTTTATTCATGTTCTACTTATTTTTTATTCTTTTTTGAAATCTAGTAAGGACTTCAATATACGTCAATTTTTTATAATTTTTAGAAACGAAATAGAAAATTTCTAAAAAATTTTAAAAAATTTCGTTTCTCAATCTTTGTATACTTTATTTAATTACTCGTTTTTTTTCGAATTCGAAAATTTCAATTAGGTGTATTCTTTCCTCGATCTTGACCAATTAATATAAAAAATCACATATCACCTAACATATTCCTTTTTTATATTTATAGTAATGTTTTATTCGATTTCGAATAATATTTAACTGCGATTTTAACATATCTATAGTTTTTTTTGTTTTCTACTTCTTTTTATAAAGAGAATGCTATTTAAAAAACAAATAGATAATGAATAGTAAAGAAAAGAATGATTCTTTTTGAATAATAGATGTCTTTCACATCCAACTCGAATAATGAGTAACCTCTGTATTTAAAAATGGGAGTTCCAAAAAAACGTACTTCTATCTCAAAAAAGCGTATTCGTAAAAATATTTGGAAACGGAAAGGATATTGGGCAGCCTTAAAAGCTTTTTCATTGGGGAAATCTCTTTCGACCGGAAATTCAAAAAGTTTTTGTGTGGGACAAAAAAATTCGACCGAAAATGCAAAAGGTTTTGGTGTGCGACAAAGAACTAAGTAATCAAAAGTTGTAATAATCTGAATCGACTTGACTCAAAAAGTTTCAACTTTTCGAATTTCATTTCGAATAGAAAATTCGAAATTTCCATTACCTACTGGTTTGGACTAATCAATATGAAATTAAATTCTCCTCGCTCTTATGATTTGGAGAATAAGAACTCTTCTGTTTACTGAATTCTAAAATAAAAACTTTTCTTCTTGTATCTTCTGTTTATTCTTTTTTCGAAGAAAAGTTTTTATTTTTTCTCTATTTCTCGAAAAGAGCAGATATAAGATCTTTAGTTAAAATTAATGAATCGTTGAAACTAATTGATTAAGTTTCAAACTTTTTGTCATTTTCTGAATTATTATTTCTCTGAATTACTATTTATTTCTCTGAATTACTATATAGATACTGCTCTATATCTCTCGCTTTCAACCCAATCTATAAAAGTTGTTAATCGGGATATGAACTATGAAAAATGTGTCAAATTATAATGATTCAAAATAGATCCTATTTTATGATCGTTGAGAAAATGCATTTTTTTGTTTCATATTTTTGAAATCCGATAAATGAGAAATGAATCATTAAAAAATGAGAATGAGAAAGGACATTTTTTTTAGTTCTATCCCTGGATAGGGGGTAGAACTATCCAGTTACAACAATTCAATTCCAGAAGATCATAAACTACACGAAAGGTTGAAGTTAAGTAAAAGGGATACCCTATAAACGAAAATAATGAACCTTCAAATCCCTATGAATTATTATTCATCAATTTGAATCTTTCCTAAAAAATACTAGATTGAGTTTACTTCTTCAATCTGGACGATTGAATATGAATAGGATATTATCAGTTTTAGCAGCAAGCCGCCATGGTGAAATTGGTAGACACGCTGCTCTTAGGAAGCAGTGCTAGAGCATCTCGGTTCGAGTCCGAGTGGCGGCATGCCATCTTCTAAAAAAGATAGAATAGATCCTATAATGAATTCAATTTATGATTTGTATCCCGTAATTAAGGGATTCCTTTATTTATATTTTTTTTTATGATATTTTTAACTTTCGAACATATATTAACTCATATTTCTTTTTCAATCGTTTCAATTGTAATTACAATTCATTTAATAACCTTATTAGTCGATGAAATCGTAAAACTATACGATTCGTCAGAGAAGGGCCTGATAGCTACTTTTTTCTGTATAACAGGATTATTAGTCACTCGTTGGATTTATTCGGGGCATTTCCCATTAAGTAATTTATATGAATCACTAATCTTCCTTTCATGGACTTTCTCCATTATTCATATCGTTCCGTATTTCAAAAAAAAAAATGATTTCAGTGCAATAACCGCGCCAAGTGTTATTTTTACACAAGGCTTTACTACTTCGGGTCTTTTAACTGAAATACATCAATCCGCAATATTAGTACCTGCTCTCCAATCCGAGTGGTTAATAATGCACGTAAGTATGATGGTATTGGCTTATGCAGCTCTCTTATGCGGATCATTAGTATCAGTAGCCCTTCTAGTCATTACATTTCGAAAAGACATAAAGATTTTTTATAAAAGCAATTGTTTAGTAAATGAGTCTTTTTCCTTTGACGAAATCCAATACATGAATGAAAGAAGCAATGTTTTTGGAAATACTTATTTATTTTCTGCTAAGAATTATTACAGATCCCAATTGATTCAACAATTGGATCATTGGAGTTATCGTCTTATTAGTATAGGGTTTATCTTTTTAACCATAGGTCTTCTTTCGGGAGCAGTATGGGCTAATGAAGCATGGGGATCATATTGGAATTGGGACCCAAAGGAAAGTTGGGCATTTATTACTTGGACCGTATTCGCGATTTATTTACATACTCGAACAAATATAAAAGGGCTCCCTGGATATTCTGCAATTGTGGCTTCTATAGGCTTTATTATAATTTGGATATGCTATTTTGGGGTCAATCTTTTAGGAATCGGGCTACATAGTTATGGTTCATTTCCATTAACGTCTAAGTGAATTCAAGAAAGTCTTTGACGAATCTAAACAAAATAGAAGGTATATAAAAAAACTTCGTGTAAGTCGGTGAGAACCATTTGAATCAAGTATTGGAGTGATTCACATGGTTCTCAGAAAGACCAAACATATCTGGTTAAAAAGTTTTTTGCTTATTTAAGTTTAAGAGAAGAAAAAAAGACTTATTTTTTTCATTGTACAACAAACAATTTACAAAAATCATAGGATTCGTTTTTTTATTCATGAAAACTATCTAGAAAAAAAATTAGAGAGAATAATTTCGACCTTGTCAACGGATAATGAAAGAACAAAATCAGGGTAAATACCAATACCTATTACCGGTAAAAAAATAGAGATCGAAACAAATAATTCTCGCGGTCCAGAATCAAAAAAAGAAGAGTTTGGAACATTAAATAACTTGTATCCATAGAACATCTGGCGTAACATAGATAATAAATAAATAGGAGTTAATATCATTCCAATTGCCATTACAAAAGTCATTAGTATTTTTGGCATTAAAAGATATTTTTGGCTGGTAATTATTCCAAAAAAGATTGTTAATTCTGTAACAAAACCACTCATACCCGGTAACGCAAGAGAAGCCATTGAAAAGCTAATGAACATCATGAATATTTTTGGCATTGGGATAGCTATTCCGCCTATTTCGTCGAGATAAGCAAGACGGATTCTATCATAACTCGTTCCTGCCAAGAAAAAAAGTGCAGCACCAATAAAGCCATGAGAGATTATTTGTAAAATGGCTCCGTTGAGTCCTGTATCGGTTATAGAACCAATTCCTATAATTAGAAAACCCATATGAGATACAGAGGAATATGCTATTCTTTTTTTTAAATTCCGTTGACCAGGAGATGTTGAAGCTGCATAGATTATTTGCATTGTGCCTACTATCATTAACCAAGGAGAAAATATAGAATGAGCGTGCGGTAATAATTCCATATTGACCCGAACCAACCCATACGCTCCCATTTTTAATAAGATTCCAGCCAGAAGCATACAAGTACTGTAATGCGCTTCTCCATGGGTATCTGGTAACCATGTATGTAAGGGTATAATCGGCAATTTGACAGCAAAAGCAATAAAAAATCCAATATAGAATATTATTTCCAATGCCACAGGATACGATTGATTGGCTAATGTTTCAAAATTGAATGTTGGTTCATTAGAACTATATAAACCGACACCCAGAACTCCGATTAAGAGAAAAACAGAACCTCCCGCAGTGTATAAAATAAATTTTGTAGCAGAGTACAGACGTTTCTTCCCTCCCCACATGGATAGAAGTAAATAAACGGGAATTAATTCTAACTCCCACATGATGAAAAAGAGTAAAAGGTCGCGAGAAGAAAATGATCCTATTTGACCACTGTACATTGCTAACATCAGGAAATGGAATAATCGAGAATCTCGAGTAACTGGCCAAGCCGCTAAAGTTGCTAAAGTAGTGATGAATCCCGTCAGTAAAATGGGTCCTATCGAAAGTCCATCTATTCCTAATCTCCAGTGGAAATAAAAAAAATGGATCCATTTATAATCTTCGACTAGTTGGATTAATGGATCGTCCGATTGAAAATGATAAGAGAATGCATAGGTCGTTAGAAGGAGTTCTAGTATACATGTAGATAAAGTATACCAACGAATTGCCCGATTTCCTCTATGGGGAAGAAAGACAATTAAAAAACCCGCAAATATTGGCAAAACTACAATTATTGTTAACCAAGGAAAAAAATTCGTGGTAAAGACAAGATACACTTAGACCAGAAAAACCCGTACTCAAAAAAAAAAAAATATGTTATTCTCGAGCACGGGTTTTTTTCGATAAAAAAAATCAAATAAATTCAAGTGGAGTTTTCTGGAACATATCAATAAGCTAGACCCATGCTGCGAGTTGTTTCATGCCATAAATAAACTCGAACACTCAAGAAATCCGTTGGACAGGCAGATTCACATCTCTTACAACCGACACAATCCTCTGTTCTTGGAGCAGAAGCAATTTGCTTAGCTTTACACCCGTCCCAAGGTATCATTTCTAATACATCTGTGGGGCAGGCTCGGACACATTGAGTACACCCTATACATGTATCATAAATTTTTACTGAATGTGACATTGGGTCTATACATTTTTGAATGTGAAAAATTTTCGATTTAGTAAACTTAATAAATGAATCCTATTTAGTTACTAGACGAATCAATGAGTTACGAGAATTTTTTCGAATCAATCTATTTCGGGATTGACTTAGGAGAGAGGGCCAAGATACTTTGATTTTTTATGTTTTTGTAAACATCATCATATCTTACGCGGCAAATAGACTAATTGGAATTAATTGATGAATATTAGAATTTATATAAATGCTATTTATTCAACAAATTTGATTGGTTAATACGAGTTGATTTTCTGTTACGACAAATTGAGGAAACAATAGCCAGTCCGATAGCCGCTTCAGCGGCTGCAATTGCTATAACAAAAATGGAGAAAATAGCTCCTTTTAATTGACGATTATCAAAAAAATCAGAAAATGTTACAAAATTGATATTAACTGCATTCAATATAAGTTCAAGACACATAAGGGCTCGAACCATATTTCGACTCGTGATCAATCCATAAATGCCGATAGAAAATAAATAGGCACTCAAAACAAGTACATGTTCCAGCATCATTAACCAACTCCTTATTAATCTCAATTCATTTCAATATGAACAACAATTCAACTGATTACATTGACTAAAACTGACTAAAATAGAATAAGTACGGAACAAAAGAATAGATTGGTAATAGATTGAACTAAAAACATTTTGATTTTAGACATGAATTCAAATAGAATGGAAGAGAAAGGAATTTGATAATCTAGAACAAAGTTTGATTTGGATTTCTCGTTCTAAAGATTTAGTATTGACGAGCTACAGTGATTGCACCTATTAAAGCAATTAAAAGAATTATTGAAATGAGCTCAAATGGAAGAAAAAAATCTGTTGATAAATGAATACCAATTTGTTGACTATTACTTATCAAATCTTGCTCTAGAATCTGGTTGGATCTTGTAGCCCAAATAATCCCGTACCATGACGTATCTAGAATAGTAGTAATTAGTGAAACAAAAATACTTGTACAAACCAGCGAAGTAATTCCATCTCCAACGGTCCAAAGATAAAAATCTTTGTAATATTCTGAACCATTCATGAACATCACAGCAAATATGATTAAAACATTTAGAGCTCCTACATAAATAAGGATCTGCGCAGCAGCTACAAAATGGGAGTTCGATAGAATATAAAATAAGGATATAGAAAAAAAAACCAATCCCAATGAAAAGGCAGAATAAATTGGATTGGGAAGTAATATCACTCCTAGACTTCCTAATATAAGACCCAATCCCAGGAAGACTAAAAGAAAATCATGTATTGGTCCAGATAAATCCATTAGATGTAAACTAAGAAATAAATAAATAGAAATATCATGACTTTGTTGATCTGAACAGGAAAAAAGAAGTTACTTTCTTTTTTTATGATGATTTGACAAGTATGGATTATTGAAAAGAATAAGACATGGATTTGGATATTTCGCTTCAACCCCGCAATATTACTTATTCGCCATGAATAGTTGAAAGAAATTCTACGAAGAGAAAATGGATTATGGGAGTGTCTGACTTGAACGATTGATTGGTCCGTGCAGATAGATGCCTTTATCTATCTGCCACATTGGAATTAACAATCAAATGTGTCTTTGTTCCAACCATCGTGGAAGCGCCATACAAAGGATAGGCTGGTTCACTTGAAGAGAATCTTTTCTATGATCAGATCCGAATCGTGTCGTACATGAGCAGGCTCCGTAAGATCCAGTCGAATAAGTGAAATAGAGAAAGGTTTCTCTATTTCACTTATTTAATTTAAGATTCAAAAAAATGATTACGTACCCAATCTATTATGAATTGTAACAATTTCATGAAAAAAATCATGAAGAAAACGTGACCAATTAACCAACCAACAAAACTATATATTACAAATAAGATCTTATTTTCGTTGTTGTAGAGAAAAATGCTGACTAATCTGGTCTGGGTACCATTAAATCAGGTTCAAGGTAGGGGTTGCATAATTGCACAAAGAAATTCAGCACAAATTCCAATTGAAGGCGGAGCACGCGCCTTYTAATGATAATAGCATCTTCAGGATGCAAAAACTCCGTGTTGCGCAAAGTTTTTAGATTGGTCCAGAAGAGCTGAACGAAAAACGAGCTTAGAAATAGCATAATTAGGTTATGAGGTTGAACCAATACTTGATGTAGCGGCCCATCATAGATCGATGTGAACATCACGAACTGTCCCATAAGAAAACCAGTCATTGCTGCTACCCGTTTCTGGATGTCTTTTTTGAAGAAGCTGGATACAACGAAGAAATATCCGAGACCTACGGTGGATGCGGTCATAAATCCACAAAAGAGTCCGGATCCCATAACAGAATTGAGTATTGTGTTAAGTAGTTTATAAAAAAATGCTTTTATCCACATATTTGTATTTGCACCTCCTTTTTGTTTTAGTGGAATAGTTTTATATATTTCTAGTTAATATATTTTTAATATTAACTCGATTATCTAAGTCATTTTTTTGATGACTTTTTTTTGTTCGATTCTATGAACAGATTCATTTCATTATGGATGAATAAGTCTTGATGCTTTATTACATTGCCTTTTATGATGAGGCGAATTCAAAATTGTTCGAATTGTGTAATCGTCAATTACTGACAGTGGTAAACGACCCAAAGCAATTTGATTATAATTCAATTCGTGACGATCATAAGTAGAAAGTTCCTATTCTTCAGTCATTGATTGATTATACATAATCCGAATTAGGTTCTTTTTACAAACTTGATGTTGATAAATCCGCGAGTCTAGAAATTCATTTCGGACAATTGAACCTTCTCGAACTGTTTCTTTTTAAGAACCAAAAAGATTTGTGCCAAAACAACAGATGCTAAGAAGAATAAAAGGCCTTGAAGACGTAATGGATCTTGAAGTACTATTTCTGCATCTCCCTGACCAAATCCGCCTACATTAGGATTACTCGTTAATGGTTGATCAAATTTGATAGATTCCCCTTCGGAAACAAGAAGTTCCGGTCCTGGAGGGATAATATCAATCACTTGACGTCCATCGGATGCATCCGCTATGGTTATTTCGTACCCCCCTTTTTCTTTTCGTATGATTTTGCTTACTATACCCGCTGCTGGAGCATTATAAACTGTATTGTTACTCTTGTTCCCGTCGGGATAAATCTGCCCCCTTCCCCTATTTCCGCCTACGTATATAGGATATTTTAAGAAGTAAACATCTTTCTTAGTGGCGGGGTCCGGGGAAAGAATAGGAAAGGTGATTTCACTATATTTCTGACCCGGAACGGGGCCTATCACAAGAATATTTTTTTTATTGGGGCGATAGCTCTGAAAAGACAGATTGCCTATCTTTTCTTTCATCTCGGGGGAAATACGATCAGGAGGGGCTAATTCAAAACCTTCAGGTAAAATAAGAACAGCCCCCACATTCAAAGCCCCCTTTTTACCATTAGAAAGAACTTGTTTCAATTGCATATCATAAGGAATTCGAACAAGTGCTTCAAATACAGTATCAGGAAGTACCGCTTGTGGAACCTCAATATCCACGGGCTTATTAGCTAAATGGCAATTGGCACATACAATACGCCCAGTCGCTTCTCGTGGATTTTCATAATCCTGCTGTGCAAAAACGGGATATGCACTTGAAATAGATGTCCGAGTTATGATAGATATCATGAGCAATATGGAAATGGATCGAGTAATCTGTTCCTTTATCCAAGAAAAAGTATTTCTAGTTTGCATGGTCCAACCATTGATCCCGAAAATTTCTACAATAAATTGGGTAGGTCGCTAGTATAGTTCCCTATCCACGATTCTGCTATTTACTGGAAAAATTTGACTGGAATAATATAGGATGAATCCTCGGAATGGCTAGAAATAGAAAGAGTAAGGACTATTTAAAATGCTTTTCTTATGTACAACTAGAAAGTAATAAAGATTATAATTGGATAAATATCAGTGGATTGTTTGTCACTCATTCATTGAATTATAAATCACTACAAGTGACGGAGATACACGACTTAAATAAGAGAAAATCGAATATTTTAAAATTGCATCTACAATGGGTGGAAGGATGGAAACAAGAACAGATAGAATTTGATCGTTATGAAAAAATCCAAAATCGTTGTAGACAGAGCCAATCATTAGTTCCCACCCATGGGTCGAATGGTATCCGGTACATAAATCAATTAAGAAAAGAATAGAAAAAGCTTTTATTGTATCGCTTAAGTTATATAGGAATTCGTGAGCCCAAGAGTTAAGAATAACAAGTTCTTCATTACGTAGAATAGAATAGCCACTTAGAATAATGAAACAGATTAGATTTGTCGAGAAGTGCAAAATCGTATGGATACGATCCTCATTGTATATCTTGATTAATTGGATCGTTTCTTTGTGGATTCCTATACCAATCTTTTGTAGATGTGTCTCCGAATATTCCTTGATCATTTCGTCCAAGAGGACGAGTTCCTCTAATTCTATGAATTTTTTTAAAATATCCTTTTCTTGAATATCATTCAAAAAAGTTTCGGATTGACTGGTATTCCACCAATTAATAACCCAAGATTCCAGACATTTATTAAATGAGAGAGAAATCCACCAGGGCAAAAATACTATAGATGCGAGATAGAGAAGAGGAGTGAATGCTTTTTTTTTTGGCATTTTTTATTTTTGAATTGTTTTGTTACTCAATTGAGTGGATTTTCATACGCATAAAAGACCACAAAAAGAGTTTCGTTTTAGGGTTGTTCCGTATACGTCGTCTGCTTGGGCTCGAGTGAACGTTCTGAAGAAAGTTCAGTTAAGTTATGTTATAGAAAAAAGAGGATTCTTTACTTTTTTCTCTCCTACTGAGAAAGTCTTCATTCTTTAGTTGTTCATTTTTATCAAAAAACTTCAATCGGTACACGCAAGAAATAGGCCAATTCAGCAGCTTTTTGTTCAACTTCGCGTGGAGTAAAATTCTCATCAGTACGAGTCAAGGGAATGGCCACTTGGCCTCGGATTTCCATATAAAGAACACGACGAGCATAAATACCGTCTTTAACTTCTATTCTGACGGACTGAATATCTTTTATAAGAAATCGGAGGAAGACACGACGATTTTTTCCAGGAAATCCCCAACGAAAAAGACACACTATTCCTTCTTTTCGATCGAATCGATCATAACCACTACCTACATTCCACAAAATTGTGCACCACAAATAGGCGCTAATAAATAGACCCGCGATCCCATAGAAAGACATTACGAGCCCTTGTGGAAAAAAAATGATTTGTTGAGGCGGAAATAAAGATATCAAATTTCTACCAAGATAACTGGTAGTTCCAACCAATAAGAATCCTAATGAACCTAAAAAAAGGATAAAGGCCCAGCAAAAATTACTTGTTTTTCGAGCCCCCTTTATAAGTTCTATCCATATATGTTCTGATCGCCAACCCATACTTGATTTGATTGCATTTTATTGGAATTGAGAAAATAGCCCAAATGAATTTGACTTTACTCTTTTTGTTTCCGAAATAGCTCTCATCAACTAGCACTATTTTGATGTGAGCCTTTAGGAATAATTCATCAAATTAATTGGTTATATCTAAAAAAAGAACATCCCCTTCATATGATCCTAACTAGAGATATCGATATACATATGGATACAGAGACTTCCATCCGCCAATTTGAGTCTATTTGAAAATAGCTCGAATGCATTTCCCCATATATAATTTTCTCGATGCATAAGCATAAGAACTCTTTCATTTAGGGTGCGGCAAAAGCCGCAGTCACATGGTATACCATATTCCACTAAATAGATATTAGTGTTAGGATACAAGTCTAAGTTTTGAAAAAAAAAGATGAGATTTTGTCCTATCGAATTTAAACAATCTTGTTTTTTTGAATATGAAGAGATAAAGAAGCCATTGCTATTGCCGGAAATACTAGGCCTACTAAAGGCACAAAAATACAGGGAAAGTTGAAAGTTATCATAGAATGAATATCTCGATTTACTATATTGTATTATACTTAATTTATATATTGTTATAAAAATATCTTGTAATAATTATAATATTAGAATTAATAATTTGAAATTAATATCGAATAATATAAAATCGAATTAATTATGAAATTAATATTCAAATTATTTCATTTGCAAATTTATTAATTGTAATTATAATTAATATAGATTGAAGTATATATATAACTTAGTATATATACTAAGTGCTAAGGACTACTAAGTGCAAGGACTCAAGGAATGTAGAACTAAAAAAATGTACTTATTTTTCTTTTCTTTCCGCATGAAAGACAAGATATCTATAATAATAAATTTTATTATTCTTCTTCTTTTGTTCGTCTTTTCTGCTTCTTTTGTTCTTGTCTTCTAATTTAATAAAGAAGACGTTTTTTACAACTTACCGAAAGATTTGTTAGAATCCGATCCAACAGGTATTCTTAGTCAAAACGGGATTCTCGGGAGATATAAAAAGAGACAAAAATCTATATTTTGCTTCACAGCTTAGAATCCAATTGGTTTTTCTTTTGTTTATGCAAAACAGATTTCAGTTGCTACAATGATATGATCAACATATCCTATCTTGACTGGTTTTTTGGATCCAGATAATGCGAAGTGATTAGTTGGTTATTAGTTCTATAGTTATTAGTTCATACTATGGGGAATCTTTTTTGAATCCTAAGCCTAAAAAAACCAACGAGTTACACACTAAGCATAGCAATTATATCAAAAAGTCAATCGAATTTTTATTCAACCCTATAGAATTAAGAGCTTATTTGTTTGTTTTGATTGAAGAGAAAAAAATGAAAGAGACAAAGAAAGGTTTCTTATTATTTTTTTTTGAATAGAAAAATCCAATTAGATTATTGTTCTTATCTAATTCGAACAACGATCAATCGGATTTAAATTCCCTTATTCTAAGGTAAAAGTATACCTTAGAAAAAAACTGCATATATTTGGGTAGATCCCTCTTATATACTTTCGAAAATCCTACTTCCAAAGACCTTGGAAGTAGGATTTACTTCTAAAAATCGAGATGTTCATCGAACCTGAATAACATCTCGATAAATTGAATAAGAGCGGTAGATTTCAATTCGTCTGGAAGTATTATTTGTGCAGGAGTTCGGCTGGTTAAAAGTTCATCTATTAGTAAATTGCGGTTCCACCTAGACCTAGACAGTTGATATATGCCTACTTTCTTTTCCCAGATCGCGACAATGAAAAACGCTTTGAGAAAGAGCAGAATATATGCTGTTCCCATCGAAAGTAGTTTTTCTACTTCAGAAGTATCCGGGTCGTTTGCATTTCGTGCATTTAGCCCGGTACAGTTGTGACGATTCATCTTCATTTTTAATGTCACATGGTCCTTGAAGTCACGCGCAGTGCTCTGCGTTTGCTCGAGATTCTGATTCGGATGTTCATCTCGAATCAGAATTATGTATTTGCGAAAGCAATCTAGATATCTTTCGCAAATAGAAAATTCACAGTCTATGAATAGCCACTTCTTGGAAGTCTCATGGTCTATCCAGTAGAAAATGAATATTCGCAAATAATTCGAAAAATACGGAAAATTCTTGAGGGAATTTTGCGTAGAATCGGGTTTCATGAGTTTCTCTTGGAAAACTTGATCAATTTCATATTCCCTATTTAGAACGTTTTCGAAACGATCTAAAATTTCATTCCATTTTTCGAATTTCTCATCATTATTCGAATTTTCTTCATTTTCGGAATCGTTTTCTTCATTTTCTGAATCTTCAGGATTGCCCTCAGATTCGTTCAAACAATTTCTTAAACAAATAATGGTTCGATTGCCCGGGATGGAGTTAGACTTTGTATATTGCACCTTTAACACAGCGGTGGCGGTGGTAAATAGTGTGTAGCTACTGAAACTTAAAACGCGAACTTTTTTTTCTTAGCATAAGGGTCGCCTCCTACTAATGAATTATAAGTATCTATATTTTGTATTAACGACGAGATCGCTTATCGACTTTCGTATGTTTTCGGAAATTCGAAGTAGGTGCAAATTCTCCCAATTTGTGACCTACCATACCATCTGTTATATAAATAGGTAAATGTTCTTTTCCATTATGGATAGCAATAATATGGCCGATCATTGCGGGTATAATGGTAGATGCCCGGGACCAAGTTTTTATTATTTCTTTTTCTTCTTTCTTTTTCTTCTATATAGATTTCGAATTTCTTTTTCTATGGAATTTTTATATTAATATTCCAATTAATATATGGTCTAACCTTCCCGACCACAATTTTTTCTTTTAAAAAAGTCATTTTACCAATTACTTGTTGACTTGGTTGAATCCAATTCATAAATCAAACAAAGGAAAGAGTGTAATTGTTTAACAGATATATCAAATGGAGAATTCTTTTTAAATAAAAACGTGGGAGGATTAGATCGAATGCTCCCTGCGTGAATAAAAATTAGGTCTGTTGGACACCTTCAGGGACTTCTATATTCAACGTTTGTTCAATTACTCTTTTACCCGCAAATGCAATGGTGGCCTCGGGTTCGGCAATAACGACCTTCCCCAACATACCAAAACTAGCTGTTACCCCACCAGTAGTAGGAGATGCGAGGATTGATGTATAAAATAGTTTGGCATCTAATTGATAATTATATAACGCACAAGCTATTTTACTCATCTGCATCGAGACGTTCATCGAATCTGAATAAGATATCGATAAATTCGTTAAGAGCGGCAGACGACTTTAATTCGTCTGGAAGTAGTATCCGCCCGGGAGTTGAGCTGGTTAACAGCTCAGTAATGAATTGATCTAAAACGTCCTCCCGTATAGACTGTAGCTTTAGGCCCGCCCATTTTTGTCTCCAAATGGCGACAATGAAAAAGGCTTTCGTAAAGAGCTGAATATATGCAGCTCCCATCGAAAGTAGTTTTTCCATTTCAGAAGTATCCGGGTCGTTTGCATTTCGTGCATGCCCCGCTATACAGTCGTAATGAGTCAGATGCCGAAGGGCTGTGACATAGCCTAGTAGGTCACCCGCAGCGGTCTGCATTTCTTCGAGATTTTGATTCGGATGTTCATCTTGAATCAAAATTAGCGATTTTTTGAACCAATCCCGGTATTGGTCCAATATATTAAACTCCTTTTCTACGAATAGAAACTTTTTGGAAGTCTCGCGTTCTATCCAGTAGAAGATGAACATCCGCAAATAATGCGGAAAATACGGAAAATTATTGAGGGAATTTTGCGTAGAATCGGGTTTTATGAGTTTATCTTGCAAAACCGGATCAATTTCGGATTTCCTATTATTTAGAACATTTTCGAAACGATCTAACATTTTTTTCAATTTTTCTAAATGATTATTCCAATTGTCGTCGTTATTTTGGGAAAATTCCGGGTAGCTCTCATAGCCATTTATTCGGCTCATAAAGACTCCTTTTATACTTAGATTTATTATTTATTTTGATTGTCATTATTTATACTTATTTGATTGATGATTTCGTTTTAAAAAATAGTTAGTGATATTATTTAGATTATTTAGTTATAAAATAAGTGATTCCATTTATCTTTTTGCTCATCTATATTATTTCGATTATAAAATAAGTGATTCGATTTCTCTTTTTAAAAGATAGAACAAAACAATAAGCGTTTCGATTAATAAGTGATTCGATTTCTCTTTCTATCTTTCTAAAAGATAGAATAGAACAATAAGTGTTTAGATAAGTGGTTACATAAGTGTTTAGATAAGTGTTTAGATTTCTCTTTCGAAAAGGTAGAATAGAACAAAAGAGGAAATACAAAAAGTATAGAATATAGAAACTTTCTTTACTTTTTGTATTTCCTTAATTAAATTTTGTTTAATTTAGGGAGAAATTCTTTTAAAATCTCCGCCTTTTTTAAAATATCCTGAACAGTTTCTGTAGGTTGAGCACCCTTTTCAAGGAAATATAGAATAGCAGGAACATTTAAATAAGTTTGATTCGTTATCGGATCATAAAAACCCACTTTCCCAAGATCTCTTCCTTCTCTTCGAGATCGAACATCAATTGCAACGATTCGATAGACGGCTCATTGGGATAGATGTAGATGAATAATACCCCCCCTAGAAACGTATAGGAAGTTTTCGCCTCGTACGGCTCGAGAAAAAATGATTCCTAGTTCTATTTTTGTATAAAATAAAAATGGCAAATTGGTCTATAAAACGATCAAATCAATTAGATTATGATTGAAGTCCTTTTTTATTCTTCGTTCCTGAAAACAAAAAAAACCATTCGTACTCATAACTCAAGTTGAATAACTCTCAAATAGCTCAAAGGAAAATCTTTAGGCATTTCATTTTTTGAGTGGTCTTTAAACCCCTTTCCTTTTTGTTTGTCTCGTTTACAAATCTATTTGTATTGGATTTTTTTCTGGTCTAGTTATTGAGACAATTGAAAGGGTGTTTCCTTGTTCTGGGATCCTTTATCTTTTCTTTGTTTTAAATCATTGGGTTTACACATAACTTCGGTGATTTTTAATCCTTTCAAAATGGCAGCAACCTACCTTTTTTTGTGATTTCTTTCTATCTTTTATCAAAGAATCATACAAACGGTTGATTTCCACGCGATACATTTTGTATCGAAAGAGTTTTGTCAATTCTAAGAAACTTTCCTTTTCGATTGGAACCCTTTCCATATCGAAAATATACTTACGAAGTTGTTCCAATTTATTGATTGGCATTAACCCTAGATCCTTGCCCCTGAGAAATGAATCAATACTTTCTACTCGAGCTTCATCATAGACTATTTACATTACAACCCCCCCCCAAAAAAAAAAATAAAGGAGAGGTTCTAGTGGAACAGAACAACCGATGTCGAGCCAAGAGCACCTTCATTCTTTTATAAAGTGGTGGGTGTAAAAATCCACAACGGACCGTGTCCTTCAAGTCGCACGTTGCTTTCTACCATATCGTTTCAAACGAAGTTTTACCATAACATTTCTCTAATTTGAAGCCGGTATGGAATCATGAATAATCATTTGTTCAGTCGGTAGGAACAAGTTTTACCCAGAATTCCCCTTGATTATTGTATAACTATTCCGGCTATAATTTTCATTATAAGTTAAGGAAGATAAAATACGAGCTTGTTTTATAGCAATAGTAATTAATCGTTGTTGTTTCAAGGTCAATCTATTCACTCGTCTATCAATCTATTCAATCTATTCACTCGTCTAGATAATATTTTTCCTTGTTGACTAATAAATCGATTAATTACACTCATGTTTCTATAATCAATTCGATCCCCCGATTGAATCGGGGGTAAACGCCTACGAAACCGAATTTCGGATTATCGGCGTCTAAAGAACTGGATCGCGTAGTAGAGTAATAACGCGCACCAGATTATCCGACTTTCAACACCACCCATAATCGGTTTGCATAATGCACGGTTATCGAAACCGAAATAAGGGGGTGTACCCTTTACTACGGTCAGAGGCATTGCTTCGTAAATAGCCTCTACTAGCTCCTCTTCATTATAGAAAGAAGTTTCCGTGTCAATTGCTTTCATTCCCACCGTTATATGACGATATGAAGGAGCATGAGCTAGAACTCGATTAGTGTTTTTTAGGAATGCTATTACCTGGCATCGCGCAGTAATTGGTAACCCGTTATTATCTATACCTTCAACTACCACAGCGTTATAAAGCTTTGGCATCTTGCCCGACGGAAAGTCGATTTCTAGGGCTGGACCAATCATTTTAACCACATATCCGACGTTTTTTTCTACTCTTACCAAATCATCATTTTGGTAAATATTTTGCGTCATAAAAAATACCCCCTTTTTTTTCTTTTTTTTTTTCGATTGAACAACCATTCTAATTTAAAATGAAATGAAATTAATTAAATAACTTATTTATACAGACATAGTCAACTTATTTATAAAGATCGATGATCATAGAAATGAAGGGATATTTTAATCCTTACCAACTTGATCTTGTTGCCCCTGGCAACAAACATGCGTGAACCATTTCACGAAGTATGTGTCTGGATAGTCCAAAGTCTCGATAGTTAGCTCTCGCTCTTCCGGTCGAAAAACAACGTCGACGAAGGCGTGTAGGTGCACTATTCCGCGGTGGGGATTGTAACTTTCCATGAATTTCTAATTGTTTACTTACCGGTAGAAAGAGTTTCTATTATTCTATTTTTTGCTAAATTGGGTAATTTCATTTATCTTATTCCTCCTTTACAGACTAGGACAAAGAATTGAGCCAAAATGAAGATAATTATAAATTTGTCAAATTTACTCAGTGGTTTCTTTTCCCAGGTAATGAAAGCCGGATTGCGAATCTCCCCAATGTACATGGTTGTGCTGCTACCTTCAAACGTTTCAGTTCTACCTTTCAGAGCACTTAAAGGACCTTTTGTATCTAACACTTCCATCCCTTCCCTTAAAGTACCTTCTTTTTCTTTCCCAGCAGACATTAAAATTATTGCGAGAACTCTATTATTTTCAAGGATACGCTGGACTTCGCAAATGACATAAGTATAATCTACCCCACCGGGGTAGCCCTCCTTTATAATTAAGGCGTTCAAAACCTTAGGCATCTTGTCTGGCGGAAAACCGATATCCAAAACAGTATCAATTTGTTGAAGAAGTTTTCCTTCTTTTTTTTCTTCAATACCAGAATCGCCAGGAACACAACTAATTGGATTTTTAGTATCCATGTTTTATTTTTTTTGATTATAATTCTATTCTGCTTACTGAATAACATAAAATATTTCCCAACTTCTTTTTTTATTGACTTTCTTTTTTTTTTTTTTTTTTTCGTTCCATTAAAATCGCAATCGACTACGAAATTTAAATTTCGTAGTCGATTCCTTTTTCTCATTAATCGGAAAAAAATTCCCATTCGGATTCTTCTTCGAAGTGGCCTTTTTCTCGTTCAAAAATGGAATCGTCTGTTTCCCACCAGTCGAATCCTTCTTCTACGCCTAAGAATTTTTCCAAATCCATTTTTTCCTCTATTTCTTTGAGGTAGGCTTTTACCTTGTTGAAGGCCATTCTTTCTTTTTGTAAGTCGCTTTTTTGCAAGAACAAGAACAAGTTTATTTTTTCTTCGACTTCAGAAACTAGATTCTCAACTTTGTCGAATAAGTTGCTGTTGCTTTGTTCTCCCGAAAGAGGTGGCTTCATAAATAGAACGATCAGTAATCGAATTATGCGTCTGTTAAGTAGATCCCTTTCTCTATTGTCTGGATTATTATCACTTTCTTGATCATTTTCTTTTTCATTTTGACTTTCATGATCATCGTCATCACCGGCATGCCACCCACAGTCATCCCACCTAGGGTCTTCCTGGGCATCCCACCCCCCGGCATTATCCCAATTATCTAAATTCGCGGAGATTCTTGTATCCCTCGATTTAATACGTTTTTTGTAACCTAATAAAATAGAAAAACGAGGGAAGGGAGCCATGGTAAAGAAATTACCAAGCGCGGTCTTATCAATGGCACTGAATTTGAATTTAGTCGCATAAGTATTATGTAAATAAAAGTAAAGTAAATTTATGTTTTGCATAGAATAGGAAGGTTTTTTTGGGGTTGACGAAAATTTTCAAAGAGTCTAAATACTTACTAACATGAAACGAATAATTGAAAGGCATAATACTAAGCCGTAACATGAGAAATCAGACCGCATTAAAAAAGAAAAGATAAAGTGGCAGGCCTAGAAAAAGAAATGGATTCAGCAGAATATTGTAATGAATATTCTGACTTACTTGACCCGACTTATAGCTTTTTTGTTCGCATATAAAGCGGATTCGAAATTCTCTTTCATTCCACCTGTACCCGGGCGAATATGAAGCGCCCGGAGACTGTCTGTCTTTAACAATGAAGAAAATAGTGTATGGTTCCATAGATCTCGAGGAAATCGAAATATGCCAAATATTGGAAATCTTCTGATTGTAGAAGTCTCTTCCACTTGGAACTGTGAGTATCTTTTATAATGATTAGAAGATCCTCGATAGTATAGATCTTTTCTTCCATGAAAAAACTAGTTATTCGGGTAGATAACCTCAATTCTGAAATAAAGAAAAAAGCCGGGTCTTTTCTTTTTCTAGAGATATAGACTATCAACCTATACCACCACGGTTTCAGGTTCAGTTTATCAAAGTGACAATAGAATAAGGCCGTTAAAGCCCATGAATTATTAATAAATTCGTCTATTTTTCTGAAAATTTCTTCTTTTTCTTTCTTGTCCAAATCTTCCATATAACCAAAATTCTCATAGTGGTCCATAAGCCTAATTTGCGAAGAGGAATATATCAAAGAATATATTCTAACTTGAATATATAGTGATTGTCAAGTATATGATCGATGATATATCTTATTAGAATCAATTCTATTTCTTTTTTTATAACAATAATAATCTAAACTTTTTAGATAGAAATTGTCAACTATATGATTGATGATATATCTTATTAGAATCAATTCTATTTCTTTTTTTATAAAAAAAAGAATCTAAACTTTTTAGATAGAAATTGTCAACTATATGATTGATGATATATCTTATTAGAATCAATTCTATTTCTTTTTTTATAAAAAAAAGAATCTAAACTTTTTAGATAGAAATTGTCAAGTATATGATCGATGATATATCTTATTAGAATCGATTCTTAAATAATATGGATTCGAATCTAATCGCCCTATAGAAATATTAATATACAGATTTCATTTCAATTGGAATTTGGTTATTCACCATGTACGAGGATCTCTACTAAGCATCCATGGCTGAATGGTTAAAGCGCCCAACTCATAATTGGAGAGTTCGTAGGTTCAATTCCTACTGGATGCATGCTAATGGGACCCTCTACTACGTCTATAGAAATATCTGATTCTCTATCTTATTGTATATATATAGATTAATATTGTAATGTAATGAATATTCTGACTTATAGCTTCCTTGTTCGTCTCCTAAGTATAAGATAGAGATATATTTCTTTATTTCGAATTTCTTTATATACGATTTTCATTTATTTATATACGATAGGTCCCGTTTGGTTTGGTTCTCTTTGGGATGAGAAATGGCCTACTTAACTCAGTGGTTAGAGTATTGCTTTCATACGGCGGGAGTCATTGGTTCAAATCCAATAGTAGGTAGAGTATTGCTTTCATACGGCGGGAGTCATTGGTTCAAATCCAATAGTAGGTAGAACTTATTAGATACCATTGACTCTGGTATCTAATAAGTTTTTCTACTCGCCTTCTTTTTTTATTGACTTTCTTTTTTTTTTTTTTTCGTTCCATTAAAATCGCAATCGACTACGAAATTTAAATTTCGTAGTCGATTCCTTTTTCTCATTAATCGGAAAAAAATTCCCATTCGGATTCTTCTTCGAAGTGGCCTTTTTCTCGTTCAAAAATGGAATCGTCTGTTTCCCACCAGTCGAATCCTTCTTCTACGCCTAAGAATTTTTCCAAATCCATTTTTTCCTCTATTTCTTTGAGGTAGGCTTTTACCTTGTTGAAGGCCATTCTTTCTTTTTGTAAGTCGCTTTTTTGCAAGAACAAGAACAAGTTTATTTTTTCTTCGACTTCAGAAACTAGATTCTCAACTTTGTCGAATAAGTTGCTGTTGCTTTGTTCTCCCGAAAGAGGTGGCTTCATAAATAGAACGATCAGTAATCGAATTATGCGTCTGTTAAGTAGATCCCTTTCTCTATTGTCTGGATTATTATCACTTTCTTTATCATTTTCTTTTTCATTTTGACTTTCATGATCATCGTCATCACCGGCATGCCACCCACAGTCATCCCACCTAGGGTCTTCCTGGGCATCCCACCCCCCGGCATTATCCCAATTATCTAAATTCGCGGAGATTCTTGTATCCCTCGATTTAATACGTTTTTTGTAACCTAATAAAATAGAAAAACGAGGGAAGGGAGCCATGGTAAAGAAATTACCAAGCGCGGTCTTATCAATGGCACTGAATTTGAATTTAGTCGCATAAGTATTATGTAAATAAAAGTAAAGTAAATTTATGTTTTGCATAGAATAGGAAGGTTTTTTTGGGGGTTGACGAAAATTTAAATTTTCAAAGAGTCTAAATACTTACTAACATGAAACGAATGGTTGAAAGACATTATCCTAATTCGTAACATGAGAAATCAGACCGCATTAAAAAAGAAAAGATAAAGTGGCAGGCCTAGAAAAAGAAATGGATTCAGCAGAATATTGTAATGAATATTCTGACTTACTTGACCCGACTTATAGCTTTTTTGTTCGCATATAAAGCGGATTCGAAATTCTCTTTCATTCCACCTGTACCCAGGCGCTTCATATTCGCCCGAGATTGTCTGTCTTTAACAATGAAGAAAATAGTGTACGGTTCCATAGATCTCGAGGAAATCGAAATATGCCAAATATTGGAAATCTTCTGATTGTAGAAGTCTCTTCCACTTGGAACTGTGAGTATCTTTTATAATGATTAGAAGATCCTCGATAGTATAGATCTTTTCTTCCATGAAAAAACTAGTTATTCGGGTAGATAACTTCAATTCTGAAATAAAGAAAAAAGCCGGGTCTTTTCTTTTTCTAGAGATATAGACTATCAACCTATACCACCACGGTTTCACTTTCAGTTTATCAAAGTGACAATAGAATAAGGCCGTTAAAGCCCAAGAATTATTAATAAATTCGTCTATTTTTCTGACAATTTCTTTTTTCTCTTTCTCGTCCAAATCTTCTATTTCTAGGAGGTCCTCGCGAGCGTAGATTACCACTATTATTAATGGATTAAGAGAAATTAGCCTTTCTTTATGAATAAGTACATCAGCTACTCTTTTAGATAAGCCTAATTTGCGAAGAGGAATATATCAAAGAATATATTCTAACTTGAATATATAGTGATTGTCAAGTATATGATCGATGATATATCTTATTAGAATCAATTCGAAAAAAGCCAGAAGAATCAAAATCTGTGAGATTGGGCGTATTTTACAAATACGCCCTTGTATAACGAAAATTCTCATAGTGGTCCCTCCTCCTAATTTGCGAAGAGGAATATATCAAAGAATATATTCTAACTTGAATATATAGTGATTGTCAAGTATATGATC-------------------------------------------------------------------------------------------GATGATATATCTTATTAGAATCAATTCTATTTCTTTTTTTATAACAATAATAATCTAAACTTTTTAGATAGAAATTGTCAACTATATGATTGATGATATATCTTATTAGAATCAATTCTATTTCTTTTTTTATAACAATAATAATCTAAACTTTTTAGATAGAAATTGTC-------------------------------------------------------------------------------------------AACTATATGATTGATGATATATCTTATTAGAATCAATTCTATTTCTTTTTTTATAAAAAAAAGAATCTAAACTTTTTAGATAGAAATTGTCAAGTATATGATCGATGATATATCTTATTAGAATCGATTCTTAAATAATATGGATTCGAATCTAATCGCCCTATAGAAATATTAATATACAGATTTCATTTCAATTGGAATTTGGTTATTCACCATGTACGAGGATCTCTACTAAGCATCCATGGCTGAATGGTTAAAGCGCCCAACTCATAATTGGAGAGTTCGTAGGTTCAATTCCTACTGGATGCATGCTAATGGGACCCTCTACTACGTCTATAGAAATATCTGATTCTCTATCTTATTGTATATATATAGATTAATATTGTAATGTAATGAATATTCTGACTTATAGCTTCCTTGTTCGTCTCCTAAGTATAAGATAGAGATATATTTCTTTATTTCGAATTTCTTTATATACGATTTTCATTTATTTATATACGATAGGTCCCGAGAATATTGTAATGAATATTCTGACTTACTTGACCTGACTTATAGCTTTTTTGTTCGTATATAAAGCGGATTCGAAATTCTCTTTCATTCCACCTGTACCCAGGCGCTTCATATTCGCCCGGAGACTGTCTGTCTTTAACAATGAAGAAAATAGTGTACGGTTCCATAGATCTCGAGGAAATCGAAATATTGGAAATCTTCTGATTGTAGAAGTCTCTTCCACTTGGAACTGTGAGTATCTTTTATAATGATTAGAAGATCCTCGATAGTATAGATCTTTTCTTCCATGAGGAAACTAGTTATTCGGGTAGATAACCTCAATTCTGAAATAAAGAGAAAAGCCGGGTCTTTTCTTTTTCTAGAGATATAGACTATCAATCTACACCACCATGGTTTCACTTTCAGTCTATCAAAGTGACAATAGAATAAGGCCGTTAAAGCCCACGAATTATTAACAAATTCGTCTATTTTTCTGACAATTTCCTCTTTATCTTTCTCCTCCAAACCTTCTATTTCTAGGAGGTCCTCGCGAGTGTAGATTACCATTATTATTAATTGATTAAGAAAAATAAGCCTTTCTTCATCAAAAAGTACATCAACTACTCTTTTAGATAAGCCGAATTTGCGGACAGGCATATATCGTGGATCCCCTTTTTCGAACAAAAGAAGACGGCAAACTTTTTTCTTTATTGCAACCCACTTTATATGGAAAAAACAGAAACAAGTCACAAGAGTCAAAATGTGCGAGACCCGATCCCGTAGGAAAACCAAATTTTGAGTCATATTTTCCTCCTATGAATATAGGATAAGATAGAAATATATCGATTCTATTTCTTTTATTATAAAATATATGTGCATTACACATAGGCATTGTCAAGTGTCAGACAGGATTAAAAAAGAAAAGATAAAGTGGCAGGCCTATAAAAATTATTTTAGGATTAAAAAGTAAAGATGGTGCCTAATACTAACTAGTCATTTTATCTATGATTTATGCATGTTTTTTTTTAAGTACTTACCTAAGTTTGTTTCCATTTTTGCAAGATAGGAGACGATAATCAAAAAGATCCATCGAAAAAAAAAAGTGCAAAAAAACGTTTATTCAAAAGGAATCATTCTTTACTTGGATGAAATTCGTTTGAACCTCGCCTTTCACTTCCTTCACTTTAAGGCTATGCCATCCTAAGGTGCTGCTAAATAAATGGAAGGATCTTAGCAACGTCCATGAAAGATGAAATTCGTTTTATTTGCCTAATTTCCCTCAAAAAAAATGCACTCTTTTGACTAATATTCTTAATTACTAATTAAGAATATTAGTCAAAATAGAATTATCCGCTGCCACCAAAGAAAACCCTATTCTTCGTATTTTAACTTTGATTCTGCTAAATTAATTACTTGTTGACTACAAATTTTCTATCTTATCTTATGCAGTTCCAAAGATAGCGTACAACAAAACGTAAAGAAAATTCAGAACACAAGTAACTTAAAATAGTGTTGTCATATAAACCACTACCTCTTTTATGGAGAAATTAGTAAACACTATCCGAAAAATAGCCACAAAAGGGGACATTCCAGTTGCTCTCCCACTCCACACTGCTAAAAAACACAGCTTTTCTAATATGAATTTGATATCCATAAGATCGAAATATATCGATTTTTTATTATTATAACATCGATATAAACGTTATAGAAAACTTTGAGTCATATTTTCTCCTTATGGATATAAGATCGAAATATATCGATTTTTTATTATTATAACATCGATATAAACGTTATAGAAAATTTTGAGTCATATTTTCTCCTTATGGATATAAGGTAGAGATATATCGATCATATCTCTATTATAGAAACAATAATAATTATAGGAGTCTTGTATTTACATCTTTTCGTTTTGTATTTATTTTGAATTTATATACCTTTGACAAATTATGTTCTAGATATATGGGGGAGATCTAGGGTGGATCATGCATTTGAGAATTCCACTAAATTGAGAATGGATATAGAAGAAAATTTTGACTATTAACTCGATTATCTAAGTCATTTTTTTGATGACTTTTTTTTGTTCGATTCGCTGCCATAACGAAATTGAGTATCCTATTAATCCAGGATTTCATTAGAATTCCCCAAAAGAGTCCGGATCCCATAACAGAATTAAGTATTGTGTTAAGTAGTTTATAAAAAAATGCTTTTATCCACATATTTGTATTTGCACCTCCTTTTTGTTTTAGTGGAATAGTTTTATATATTTCTAGTTAATATATTTTTAATATTAACTCGATTATCTAAGTCATTTTTTTGATGACTTTTTTTTGTTCGATTCTATGAACAGATTCATTTCATTATGGATGAATAAGTCTTGATGCTTTATTACATTGCCTTTTATGATGAGGCGAATTCAAAATTGTTCGAATTGTGTAATCGTCAATTACTGACAGTGGTAAACGACCCAAAGCAATTTGATTATAATTCAATTCGTGACGATCATAAGTAGAAAGTTCATATTCTTCAGTCATTGATAAACAATTTGTTGGACAATACTCAACGCAATTGCCGCAAAATATACAGATTCCGAAATCAATACTGTAATTAAACAACCGTTTCTTTTGAATATCGGTTTCCAATTTCCAATCTACAACGGGTAGATCTATAGGACATACACGAACACATACTTCACAAGCAATGCATTTATCAAATTCAAAGTGGATTCGACCCCGGAATCGCTCGGATGTGATCAATTTTTCATAAGGGTATTGAATAGTTACAGGGAAACGATTGACGTGGGATAAGGTAATCATGAAACTTTGACCAATGTACCTTGCAGTTCGTACTGTTTGTTGACCGTAATTCATGAACCCAGTTACCATAGGGAACATATTGTAAATATCTAAAAAATGGATTCTATTTCTTTCTTTCTCTTGTTTGATGTGATGTTTGAGACAAATCGTGAATATAAAATAGAATATAGTATTTCTTTACAGCGAAAGAAGTTGGGAAGAAGTTGTTAATAATAGATTACCTAGAGAAATAGGTAAAAGAAATTTCCATCCAAGATTTAATAGTTGGTCCATTCTCAGCCTTGGTAAAGTCCATCTTGTTGTGATAGAAATGAACAAGAACAAATAAGTTTTAGCTAATGTAATAAAGATACCCATTATTGTTCCAAAGACTCTTCTTGCTTTATTTATTTCAAAAAGCTCAGGAACGAATATGTACGGAATAGAAAGATTCCAACCGCCCAAGTAAAGAACTGTTACAAATAATGAAGAAACTAGGAGATTTAAATACGAAGCAATGTAAAATAAACCAAATTTGATACCCGAATATTCAGTTTGATAACCTGCTACTAATTCTTCTTCTGCTTCTGGTAAATCAAAAGGTAATCTCTCACACTCGGCTAAGGAAGAAATTAGAAAAATGATAAACCCTATAGGTTGACGCCACAAATTCCATCCCCAAAAACCATATTTTGATTGCGCTTCAACTATATCAACGGTACTTGAACTGTTAGATAATCATAGTCGGTGATAACATCACTGATACCATCTCTATTACAGAACCGTACATGAGATTTTCACCTCATACGGCTCCTCGCGGGTCCCAAATAAATTTAAGGATCTATTCGATATTTTTTTTATCTTGATTTGTTTGTAGTATACATAAAGTCAAAATCTATCGTAAGGTCCCGAATTCGACCAATGGAATTCTGTCTGCTCTCTTTTTAATAAAAAAAAAGAAAAGTGCTTCTGAATTGATCTCATTTTTTTTTTAGAATTTTTTTCTTTGTTTAGTAATAACTTAATCTTTGAATAAAATCTTTTTTGTAGTAATTAATAGATATGTCAACCTATCATTTTTGATTACAAAAATTAGACATTCCATTAGTTCATGAATCAGGACAAAAATTCTATCTCTCTAAAGTTGTATATAAAAAAGAAAGAATAAAAAGCTCTCCCTTTTTTCTATTCCATTCTTTCTAGTTGATTTTTTTCATTCCTATTCTCCTTTCTCAGAAAAGGGGAGACTTAAAAAAGGTAAAAGATTCTTTCGTTCCTGATAGTTATTTACTTAATCGGTGGATAGTAGCATACTCTGGATCGAAATCATGGGGAGTACTGCTTGATCATTTCTACTAATTTAAAGCCCCAATTCGAATTCTTTTTTTGTAGAAATATCCAGTTGGCTAACTTTCCAAATTTCCATTACTAATCCTTTTTGTATCTTCGTGTTCCTAACCATCCACTCTTTTTGATGAATCCTCTGTTATGGTAATACAGATATGGTAATACAAGTATGGTAATAGATAGTCAAAACTCCATAGCATAGAGTTGATCTTTTAAACCCGCTTCAAGTCATGATGATTAATCAATCTTGGGGTAAACAGTCTATATTGTTTATGTTTACTTTTCACTTAACTCTTGTACATAGGAAATGAGACTCAATCTTTTTACTGCGAATTTATAAGTCGTTTTCTTTCACTCATATAACTATTTGGTTTAGTTCATCAACCCGAATGATGAATAAAAAAATGAAAATAGAATATTGAATTCATTTCACTTCTGTCAAAAGGGAAATAAGAGAAAGTTTATCTTTCAGCGAATCACACGTAGAGATATTGATAAGACACATAAAGTTAATGGTATTTCATAACTAATTGATTGAGCAGCAGCTCGTAGACCACCTAAAAAGGAATATTTATTATTTGATCCATATCCTGACATAAGAAGTCCAACGGGAGCAATGCTTGAAACGGCAATCCATAAAAAAACACCGATACTGAGATCGGCTAGAATAAGACGATAACTAAAAGGAATTACTGAATAACTTAATAAAATGGATATAACTGCTATGGATGGCCCAATCCTGAATAAACGAGTATCTCCTCTAGATGGAAGAAGATTCTCTTTGAAAATCAATTTTGTCCCATCTGCTAGAGCTTGAAGAATTCCCAAAGGGCCAGCGTATTCAGGGCCAATACGTTGTTGTATCCCTGCGGATATTTCTCTTTCTAACCAAACAATTACTAGGACACCTATTGTGATTCCTAATACAGGAGTCAAAATAGGAACAAACATCCATATGATCCCATAGACTTCTTTTAAGGATTCCAATCTAGAAAAAGAATTGATAGCTTGTACTTTTGTTGTATTAATAATCATTTCAACGATCAACTTCTCCCATAATGATATCTATGCTACCAAGTATCGTCAGAATATCAGCCAATTTCATTCTTTTAACTAATTGAGGAAGAACTTGCAAATTGACAAAACCCGGCGGTCGAATTTTCCATCTCCAAGGAAAAACATTCTGATCTCCTATCAAAAAAATTCCCAATTCTCCTTTTGGAGCTTCAACTCTTACATAAAGTTCTTGCTTCGAAAATTCAAAAGTTGGAGAAGGTTTTTTACTAATGAATCGGTATTCAAAATCATTCCATTCGGCATTCCTTACTCTATCAAAGCGCCGGATTTCTAAATTCTCATAGGGTCCTCCCGGAATTCCTTCCAGAGCCTGTTGAATAATTTTTATAGATTCTGTCATTTCACCGATTCGTACTAAATAACGAGCTAATGAATCCCCCTCTTTTTGCCATTTGACTTCCCAGTCAAATTCGTCATAACACTCATAATGATCAACTTTACGAAGATCCCATTGTATTCCGGAAGCTCGTAGCATTGGTCCTGATAAACCCCAATTTATTGCTTCCTCTCCACCAATAACGCCTGCCCCTTCAACTCGTTCTAAAAAAATAGGATTCCGTGTAATAAGCTTTTGATATTCAGCAACCCCTCTTAAAAAATAATCGCAAAAATCCAAACATTTATCTATCCAGCCATGAGGTAGATCCGCAGCTATTCCTCCAATACGAAAATAATTATGCATCATTCGCATACCGGTGGCAGCTTCGAATAAATCATATATCAATTCTCTTTCACGAAAAATATAGAAGAAGGGAGTTTGTGTACCAATATCTGCCATAAAAGGTCCAAGCCATAATAAATGAGAAGCTATACGACTCAATTCCAAGATAATTACTCTGATATAGCTCGCCCGTTTAGGTACTTGAATATTTCCCAACTGCTCTGGTGCATTTATGGTTATGGCTTCTGTAAACATAGTAGCTAAATAATCCCAACGTGTTACATAAGGCAAATATTGTATAATTGTTCGGTTTTCTGCAATTTTTTCCATCCCTCTGTGTAAATAACCCAATATTGGTTCACAGTCAATAACATCTTCACCATCTAGAGTAACGATGAGTCGAAGAACGCCATGCATTGATGGGTGGTGAGGACCCATATTTACTATCATGAGATTTTTTCTTGTAACTGGTGCGGTCATAGGGTTTTTCCCGATTCATTCTTCCATGAATTACTGAAAGCGAAAAGAGGTTTATCAAAATTTAAGTGAATAATTCAAAATGACTTTTCAAATTAACGGCTTTGTTTTCTCTCGAATATTCAACTGACCTATTAATTCTTTGTACCGTACTTTATTTTTTTTTGACAAATAAGCTAGCAGACGTTGACGTTTTCCCACAATTTTTAGCAGACCTCTCTGAGATAAATAGTCCTTTTTGTGCAATTCCAGATGTAAGGAAAGTCTTCGTATCTTATTGGTAAAATGGAATACTTGAAATTCAACAGATCCCTGGTTTTCTTCCTTTTCTTTTTGTGAAATAACGGAAATAAATGAATTTTTTACCATAAACCCCCTTTTTTTACAAATATGTATTTATTTAGAATAATGTATTTAATCGATTATTGAACCCTATAGAATTAAGACAAAATGAAGAGAATAGAATGTTCGTATAATAAATAATATTGTATAAATTATACAATATTATTATAAGATTTTTTTTGAATTATTCGATTCGGATTATCTTCTAAACCTTACTATGAACGACAAAGTATAGCACTAACAGAAACCTTATTGCTTTACTCGCTACACACGACGACGGCTTGATGAATACGCTGTCATCGAAACCGAAATAAGGGGGTTTAAGCTGTACTACTGTCATTTTCATTTCTTTTTCAATAGCCTCTTCTATCTGCTGCTCAGTATATAGAGGAGCTCCCGTGTCAAATACTTTCATTCCTATCATTAGACGACGATATGAAGACAATCTAGCTCTAGGTATAGCTAGAACTCGATTGTCTCCTAGTAATGCCAGTACTTCACAACGCACATTAATTGGTTGACCGACAGTATCTCGACCTTGAACTAACAGAACGTTATAAACCTTAGGCATCTTGTCCGCCGGAAAGGCTACATCTAGTACCGGATCAATGATTTGAACGAGATGACCCTGGTTTTTTTCAAGCACAGAATCCCCAGGACCAGAAGGAATAGGCTTTTTGCGAATTTTATCCATAACATGTTGAATCGTATACATAATACGATGGTTTAGATCGATCTTAACCGGATGATTATGTCATGATTTTAACGTCAAAGTAATTGCCACACGATTCCAAATTAAGATGCCAGTTATTTTTATTTGGTATACACAAATTTTGGAATCTTTTAGAATAATAATAGAATATTTTCTAATAATACTATACTAATAGAGAGTATGGTAGAAAAAACGATTCATATATTTCTTTCTACCATACTATCAGATCGGATTGAATACTGCCGATTCTAGTGGAATCCTAATTTTATGTGATAAAATTAATCAATCCAATTGAAAATTGGATTCGGATAGGGATACAAAAGAATAGTCCATTTTTTCATTTTCAAAAGCTAAAAATTGGAATCGAAAATGAAGAAGATTTTCTTGATTCATTTTTAGATCTAATTGATACGTCATTGGATTAGTCTCCTATATTAGAATCAGATGTAAGACAAGTCATATGTACATCTGTTTGCTTTCAGATACCAGATATGGTACAGGATATATAGGAAAAATGTATCATCAACTAATTTTCAATCGTGGTTACATGTATATCCTAACCATACTGAACCGACTGCCATTATTAGTATCAAACCAATAGCGATTCATATAAGCTAAATTTTCGAATCGATAATTAGGCCAAAGAAAAAATTTGCATTTTAGGACTTGATCTCTATATTGACCACTCTCCCTTGCTCTCATTGCTAAATATTAGATTTCTATCCACACTATACCCAGCCCAGTTTTTAAATAGAAACAATTTCGAATTCTCAATTCTCTACGACGTCTAGACGATAATAAATTTTCAGGAATAAGCAAATCATAATGATTGATGTAGAGATTCCCAGTTTGTCTTCGATAACGGCATTTAATTATCTTCTTCAAATAATACAAATCATTCGAGTCATCGGAATAATATGGTTTCTCTTGGTATCTTTCATTAGTTTGCCGCTTACTCCTATGAAGTAATTAACTAGCTATGATTTGATACATAATAAACTGGCTATTATTTGTTACAGACAGACGAAGGGGTTCGACACACATCAGCCCCCGCTTACTCCAGATTTTAATAACCTCGCTCTGCAGTCGCGTTAGTCCCTTCACATTGATTTTTTTCCTTTCAATAGCGTATGAAAAAAAGTCCAGTGGATCTTTCAGCTTAAACAGCGTATTATATGCGAACATAGTTCTTAGCCCTACGTATTCCTCGAGAACAGTTGGGTGCCTTTGAAAAAAGAACAACTCTTGCAGGATCTCTTTCCTTTTCAAGTTCTCTCGGCCTATCTTGTACCTGTACTTATCAGCAAATTTTGGGGGGGTTGGTACATCATTTAAACTTTCTCTAAGAAATTTTCGAGTATATTTATCGTATTCGGTTTCCTTTATAGAATTTCTTGACCTACGCATGAAGGAAAAAAACGTAGCGTCCCCCGCTAGTGGTTTTTCCTTTTTCGTTTTTTCTTCCTCTTTCTTTCTCTTTTTAAGATTTTTATATTTCGTTTTTCTATAAGATCCCCTTTTGTTTCTATAAAAAGGAAAAGTCAACAAAAGCAATTTGCTTGGTATAAACCACGACTTAGGTTTATATGCATTAAAAAATAGTACCAATTGTGGGAAGAACCAAGGTTCCAGATTCGATATAGGAGTATCTTCATTCATTTCCATCCAATCCCACCAAAAGTTGTGTTTTGCTTTGTGTGAATTTAAAACCATCGGTTTCGATTTAGATTCCGAAAACGCAATATAATTGAGGTTTTGATCTTGACAAATCTTAGGATAAAAAAAACTTTTTCTATCAATTAATTGATAATTATTAGTTCCGGTCTTAGCATTTTTATTATTGTTGAAATTGTTGAAATCGTCCTTGATCCAGGCCTCAAGATCGGTTTTTTTTGAACAGATAAATCCAAAATGCCCAAATCGCGATATTTGCTATCCGCGCTTGGTTTTATATAGTCCGTCTCTCTGTGAAACTCGAATATTCGATACTCTTCTATATCGATAGGCATATCTCCGTTGATCCAGGCCTGAATATAGAGTTCCTTTTAAAAAGATAAATTGATAATCTCCCAATCGAAATATCTTCTGTCCGTACTTCTTTTATACGGAGTTTCTTTCATATCCATAATCTTAGTTTTTCCTAGAGTATAATCAGGGACAACCTCTTCTAGTAAATCATAGATAGGTACCAAAAATACTCCGTCTAGTATATCAAAAAAAACGTAATGAAAATAAAGTTTTCGATTCTTATCTTATTTGTTTCGAATGGTGATCCATAAATAAAATATATGGGTCCCTCTTATTTTCATAATAAATAGATCGATAAGATAAAAGATTATATCTATAGTCGTTTTTTTGAAAATTATCTTCTTGATTTGATAATGAATATACTTCGTAATCATTTTGTTTTTAATAATGAATTAGTTGGTCTTTTTCATATGAATCTGCTTTGGTCAAATCTTGATTTTGAATTGTACGACATTGATTTCGCCATTTTTGTACTCTTAATCTAGACCCCTCACTCTTAGATAAATCGTATTGATAATGACCTCTTAACCAGTTTTTCCATTGATTTAGTCCAGAATTCCTAAGTTTCTTATGTCTTAATTTAGAATGAATTATTCCTTGTGTTCCAAAATAATCTTTTATTGAAGTCTTAAGAAAAAAAGATGTTCCGTGATATTGAAGATAGATACTAGATATTAATTTAGATAAATTAAGAACTTGGGTTTATGATAATTTGTAAAACACATATGCTTGTGACAAAGAGGATAAGTCACAAAAATTCTGCTTTGCATTTTTATTCAAAAGATTATAAAGTGATTTTTTGATAGTCGAAATAAAGTCTTTTTTTTTTGATTTCTTTTTTTCTTGGAAATGGAAATCAATTTATCCAAAATTTTGATTATTGATTCAAGAACAATTACCTTTTCCATTACCTTTTGTTCTATCCTTTTTATGACAATAAGAAAGAAAGGTAGAAGGACTTTTATGTATATTTTTTGAGTGAAAAATCTTATAAAAAGATATAATTTACGGATTAATATTAATTAAATATATCTTCCTTTTAATATTTGCCAAATCTTTTTTAGTGATTCGAATCTTTTAGGATTCGAACTTGTTTTATTATTTTTATTCTAAATAACATTTTTTTTATTCTAAATAACATTTATTTCTGCAGTCATTTTTTGTTTCGATTTTTGAATTATTTATTTGTGATTTCTGATTGTGCTTGTTCTATCATTCATATTTTTTTCTGTCGGAGATTCAAGAATTATCTCATGGAGGTTTATAGAATCGTTTTCTTTTTTAGTTTCGCTTGATTTATATCTTTCTATCAATTTATCTCTAAATAAAAAATCTCTCAATCTATCTCTATCTCTAAAGAATAAGAGTTTGTTTTTTTTCTTTTTAAAACTGGAATGACTTTCCTAATCTTTTTGATAGTCCTTTTTATTGTTTTTTTGAGATTTTTATAAAGAATTTTGTTCCTTCTTTGAAAACTTTGAAACCCTTTCGAATTCCCAAATATATTTTTCCTTTTTCCTTTTTCTAATTTTTTTATTGAGTTCCCTAAAAATGGGTTTCAAAAAGAGAACTTTTGGCCTGCGCATAGCACCAAAGGGACGTTCAGATTCCAGTCCAACAACTCTTAAAAAAAAGGATCTTTTTCTTTTAGTCTTTTATTTGTGACTTTTTTCCCTTTCTTTCTACGAGTTGTCCATTTAATCCATTTCATCCATTTTGGTCTTTTCTTTGTGACTTTTTGTCTTTGCTTTTTTCGTTTTTTCAATAGCCCTTTTCATTGCTTTTCGAAATGGAACTCTATGTTTTAATTGTCCGGCTATATATTGTGCAAGAATAATAGGGTTTCCATAAGGTTTTGCAATTCTTGTAGTAGCAATGTTGAGTTTTCGATTTACACAATGAAATTCTTTTTGTAGATTCATCTGTAATGCTGCCATTGGACTTTCTTTTAAGAATTTTGGGAATGCCAGATAGATTCGGACCTGGATCAGATCGATTCTTTTTTGAATCTCTATACGCGCAATTCCCGAGAGGCCAGAGGCGATTCTCCTATTCTTTTGTACATTCTTTTGTATATTTTTTTGTACATAATTTTTAATAGAATCTCGTATTTTTTGATCTTCTTCTAGACCTTCCGAATAGTTTTTTGGTTGTGCAAACCAAAGGGAATGCTGATCTTGGGTTGTACCCAGTCTGAAACCAAGTGGATTTCTTTTTTGTCCCATACTCCCCCACTACTATCCATATCATGATATATCATATTTGTATCCTTATTTTTCCATCTAGGTTTTTTTAACCATGGAAAGTCTCTATATATTTATCTAAAGATATATCTTTCACTACAATACTTATATGACAAGTAGGTCTTTTTATCGGATAACTACGTCCTCTAGCTCGAGGTTTCCATTTCTTCACAGTAGTACCCTCGTTGACTTCGGCTTTACTAATTTTGATGATTTTTAAACTTTCCCTATAAAGAGATAGACTCGAAACGACATCCGTTATGTCAATGACACCAAAGGGATATTAAATGAATGGAATTGGGATAAGGATGGAATATAATGAAATAGAGCCGCTTTGAGGTTCCCTATGAAATGAGGCATGGAAGGGAGCCACTACGAAGAAGTTCCGGGAGTTACGAAGGAAGCTTCGAGCTCATATTGGTCATGGGTTGAGAACGGGAATTGAACTCTATGAGATCTAATCTGCCGTTGTTCCTCAGTAGCTCAGTGGTAGAGCGGTCGGCTGTTAACTGATTGGTCGTAGGTTCGAATCCTACTTGGGGAGATTTGATTCATTGTGAATTCTTTAATTCAGAATGAAAGAGCTCGCTTTGACCGTTAAGAGTCGGTAACCCCTTCCCTGTCTTTGTTTCTATTGCATTCTATCTCATCGTATCACATTCTGTTCTGCGAAATTTGAGAATCACCGTCAATACCTCGGTGTAGGTTCGGGATAATCCTTTGTTCCATAGCCCTGGGGCTATTTACAACTAGCCAATTAAGAATTCTCATATGTACTAGTACTAGTAGTGCATCAAAGATGCAGTCATCGATTCTCCCGAGAGGCCACAATTAACGCGAGCAAACATATTAATGATTAATGACGAGGAAGAAATTTGTGTTATGCTACTAATACTTGTACTTGCTTTGCTATTCTGCCCAAGCCTGGCTGAGGCAGAGTTACGGGGCGTAAAACAAAAAAACGCGGATGGGCCGTGGAAACTTTGTTTAAAGATTCTACCATTAACGAAAAATAAGAAATCAAAAGAAAAAGTAAGGCCATTCCATTTCGACAAAAGACCCACACCCAAGTTCCATAGCTTTTGGTCCGCTATCCCGATCATGATTTTCCTACTCCCACCCCCAGAGGGAAAGGTCCTTCCTTTTTGGAAAGGTTGGGCGAGGAGGGATTCGAACCCCCGACACCGTGGTTCGTAGCCACGTGCTCTAATCCTCTGAGCTACAGGCCCCACACCGTCTCCACTGGATCTGTTCCCGGGAGTAGACTCAAAAAAGGGAACCTTTCCTCCCCTGAGCCATTTCATTTCGGGTTAAGAAGATGTGAAAGCGCCTTTCTCTCTATAAGAACGGTGCGTTCCGAGGTGTGAAGTGGGAGAGAAGGGATGTCATGATTGGGGTTTTGAATAAGACGACCTTTTCATTTTTCATTTTTTTCTTTTTCATATTGAAAAAGTAATAAGAATGAGGGGTGTTAAGCTTTTTAACATGCTGGCATCGAGCTATTTTTCCGCAGGACCTCCCCTCCAGTATCGTCACCGCAGTAGAGTTTAACCACCAAATTCGGGGGATGGTGTGGTTCCTCTACGCCTAGGACACCAAAATATCGAACCATGAACGAAGAAAGGCATGAGAGAAAAGCATATTGGCTAGTGATTATGAGGCCCCAAATCTTGACTGGGGGGGACACCAAAGGCCTCTGCCCTTCCATACCTTGGATAGATAGAGAGGGAGGGCAGAGCTTTTGGTTTTTTCATGTTGTCAAGAACAATGGTTTTTTCGTGTTGTCAAAGAGTTGAACAATGAAAATAGATGGCGAGTGCCTGATCGAATTGATCGGGTCATGTAGGAACAAGGTTCAAGTCTCCCGGTCTGTTAGGATGCCTCAGCTGCGTACATTACTGCCACCTTCCACTTTTTTTTTGTTGAAGGCCACCTTCCACTTTTTTTTGTTGAAGGCCACCTTCCACTTTTTTTTTGTTGAAGGCCACCTTCCACTTTTTTTTGTTGAAGGCTATCTTCCACTTGACACCTATCGTAATGATAAACGGCTCGTCTCGCCGTGACCTCCAATCTTGAATTCTCAATACTTCTGTCGCTCCATCCCCGCAGGGGCAGAGAACCCGTCGCTGTCTCGGCTGTGCTACCGGAGGCTCTGGGGAAGTCGGAATCGGAGAGCACTCATCTTGGGGTGGGCTTACTACTTAGATGCTTTCAGCAGTTATCCGCTCCGCACTTGGCTACCCAGCGTTTACCGTGGGCACGATAACTGGTACACCAGAGGTGCGTCCTTCCCGGTCCTCTCGTACTAGGGAAAGGTCCTCTCAATGCTCGAACGCCCACACCGGATAGGGACCGAACTGTCTCACGACGTTCTGAACCCAGCTCACGTACCGCTTTAATGGGCGAACAGCCCAACCCTTGGAACATACTACAGCCCCAGGTGGCGAAGAGCCGACATCGAGGTGCCAAACCTTCCCGTCGATGTGAGCTCTTGGGGAAGATCAGCCTGTTATCCCTAGAGTAACTTTTATCCGTTGAGCGACGGCCCTTCCACTCGGCACCGTCGGATCACTAAGGCCGACTTTCGTCCCTGCTCGACGGGTGGGTCTTGCAGTCAAGCTCCCTTCTGCCTTTACACTCGCGGCCCGATCTCCGTCCGAACCGAGGAAACCTTTGCACACCTCCGTTACCTTTTGGGAGGTCTACGCCCCATAGAAACTGTCTACCTGAGACTGTCCCTTGGCCCGTAGGTCCTGGCACAAGGTTAGAATTCTAGCTCTTCCAGAGTGGTATCTCACTGATGGCTCGGGCCCCCCCGGAAGGGGGCCTTCTTCGCCCTCCACCTAAGCTGCGCAGGAAAGGCCCAAAGCCAATCCCAGGGAACAGTAAAGCTTCATAGGGTCTTTTTGTCCAGGTGCAGGTAGTCCGCATCTTCACAGACATGTCTATTTCACCGAGCCTCTCTCCGAGACAGTGCCCAGATCGTTACGCCTTTCGTGCAGGTCGGAACTTACCCGACAATAAATTTCGCTACCTTAGGACCGTTATAGTTACGGCCGCCGTTCACCGGGGCTTCGGTCGCCGGCTCCCCTGTCATCAGGTCACCAACTTCCTTGACCTTCCGGCACTGGGCAGGCATCAGCCCCCGTACATGGTCTTACGACTTTGCGGAGACCTGTGTTTTTGGTAAACAGTCGCCCGGGCCTGGTCACTGCGACCCCCTAACAAAGTGCTAGGAGGCACCCCTTCTCCCGAAGTTACGGGGCTATTTTGCCGAGTTCCTTAGAGAGAGTTGTCTCGCGCCCCTAGGTATTCTCTACCTACCCACCTGTGTCGGTTTCGGGTACAGGTACCCTTTTGTTGAAGGTCGTTCGAGCTTTTCCTGGGAGTATGGCATGGGTTACTTCAGCGCTGTAGCGCCTGGTACTCGAACATTGGCTCGAGGCATTTTCTCTACCCCTTCTTACAGGGTCACCTTACGTCCTTGAACCGATAACCATCTTTCGGCTAACCTAGCCTCCTCCGTCCCTCGGGACCAACAAGGGGTAGTACAGGAATATTCACCTGTTGTCCATCGACTACGCCTTTCGGCCTGATCTTAGGCCCTGACTCACCCTCCGTGGACGAACCTTGCGGAGGAACCCTTAGGTTTTCGGGGCATTGGATTCTCACCAATGTTTACGTTACTCAAGCCGACATTCTCGCTTCCGCTTCGTCCACCACTGCTCGCGCGGGTGCTTCCATCTAAGGCGGAACGCTCCCCTACCGATGTATTTTTACATCCCACAGCTTCGGCAGATCGCTTAGCCCCGTTCATCTTCGGCGCAAGAGCGCTCGATCAGTGAGCTATTACGCACTCTTTCAAGGGTGGCTGCTTCTAGGCACACCTCCTGGCTGTCTCTGCACCCCTACCTCCTTTATCACTGAGCGGTCATTTAGGGGCCTTAGCTGGTGATCCGGGCTGTTTCCCTCTCGACGATGAAGCTTATCCCCCATCGTCTCACTGGCCGACCTTGACCCCCTGGTATTTTGGGTATTTTGAGGTCATATCTAGTATTCATAGTTTGCCTCGATTTGGTACCGCTCTCGCGGCCCGCACCGAAACAGTGCTTTACCCCTAGATGTCCAGTCAACTGCTGCGCCTCAACGCATTTCGGGGAGAACCAGCTAGCTCTGGGTTCGAGTGGCATTTCACCCCTAACCACAACTCATCCGCTGAGATGATCAGTCGGTTCGGACCTCCGCTTAGTTTCATCCAAGCTTCATCCTGGTCATGGATAGATCACCCAGGTTCGGGTCCATAAGCAGTGACAATTGCCCTATGAAGACTCGCTTTCGCTACGGCTCCGGTGGGTTCCCTTAACCAAGCCACTGCCTATGAGTCGCCGGCTCATTCTTCAACAGGCACGCGGTCAGAGCCCCGGGCTCCTCCCACTGCTTGGGAGCTTACGGTTTCATGTTCTATTTCACTCCCCGATGGGGGTTCTTTTCACCCTTCCCTCACGGTACTACTTCGCTATCGGTCACCCAGGAGTATTTAGCCTTGCAAGGTGGTCCTTGCTGATTCACACGGGATTCCACGTGTCCCATGCTACTCGGGACAGAGCGTAAGCTAGTGATGCTTTCGGCTACTGGACTTTAGCCATCTAGGGTGCAGCATTCCACCGCTTCGCCTAGCAGCACCGACGCTTGTATTGCTCTCCCACAACCCCGTTTTCGCGGTTTAGGCTGCTCCCATTTCGCTCGCCGCTACTACGGGAATCGCTTTTGCTTTCTTTTCCTCTGGCTACTAAGATGTTTCAGTTCGCCAGGTTGTCTCTTGTCTGCCCATGGATTCAGCAGCAGTTCGAAAGGTTGACCTATTCGGGAATCTCCGGATCTATGCTTATTTTCAACTCCCCGAAGCATTTCGTCGCTTACTACGCCCTTCCTCGTCTCTGGGTGCCTAGGTATCCACCGTAAGCCTTTCCTCGTTTGAACCTCGCCCTTCACTTTAAGGCTATGCCATCCTAAGGTGCTGCTAAATGGAAGGATCTTATCAACGTCCATGAATGATAAATCATAGATCGAACCGCCGAATCGGAAAAATTCGGTGCTATCATATAGCTTTGTATCGGCTAAGTTCACGAGTTGGAGATAAGCGGACTCGAACCGCTGACATCCGCCGCAGGGTAAACCACCGCCTCTCAGGTCCCCCGACTGATTCTACCATAGAGGCCAACGATAGACAATAACTCCCCCCCGAACACAGCTTACAACTTTCATCGTACTGTGCTCTCCAAAGAGCAACTCTTCTCAAAATCTCACTCAAGGGGTGCTGAGTTGGAATCCCATTCTAACTAAGGATTCTTATGGTTCCGGAGGATCCAGCTACAGGAGAACCAGGAACGGAGAGCTTTCCCCCCCTTTCCGCCCGACTCTTTGGTCTTAAGAACGCTGGTTTTAAGAATGAGTGATTGCCCTTCTCCGACCCTTACTGCCCAACCTGAGAGCGGACAGCTAATGCGTTCCACTTATTGAGCAGGGTTCTATGGTCGGTCCGTGACCCCTGGATGCCGAAGGCGTCCTTGGGGTGATCTCGTAGTTCCTACGGGGTGGAGATGATGGGGTTGGTCCATGGATTTTCCTTCCTTTTGCCGCATTTCGCTCAAAGGGTTGAAGGGAGATAGTGCATCAAGCTGTTCGCAAGGGCCAACTTGATCCTCTTCCCCAGGGATCCCAGATGAAGGAACCCTAGGAGAGCCGCTGACTCCAACTACCGTCCATGTACGATCCATACTAGATCTGACCAACTGCCCATCCTACCTCCTCTACGTTCTTGACAGCCCATCTTTGTCTCAGTAGAGTCTGTCAGTGGCATGTTTCGGTCCTCTTCCCCATTACTTAGAAAAAGTGAGCCACCGGTTCAGGTACAAGATACTATCATTACCGCCTGGACAATTAGACATCCAACCCGTAATCGCAACGACCCAATTGCAAGAGCGGAGCTCTACCAACTGAGCTATATCCCCCCGAGCCAAGTAGAGCATGCATGAAGAAGTCCGATGCTTCTTCTATTCTTTTCCCTGGCGCAGCTGGGCCATCCTGGACTTGAACCAGAGACCTCGCCCGTGAAGTAAATCATCGCACCTACGGTCCAACCAATTGGCAGAGAATCAATAGATTCCTTTTCGGGAGCGATTCATCCTTCCCGAACGCAGCATACAACTCTCCGTTGTACTGCGCTCTCCAAGTGTGCTTGTTCCCCCCTTCTTCCTTACCATGGCAAGTCTTTGTGAAAGAACTCCGATGAGAAGAAAAAAGAAGGCGTGAAGAGACCCTCCTGGCCCAACCCTAGACACTCTAAGATCCTTTTTCAAACCTGCTTCCATTTCGAGTCAAGAGATAGATAAATAGACACATCCCATTGCACTAATCGGGGGCGTTCGTAGTGACTGAGGGGGTCGAAGACCAAGAAGTGAGTTATTTATACCAAGCATTCTTCTTACGGCTAGATCCAATCTCCTGGTCCCTGCGGAAAGGAAAAAGAATTTCACGCTCTTCCTTTCGGGAAGGGAAGATTAGCGAAATCCTATTGATTGCAGCTTTCTCCAGACCTCCGGGAAAAGCATGAAAAAAAACGGCTCGAATGGTACGATCCCTCCGTCACCCCAGAATGAAAGGGTGATCTCGTAGTTCTTGGTCTGTGAAGATGCGTTGGCAGGTGCTCCATTTTTCCCATTGAGGCCGAACCTAAACCTGTGCTCGAGAGATAGCTGTCCATACACTGATAAGGGATGTATGGATTCTCGAGAAGAGAGGAGCCGCGGTGGTCCCCCCCGGACCGCCCGGATCCCACGAGTGAATTGAAAGTTGGATCTACATTGGATCTCACCTGAATCGCCCCATCTATCCTCCTGAGGAGGAGTTTGGTTTCAAACCCCGGTTCGAACAGGAGGAGTACGCCATGCTAATGTGCCTTGGATGATCCACATCTCAGGGTCAGGCGCTGATGAGCACATTGAACTATCCATGTGGCTGAGAGCCCTCACAGCCCAGGCACAACGACGCAATTATCAGGGGCGCGCTCTACCACTGAGCTAATAGCCCGTCGTGCGAGCCCCCCACTGGGGGCCCGCTATGCCAAAAGCGAGAGAAACCCCATCCCTCTCTTTCCTTTTTTCGCCCCCATGCCCCCCCGTGTGGCGACATGGGGACGTAAAAAGGGGGATCCTATCAACTTGTTCCGACCTAGGATAATAAGCTCATGAGCTTGGTCTTACTTCACCGTCGAGAAACGAAAGAAGACTTCCATCTCCAAGTTTCACTCAGACGTAGCTCCTTTGGGTGTGAAGCAGTGTCAAACCAAAATACCCAACAAGCATTAGCTCTCCCTGAAAAGGAGGTGATCCAGCCGCACCTTCCAGTACGGCTACCTTGTTACGACTTCACTGCGATCACTAACCCTGCCTTAGGCATACCCCTCCGACGGTTAAGGTAACGAACGACTTCGGCATCCCCCTACGACCGACGGTTAAGGTAACGACTTCGGGCATGGCCAGCTCCCATAGTGTGACGGGCGGTGTGTACAAGGCCCGGGAACGAATTCACCGCCGTATGGCTGACCGGCGATTACTAGCGATTCCGGCTTCATGCAGGCGAGTTGCAGCCTGCAATCCGAACTGAGGACGGGTTTTTGGAGTTAGCTAACCCTCGCGGGATCGCGACCCTTTGTCCCGGCCATTGTAGCACGTGTGTCGCCCAGGGCATAAGGGGCATGATGACTTGACGTCATCCTCACCTTCCTCCGGCTTATCACCGGCAGTCTGTTCAGGGTTCCAAACTCAATGATGGCAACTAAACACGAGGGTTGCGCTCGTTGCGGGACTTAACCCAACACCTTACGGCACGAGCTGACGACAGCCATGCACCACCTGTGTCCGCGTTCCCGAAGGCGCCCCTCTCTTTCAAGAGGGTTCGCGGCATGTCAAGCCCTGGTAAGGTTCTTCGCTTTGCATCGAATTAAACCACATGCTCCACCGCTTGTGCGGGCCCCCGTCAATTCCTTTGAGTTTCATTCTTGCGAACGTACTCCCCAGGCGGGATACTTAACGCGTTAGCTACAGCACTGCACGGGTGGATACGCACAGCACCTAGTATCCATCGTTTACGGCTAGGACTACTGGGGTCTCTAATCCCGCTCGCTCCCCTAGCTTTCGTCTCTCAGTGTCAGTGTCGGCCCAGCAGAGTGCTTTCGCCGTTGGTGTTCTTTCCGATCTCTACGCATTTCACCGCTCCACCGGAAATTCCCTCTGCCCCTACCGTACTCCAGCTTGGTAGTTTCCACCGCCTGTCCAGGGTTGAGCCCTGGGATTTGACGGCGGACTTAAAAAGCCACCTACAGACGCTTTACGCCCAATCATTCCGGATAACGCTTGCATCCTCTGTCTTACCGCGGCTGCTGGCACAGAGTTAGCCGATGCTTATTCCCCAGATAACGTCATTGCTTCTTCTCCGGGAAAAGAAGTTTACGACCCGTGGGCCTTCTACCTCCACGCGGCATTACTCCGTCAGGCTTTCGCCCATTGCGGAAGATTCCCCACTGCTGCCTCCCGTAGGAGTCTGGGCCGTGTCTCAGTCCCAGTGTGGCTGATCATCCTCTCGGACCAGCTACTGATCATAGCCTTGGTAAGCTATTGCCTCACCAACTAGCTAATCAGACGCGAGCCCCTCCTCGGGCGGATTCCTCCTTTTTGCTCCTCAGCCTACGGGGTATTAGCAGCCGTTTCCAGCTGTTGTTCCCCTCCCAAGGGCAGGTTCTTACGCGTTACTCACCCGTTCGCCACTGGAAACACCACTTCCCGTCCGACTTGCATGTGTCAAGCATGCCGCCAGCGTTCATCCTGAGCCAGGATCGAACTCTCCGTGAGATTCATAGTTGCATTACTTATAGCTTCCTTGTTCGTAGACAAAGCGGATTCGGAATTCTCTTTCATTCCAAGGCATAACCTGTATCCATGCGCTTCATATTTGCCCGGAGTTCGCTCCCAGAAATATACCCATCCCTGCCCCCTCACGTCAATCCCACGAGCCTCTTATTCATTCTCATTCAATCTTAGAAGTCGACCTCTTTTTGTTCCAAGTCAATTTGTTCTTGTTCTTTGTGTAAGTAAGTCAGTTCTTTCCATTACATTTTCGAAAAGTATAGAATCATGTAAATAAAATGTAGGAAAAAACTAGTCAAAAGAACTAGTCGTATTTTATAGAATACGTCTTTCAGTTCGAAATTACCGCGGCGCCATACCAAATACAAATTAAAAACCAAAATAAAAGAAATTACGATTAGTCCGCGACTCCATAGGACTATAGTCCACAGGACTTTCAATATTTCCTTTTGGTTGATTTTGATCCAGCTAGCTATCGCCTGCAGCATTTTGCCCAATTTTCTCATTTTTTTGTATCTCCACGGGGATAAAATTTTTTAGTTCTATCCCCTACCCAGGGATAGAACTAAAAAAATAGATTCTTATTATCATATATAATTCAAAAGATCATTAACGATACGATGATACTGTATAAGGAAAATCTCGAATTTGGATCCAAAATGAAGGTTGTGACCTTATCCATGTGCTTATGCTCTTAAGCATTCTTTTTCTGATCTTATGTTTTCCTGGGTCTTTCACTGACTTATTCTTTCCATTACATTTTCGAAAAGAGAAAATAGATTCCATAGTAAATAAAATGTAGGACCAAACTTGTGAAAAAAAGTGGTCCTAATCTATAGAATATGTCTTCCATTTCGAACTTATCGCAGTACAATACCAAATTTATAGATATAAGAAAAGTTGTCAGGATTAGTGCGCGACTCCAGAGCGCTATATCCCAAAGGAATCCCAATATTTCCTTTTGGTTGATTTTGATCCAGCTAGCTATCACCTGCAGCATTTTGCCCAATTTTCTCATTTTTTTGTATCTCCACGGGGATAAAATTTTTTAGTTCTATCCCCTACCCAGGGATAGAACTAAAAAAATACTCGAATTTGGATCCAAAATGAAGGTTGTGACCTTATCCATGTGCTTATGCTCTTAAGCATTCTTTTTCTGATCTTATGTTTTCCTGGGTCTCCGAGACCCTTTCAATGAATATTCTGACTTATAGCTTCCTTGTTCGTCGTCTAAGTATAAGATAGAGATATATTTCTTTATTTCGAATTTCTTTATTTATATACGATATTTTCATTTATTTATATACGATAGATCCCGAGAATATTGTAATGAATATTCTGACTTACTTGACCTGACTTATAGCTTTTTTGTTCGTATATAAAGCGGATTCGAAATTCTCTTTCATTCCACCTGTACCCAGGCGCTTCATATTCGCCCGGAGACTGTCTGTCTTTAACAATGAAGAAAATAGTGTACGGTTCCATAGATCTCGAGGAAATCGAAATATGCCAAATATTGGAAATCTTCTGATTGTAGAAGTCTCTTCCACTTGGAACTGTGAGTATCTTTTATAATGATTAGAAGATCCTCGATAGTATAGATCTTTTCTTCCATGAAAAAACTAGTTATTCGGGTAGATAACCTCAATTCTGAAATAAAGAAAAAAGCCGGGTCTTTTCTTTTTCTAGAGATATAGACTATCAACCTATACCACCACGGTTTCAGGTTCAGTTTATCAAAGTGACAATAGAATAAGGCCGTTAAAGCCCATGAATTATTAATAAATTCGTCTATTTTTCTGAAAATTTCTTCTTTATCTTTCTTGTCCAAATCTTCTATTTCTAGGAGGTAATCGCGAGCGTAGATTACCACTATTATTAATAGATTCAGAGAAATTAGTTCTTCTTTATGAATAAGTACATCAGCTACTTTTTTAGATAAGCCTAATTTGCGAAGAGGGATATATCGTGGATCCTCTTTCCCGAACACAATAAGACGGCAAATTGTTTTCTTTAGTGAAACCCACAATATACGGAAAAAACAGAAAAAAGCCAGAAAAAGAAAAATCTGTGAGATTGGGCGTATTTGTAAAATACGCCCTTGTATAACCAAAATTCTCATAGTGGTCCCTCCACCTAATTTGCGAAGAGGAATATATCAAAGAATATATTCTAACTTGAATATATAGTGATTGTCAAGTATATGATCGATGATATATCTTATTAGAATCAATTC-------------------------------------------------------------------------------------------TATTTCTTTTTTTATAACAATAATAATCTAAACTTTTTAGATAGAAATTGTCAACTATATGATTGATGATATATCTTATTAGAATCAATTCTATTTCTTTTTTTATAACAATAATAATCTAAACTTTTTAGATAGAAATTGTCAACTATATGATTGATGATATATCTTATTAGAATCAATTCTATTTCTTTTTTTATAAAAAAAAGAATCTAAACTTTTTAGATAGAAATTGTCAAGTATATGATCGATGATATATCTTATTAGAATCGATTCTTAAATAATATGGATTCGAATCTAATCGCCCTATAGAAATATTAATATACAGATTTCATTTCAATTGGAATTTGGTTATTCACCATGTACGAGGATCTCTACTAAGCATCCATGGCTGAATGGTTAAAGCGCCCAACTCATAATTGGAGAGTTCGTAGGTTCAATTCCTACTGGATGCATGCTAATGGGACCCTCTACTACGTCTATAGAAATATCTGATTCTCTATCTTATTGTATATATATAGATTAATATTGTAATGTAATGAATATTCTGACTTATAGCTTCCTTGTTCGTCTCCTAAGTATAAGATAGAGATATATTTCTTTATTTCGAATTTCTTTATTTATATACGATATTTTCATTTATTTATTTATATACGATAGATCCCGAGAATATTGTAATGAATATTCTGACTTACTTGACCTGACTTATAGCTTTTTTGTTCGTATATAAAGCGGATTCGAAATTCTCTTTCATTCCACCTGTACCCATGCGCTTCATATTCGCCCGGAGTTCGCTCCTAGAAATATATCCATCCCTGCCCCCTCACGTCAATCCCATGAGCCTCTTATCCATTCTCATTCAATCCCGGCGGGGGGGCAAGTCAAAATAGAAAAACTCACATTTGGGGTTAGGGATAATCAGGATCGAACTGATGCCTTCCACCACGTCAAGGTGACACTCTACCGCTGAGTTATATCCCTATCCCTTCTTTGCCTCCATCGAGAAATAGAACTGACGAATTCTAAGGTCAAGAAAATAAACGCCACTATTCTTGAACAACTTTGAACCGAGCCTTCTCTTTGCACTATTTTATTTATATTTAATATTTTTTTTTATATTAAATATAATGGGGCAAATCGGATTCAATTGTCAACTGCCCCTATCGGAAATAGGATTGACTGCGGATTCGAGCCATAGCACATTAATTGTTATGTTCTATAACATTTATTTGTTATTCTTTTCTATTCTATATTCATATGAATTCGGAATTGAATAGATAAGAATGAAAAGAATAGAGTTAATAGGGACGATTCTAATAGTTTAGAATAGGGACGATTCTAATAGTTTAGAATAGGGACGATTCTAATAGTTTATTAAATTCCTATGCATGTCAAATTTCTCTTATGTGAGCCCGCTTAACGGATCGGTTAGAGCATCGCATTTATAATGTGATGGTCGTCGGTTCGATTCCGATAGCCGGCTTTTCTCTATTTATATTCGATTTTTTACATGATTGATGATAATATCGTTTTTTGAAATCAAACGAATATTCAAAAAACGTTTCTCCTTTTCCAAAGATTACTGAATTTTTTATTATGTTATAGGAATTTCCAACTATGTCAAGAAAAGTTTTTTCTATATATATAGAATAGAAAGGGTTTGGGTTTCATAAAACCGCACGATTTTCCCGATCGAAATCAAGCAGGTTTTCCATGAAGAAGATTTTGTTCAGCATGTTCTATTCGATACAGGTAGGAGAAGAACCCGACACGGATCAACCCCCTCTTCTTGCGCCAAAGATCTTATCATTTCCGAAGGAACTGGAGTTCCGTCTCTTTTCCATTTCTATTCAAGAGTTCTTATGTGTTTTCACGCCCCTTTGAGACCCCGAAAAATGGACAAATTCCTTTTCTTAAGAACGCATACAAGATGCG
>Rbr_130
TTGGTCCACATTATGATATTCTGAATTAGAATATTCTGTTAAGAACTAGTAAGAACTAGAATGAAAATTGAGACGAAAACTCATAGGTAAGAAAATGAATTGTCCCTCTTTCTTTTTCTTTCAGAGTGGGCGAACGACGGGGTTCGAACCCGCGCGTGATGAATTCACAATCCACTGCCTTAACCACTTGGCTACATCCGCCCCCTTTCAATTTCAAACATTCATCATTATTTCTTTCTTATTTCGGAAATAGAAATTTTTAGTCGTAAGCTAATTTGATCTTTTATTTTCGATTCAGAAAAACAATTTCACAAAGCAAAAGTATATAAATTCAAAATGAATACAAAACAAAAAGAAAAAAAAAAAAAGAAACTCAATCATGAACCAAACTATAAAAATTTATTCTTGTGGCGAAAAAACGATCTGTAAATAAAAAAAGACCACTCTAGTCGTAATAAAAAAAAAAAAAAGAAACGGAAAGGAGCAATCACCTCTTGTTCTATCAAGAGGTGATTGCTCCCTTACTTTTACTTTCAAAAACTCCTATAGACTAGGAATAAAGTCTTATCCGGTTGTAGATGGAGCTTCAATAGCAGCTAAGTCTAGAGGGAAATTATGAGCATTACGTTCATGCATAACTTCCATACCAAGGTTAGCGCGGTTAATAATATCGGCCCAAGTATTAATTACACGGCCTTGACTATCAACTACAGATTGGTTGAAATTGAAACCGTTTAGATTAAAAGCCATAGTACTGATACCTAAAGCAGTGAACCAGATACCTACTACAGGCCAAGCAGCTAGGAAAAAATGTAAAGAACGAGAGTTGTTGAAACTAGCATATTGGAAGATTAATCGGCCAAAATAACCATGAGCAGCTACAATATTATAAGTTTCTTCCTCTTGACCAAATCTATAACCTTCATTAGCGGATTCATTTTCAGTGGTTTCCCTGATCAAACTAGAAGTTACCAAGGAACCATGCATAGCACTGAATAGAGAGCCGCCGAATACACCAGCTACACCTAACATGTGAAATGGGTGCATAAGGATATTGTGCTCAGCCTGGAATACGATCATGAAGTTGAAAGTACCAGAGATTCCTAGAGGCATCCCATCAGAAAAACTTCCTTGACCGATTGGATAGATCAAGAAAACAGCAGTAGCGGCTGCAACAGGAGCTGAATATGCAACAGCAATCCAAGGTCGCATACCCAAACGGAAACTAAGTTCCCACTCACGACCCATATAACAAGCTACACCAAGTAAGAAGTGTAGAACAATTAGCTCATAAGGACCGCCATTGTATAACCATTCATCAACCGATGCCGCTTCCCATATGGGGTAAAAGTGCAAGCCTATAGCTGCAGAAGTAGGAATAATGGCACCTGAGATAATATTGTTTCCATAAAGTAGAGATCCAGAAACAGGTTCACGAATACCATCAATATCGACTGGAGGAGCAGCAATGAAGGCAATAATAAATACAGAAGTTGCGGTTAATAAGGTAGGGATCATCAAAACACCAAACCATCCAATGTAAAGACGGTTTTCAGTGCTAGTTATCCAGTTACAGAAGCGACCCCATAGGCTTTCGCTTTCGCGTCTCTCTAAAATTGCAGTCATGGTAAAATCTTGGTTTATTTAATCATCGGGGACTCCCAAGCGCACGAATTTTCATAAACAGAAATAGAAAAATAGAAAGCTTGTTATTCAACAGTATAACATGACTTATATGCCTGTGTCAACCAATATCTATCTAGATGTTTCATAATTTTTAGTGAATTTTTAGTGAAAGAATAAAGTCGAAAAGAGAATACGGATTTACATACATATGATTTCAATATGACAATGGGTTGCCCGGGATTCGAACCCGGAACTAGTCGGATGGAGTAGATGATTTCCTTGTTAAACAAGCAAAAACCCCTCCCCAAACCGTGCTTGCATTTTTCATTGCACACGGCTTTCCCTATGTATCCATCTAAAACTCAGTTCTTTCTCTAGACAAGACTTTAAAAGGGTTGAATACTCAGTTGATTTAAGGCTTACTACATCCTACATGAACATTTCAGAATAGAAATAACTGCA-TTTTTTTGTGATTTCTTCATCATTTCGATTATTTAGAGATCATTTCCCTTTATAAGGTCTCAAAACAAATCATTCATAATTTGCCAGATCATTGATACAAATAATATCTAAATACCAAACCCGCCTTCGATATAACTCCCCTGAATTAGAAGAAGCTTTTGCGAAGGTCAAATAAAAAACTTGCTCTTCCTCCGTAAAAAATTCTTCCAATAATCCCACTCCTAATCTTTTCAAAAAAGCACGTACCGTACTTTTGTGTTTACGAGCCAAAGTTCTAGCACAAGAAAGTCGAAGTATATACTTTATTCGATACAAACTCATTTTTTTTAATGATCCGCTATAATAATGAGAAAGATTTCTATATATACGCCCGAATCGTTCAATAATATCAGAATCGGATAAAGCGGCCCAGACTGGCTTACTCATGGGATGTCCTAAGACGTTACAAAATTTCGCTTTAGACAATGATCCAATCATTGGAGTAATTGGCATTAGAGTATCGAACTTCTTACTAGCATTCTCTATTAGAAATGAATTTTCTATCATTTGACTCCGTACCATTAAAGGCTTTAATCGCACAGTTGAAAGATAGCCCAGAAAGTCGAGGGAATGGTTGGATAATTGATTTATATGGATCCTTCTTGGTTGAGACCACATGTAAAAATAACATTGCCAGAAATTGACAAGGTAATATTTCCATTTATTCATCAAAAGAGACGTCCCTTTTGAAGCCAAAATGGCTTTTCCTCGATACCTGACATAATGCAGGAAAGGCTCTTTAAACACCCATAGAATGGACTTAAAATCCTTAGTAAAGACTTCTAATTCTATTTTTCTATAGAAAGAGATTCGTTCTAGAAAGGTTTCAGAAGATATTGAGCGTAAATGAGAAGATTGGTTGCGGAGAAAAACAAAGATAGATTCGTATTCACATACATGAAAATTATATAGGAACAAGAAGAATCTTTGATTTCTTATTGAAAAAGAAAAACTAGATTTCTTTGGAGTAATAAGACTATTCCAAATAGGATACTCGTGTAGAAAAAATCGTAATAAATGCAAAGAAGAGGCATCTTTTACCCAGTAGCGAAGAGTTTGAACCACGATTTCAAGATGGATGGGGTGGGATATTAGTATATCTAATACATATACTAAATGTGAAAATTTGTCCTCTAAAAACGGAAATATTGAATGAATTGATCGTAAATTATAAGATTTCACTCTTTCTTTACCTTCTAGGAAAGATAGTAATCGTAGATAAAATGGAATTTCCACAACGACTGCAAATCCTTCGAATATCATTTGAGAATACAAATTTGTACTGTACCCCAAAATTTTTTTTTGGTTAGAATCATTACCAGAAAAAAGAAAATGATTCTGTTGATACATTTGAGTAATTAAATGAGTGATTAAACGTTTCACAATTAGTAAGCTAGATTTATTGTCATAACCCGTATTTTCCAAAAAAATAGATCTATTTAAACCACGATCATGAGCAAGTGCATAAATATACTCCTGAAAGATAAGCGGATATATGAAGTCATGTTGCTGAGATCTGTCTAGTTCTAAATTTCTTTTGAATTCCTCCATTTTCAATTTTAATTGAGGCAAGGGTAGAGGATTTTTGGGGTTATCAAATGATACATAGTGCGATACAGTCAAAACAAGGTATTGGTAGTAAGAAAAGAATAGCTACCTCGGTAAACTTATCAACAGATTCTCTAGCCTGTCACTTTCCATTTAATTGGTTTATGTTTGTTATAGGATAAGAAGACGATTAGAAATCCTTTATTTTTTCAACCCAATCGCTCTTTTGATTTTGGAAAAAAATTCTTTATCAATATGCTGCTTCTTCTACACATCCATCTCCATTCCATAATGGAGAGTCACAATAGTTAGGATTCATTAAAAAATCAATAATCCACGGATGGGAAAAGCCTTTCCCGCAACAGGCACTAATCTATTTTTAACCTATAATTAGAGCGGGGAATCATTCAAATTAAGAACTAAAGCTCGTTTCTTTTTCTTACCTAGAAAAATTGAAGCCATAAGGCTCTATCCATTTATTCATTCAACCCAACTTAAAATGGAATTTCTTTTGTTCCGGTTCAAAAATTCAAAAAGGTTTTTTTTGTATCGATCCGGCAAGAATGAAATATTCTTACAATGCTCCATTGATACGACATGCTGTTTTTTCCATTCATTCCTCTTCAGGATCAGTCGTGGTCTTACAAACTTTACCGATGGTATGGACGAATCCCTTGCTTCATCCAAATGTGTAAAAGATCCTAGCCGCACTTAAAAGCCGAATACTCTGCCGTTGAGTTAGCAACCCGAATCGAATAAAAAGGTTTGTAGATACAATCAAAAAAAAAGAAATATATTACTTTATATATATGATAAAATTAAAAGAGTAAACTAGCAAAACTATAAAAAATTTTCATTAATGAAAATGAAGAGATCGGATGAAAATACATGAAATTTGCAAATAAAAGAAAAATATAGAGAAATATAAAAATTCATAGACCATACCAAAAAAGATTTCTTGTCTCAAAATGAATCCAACGAACCGACTATTTACTTCAAGTAAACTAAAAAACCAAAACTATGGAACCGAGATATCTAGAACTAGATAGACTTAACTACGATGAATTATATTTTGTCGATAGACTGTTGTCAATATAATAGGAGTTTTCGAAAAGAATACAATGAAAAAAAAGTTAATTGAAATAATATTCTAGTTTTTTAATAAAAAAAAAGACTTGTCTTAGATTGGCATAGATATTGTAAAATTTTTAAACCTTTTTTTTATAAGATTTTTTTTTATTTGATTCGGATTATCGTCGTCTAAAGAACTGTATGGCATAGTGCAGAGTGCGCGGTCGTCGAAATCGAAATAAGGGGGTGTACCCTTTCCTTTAACTACGATCAGGGGCATTTTTTCATGAATAGCCTCTACTAGCCCCTCCTCATTAAAGAAAGCTATTTCCATATCAAATACTTTAATTCCCGCCCTTATACGACGATATGAAGAAGTATAAGCTCGAACTCGATTAGTGTCTTTTAGGAATCCTACTACTTCATAACGCACATTAATTGGTAAACCGCTACTATCTATACCTTCAACTACTAATAAAGCTTTGGCATCGTGCCCAGCGGAAAGGCTACATCTAGGACCAGACTAATGATTTGAACGATACGTCCCAGG-TTTTTTCAATTCCAGAATCACCAGGACTAGAAGGAAGCGGGTTTTTAAAAATTATATTCATATATTTAAGTATATCCATATATTAAGTATAAATTAAATGAAAATCAATCTAAAACTGAACTAGTCTATTTCTAATTTGAAACCGGTATGGAATCATGAAAAATCATTTGTTCAGTCGGTAGGAACAAGTTTTACCCAGAATTCCCTTTGATTATTATATAACTATTCCGGCGATTCTTGATTGTCTTTCGAATCAAGAAAATCGTGTATTTTTCTGACAATTTCGTCTCTATCTTTATCCTCCAAACCTTGAGGTCCTCGCGAGTGTAGATTACGATCATTATAAGATCGTGTATCGTATATATGCTGTCTTTTATAAGTAAAATTTTATAGAATATATTTTTCGAGACAAGCCTAGCTCTAGAATATACAATACACATGGATCTCTCCTTATGTATAGCACGATATACCACTCCGGTAGAAATTTGAATTTCTGAGAGTTAGAATAAAAAAAAATAACTCCGTTAAAGTGTCCGAATTATTAATAATTAATAAATGGGTGCACTTTTCTAACAATTTCGTCTCTATC--TTTTTTTTTTTTTTTCAAAGCTTCTATTTCTAGAGGGTCCTCGGGAGTGTAGATTACAATTATTACGAGATCGTGCAGAATATATATGTCTTGGTTAAGGAGTAACTTAATGACTCTTCGAGACAAGAATAATTCTTCAGCAAGAAGTAGAGCTTTCGGGTCATTTTTTTCGATTCTCATAGAACCTCCCTTTTTCTTTATATATATATATATATTTTTCGACGAGAAAAATAGAATAACCCGATTGAAGGGTAATGATCATACGTCTGTAATGCATTGTATGTTCCATAATGCGTCCTGTTCTTTTACCCTTTCCCGGAAGTGACTATTTTTATTATTATAATTATGAAATTCAAAATTTCGATAGATTCTAGACATTGAATCTGTATATTAATATTTCAATTTCTATATGGTCTAACTTTCTCGACCACAATATTTTTC--TTTTTTTTTTCAAAAAAAATCTAAAAATGATAAGTTGTCAAGTTCATTATTGTATAATTATTCTGTCGATTTTCAGTTGGTTATAGGCGAAAAAAAATCTATCTCTATTATAGGACAATAAAACATATTTTGCCAATATTGAAAATATAATCAAAATTAGAATGTCGTTGGCTACTCTAACCTTCCCGACCACAATATTTTTCTTTTTTCAAGGCATTTTACCTGTACCTTGAAAAAAGAAATTGTATTCTACTAGTTTTTTTATAATTATAAATAGAAAAATTAGATAAATACCATAAAAAAAGAAATTTTGTACTCTATCTATCTATCTTTTATCCCTACGAAATACCAGACGAAAATAGAACGATCCTAGAAGAGATATAATGAAATTTTTCGAGGGGTTTTTACTCCTTTTATTTGACTGATGGAGTTAATAAACAATTCATTTAATAAACAATTTTTTCGAAAAAAAAGTGTTAAGTAAACAGAGTCTTCTTTGCTATTTATTCGAAGCGTCTAGTGATCTTCAACCAATTATGTGCTTCAATATAATTATCAGGAGTAAGCGCTATAGCCTGTTTCCAATACTGAGCGGCTTGATCGAACCAAGCCTCCGCAATTGCAGAATCTCCCTGTCGAATGGCCTGTTCCCCCCGGGCGGAATAGGCCGGTCAATCCCTTCCCTTAGAACCGTACTTGAGAGTTTCCTATCTCATACGGCTCAGCCATCAATTTTTTTGATATCGCATTTTAATCTACCATATCTAACTGAATGAGATTCCTCCTAGATCTAGCCCATTTTTAGGGCTAAACAAAAGAGGTTAATTATATGAGTTTCAAACTTGAATTTAGATGAATAATAGGTTTTCGTTTTATCTTTTCTCCCACCTTCATAAGAATAAAGAATAGGCATTTCCCCTTATCCTTAAAATTTTCTGAAAGGTAACTATCTCGGTTTCATATAGATATTTATATAGAGTCTTTGAAAAAGACTTCCCTTTCTATAATCTAAAAAAGAAAAGACTGACTATCGTTGGGATCTGATCCTACACTGCTGCTCACTACCTTCGTGGCTCGACCTTATTACATAAGTCGATTCGTAACTTTTATATCACATCATGACATAAGTAAGCAGTTGTTATTGTATTGGCCTAAAACCTCGCTAATTGATCTTTACAGTGCTTCCTCTATCAATTAGATCCTTTTTTATCCATAGAATAAAAGAGGCATCTCTATTTCTTCATATTTCGGCTTCTATGAAGTTTATTTCTTTGCTACAGCTCATAAAAATCGTTGTTATAGACGATACATATGTAGAAATCCTTTTTTGTTTCTAGTATTTACTAGCAGATTTTTTCTTTCTTTCCTTTTTTCTTCCTATAGTGGAGATAGTCGCACGTAATGACAGATCACGGCCATATTATTAAAAGCTTGGGGTAAAAATGGATTTCGTTCGAGTGCTCGAAAATAATATTCCAAAGCTTTTGTATGTTCTCCGTTACTTGTGTGGATAAGGCCTATGTTATAGAGTATAAAACTTCGATCATAGGGATCAATTTCTAGTCGCATAGCTTCATAATAATTCTGTAAAGCTTCTGCATAATTTCCTTCGGATTGAGCTGACATCCGTTACGGTCGTCATTTAAGTCAAAGAATCTCCGTTCCAGAACCGTACGTGAGATTTTCATCTCATACGGCTCCTCCTTTCTGTGTATAATGAAAAAAATACATGGAATCAAAAAAAATAGAATAATATTCTCATTATTAACTGAGCAGGGCTAGTGTTTTTACAAGAAATCTCTAACCAACCTTCCTACAAGAGCTCTTTTCTTAACATCAAACGTGTTGGTGCTAGATAGAAATGATAATTCCAACAATTTCTTTGTTCTCAACGCCTCTGAATTTCTAGGAATGAGTCACTTCAACAGCCTTCGATGGTTATATGAGTATCCAAAATACGAACGAGATGGACGTTTGTTGTCCCAACCATTCTTGTTAATCCCGAGCCCTATAAGTAAGGGAGTAATTTATAACAAAGTTTTCGCGTTGTTGATTCCTAGGTGTAGTGCTTCTTCCTCTATGCCACCTATTGGTACTAGTAGAGTCGGATTGAGTTGGAATACAAACCGCTAGGTGTAACCTTTCGCTTAATACCTGAATCCGCAGTTGAAGTATAGCATCTGAGGCTGCATTAATCGAGGATACACGACAGAAGGAATTGGTTTCTTTACAAACTTCACCTTCAACAAGCGTAGATTTAGTTCCAAAATTTTCTTTTTATCCCGAATCCTGTGTCTTTCTCGTAAGACTGAGAGCAATCAAAAAAAATCAAATCGCACCATCTCTATAATAGGTAAATGCCTCTTTTTCTCCTGAAGTTGTCGGAATTATTCGTAATAAGATATTGGCTACAATTGAAAAGGTCTTATCAATAAAATTTCCATTCATTCGAGATCTAGGCATAAGTAGCAATCCATTCTCTAATTCTTCTCATTACCTCTCGTGGTAAAATGATCCCACAAAGAAAAGAATTGTACCGTACTAAATAACATAAAAAGAGATTCATTTCAAAAAAAAAAGGGGGGCATCGTCTTCGCAAATACAAAGAAACCTTTTTTTTGAACAGTTTTTCCGAAGAAAAATTTGTATCTTTAGCCCCCAAGCCCCGAAAGAAAGATCTTTCTTTAATGAAAACTTTCTTTCTAGTTCGAATTGATTGGTTATACCTATCCAATAATAATATAATTGGAATGACTCGCTATTCACTCCGTTTTTGGGTCATAATCATTATGTAGGAGAGATGGCCGAGTGGTTCAAGGCGTAGCATTGGAACTGCTATGTAGGCTTTTGTTTACCGAGGGTTCGAATCCCTCTCTTTCCGTACCTTTAGCTAATGGACCAATGTTACTGACCGTAATGTATCAAATAGCAATAGATAACATTATTCCAACAGTTAGACTTTTTGATATAGATTCTCTATTTCGAATTGCTGTGGCACGGAAAATACTGGAACTGTAAAGGGTAGACAAGGAATGAAAATCTCTCTGCTGTTCTATGATACATAAATGAGAGAAAAATTCGAATCAAAACCTTATTTATCTTAACCTTAGGTCAATTTACTTCGCTGAAAGGTAGTAAAATTGTCGGACCCTTTAGTTAGGAATTAGGTTTAAGTCTGACGAGAGTAATATTCTACGACTCGCCTTTCGTTTATTTTCAAACCGACCCATTTACTATCTATTATTTGATTAACTAATCCTTTATATTGGCTTCGGTAAAGAGTTAAATGGTTTGGCAATTTGAACGTAAATTTCTTACGACGACGGAGTGAATCAAACGAATTCTGAATCAAAGCTCTGGATTTTCGTTCATCCCTTGCTGTAATAATATCTCGGGGTTTGCAACGATAACTTGGTATATCTATTATACGACCATTAACTAAAACATGTCTATGGTTAACTAATTGTCGGGCTCCGGGAATAGTCAAAGCCATACCCAATCGAAAAAGGGTGTTATCCAAACGCATTTCAAGTAATTGTAATAAAACTTGACCCGTTAGCCCCTTGGCCTTCCCGGCGATACGAACGTATTTAAGTAATTGTCGTTCTGTAAGACCATAATGAAAACGCAATTTTTGTTTTTCTTGTAGACGAATACAATATTTAGATTTTTTCTTTTTCACGAAACGCGATTGGGTTCTACGAGCATTTCTGGGTTTAGGTCTTTTATTAGTTAGTCCTGGTAAAGCTCTTAGACGGCGTATTTTTTTGAAACGAGGTCCTCGGTAACGCGACATAAAGACTCCTTATACTTTATTTATATTGATTTTTTTTTTGAAATTTCATTTTCAAGAATAAACCTAAACTCAAATTGAACTAAATGATAAATGAAGCCAAATCGACGGAAGTTTTGTACTATAAAGAATAATAAGATGAATTATAGAAATAATTCAAAATTTCTATTATATTTTTTTTATTATATCCCAAACCCTTTCTATTCTATATATATAGAAAAAACTTTTCTTGTTATAGTTGGAAATTCCTATAACATAATAAAAAAAATCAGTAATTTTTGGAAAAGGAGAAACGTTTTTTGAATATTCGTTTGATTTCAAAAAACGATATTATCATCAATCATGTAAAAAATCGAATATAAATAGAGAAAAGCCGGCTATCGGAATCGAACCGATGACCATCGCATTACAAATGCGATGCTCTAACCTCTGAGCTAAGCGGGCTCACATAAGAGAAATTTGACATGCATAGGAATTTAATAAACTATTAGAATCGTCCCTATTCTAAACTATTAGAATCGTCCCTATTAACTCTATTCTTTTCATTCTTATCTATTCAATTCCGAATTCATATGAATATAGAATAGAAAAGAATAACAAATAAATGTTATAGAACATAACAATTAATATAAATAACGATACGATCTATTATCTAATTATTTAGATTTATTAGATAGAAAATGTTAATAGACATTTTTTCGTTTTTAAATTCATTTAAAATTCTTTTTTTATTTCAATATTTTTTTGCATATCAGAGATGTCTAATTATTAAATTTTATTATCTTAATAAAAAGATAATAATTTTTATTTAGTATTATATATAATTCAATCGATTTCTCTAGTCTATATACATTTACATATTGATTTTTTTCTATAATCAATTTAGTTTTGATTAGATTTTTATATTCCATCATAAATGTGATCTAAAATCAGTTGAATCTATTTAATCTAATTAACAACTCATTCGAATTCGAATAATTCGAATGAATGAGCGACTCCTCCGCTTGCATTCATAAAGGTGTAAGTTAAGACGAAAAAAAAAAAAAGATGTAACCATTAAAGTATTTTAAACTACATCAGAAATATGTGGTATATATATATTGAATTGCTTATACATAAATGCTAGAATCATTTTTAATTGAACTAAACGTGGGTCTCCTATAGAAGGAAGATCAAAGAAGATAGCAAAGAAATCAAAGAAGAAAAACAACTTTTAGAGAGAGGAATCGGTATCTAATGAATTCAACGATTCCAGTATAAATTATAAATAAACGAAAGAAAAAGGGAACGACATCCAAATGAGATCCTAATCTCAAAGGGGATATGGCGAAATTGGTAGACGCTACGGACTTAATTGGATTGAGCCTTGGTATGGAAACCTACTAAGTGATAACTTTCAAATTCAGAGAAACCCCGGAAAAAAAAAATGGGCAATCCTGAGCCAAATCCTTCTTTCGCAAACAAACAAAGATTCCGAAAGCTAAAAAAAAGGATAGGTGCAGAGACTCAACGGAAGCTGTTCTAACAAATGGAGTTGACTGCGTTGGTAGAGGAATAGAAATCCTTCTATCGAAACTTACGAAAAAATGAAAGATAATTCTATATACATACGTATAGGCACTGAAATACTATATCAAATGATTAATAACGACCAAAATCTGTATCCTTATTTTTTTTATAATAAAAATGGACCAATTATCGTGAATTTATTTCACATTGAATAAAAAATTTCATATTTTTTGATCAAATCATTTACTCCATCGTCTACTAGATCTTTTGAAGATCTGATGAATCGGATGAGAATAAAGATAGAGTCCCATTCTACATGTCAATACCGACAACAATGAAATTTATTGTAAGAGGAAAATCCGTCGACTTTAGAAATCGTGAGGGTTCAAGTCCCTCTATCCCCAAAAGCCCGTTTGACTCCTTAACTATTTATCCTATATCCTTTTTTAGTTAGCCGTTCCAAATTCGTTATCTTTTTCATTCACTCGACTCTTTCACAAAACAAAGGAATCGTAGCGGAAATACTTTTCTCTGATCACAAGTCTTGTGATATGTGATACACGTACAAATAACATAAACATCTTTGAGCAAGGAATCTCCATTTGAAGGATTCATGATCTATATCATTATTCGGAATTCGGACTGAAACTAAAAAAAAGTTTTCTTTTTGCAAATCCAAGAAATTCCAGGGCCTGTATAAGACTTTGGAATACCCTTTTCATTCTTTTAATTGACATAGCCCCAAATCACTAGTAAAATGAGAATGATGCATCGGGAATGGTCAGGATAGCTCAGCTGGTAGAGCAGAGGACTGAAAATTCTCGTGTCGCCAGTTCAAATCTGGTTCCTGACGCAGGATTAATTTGTATGAGGAGCGATTCGACAAATTCATTGATATGTATCGACATACCTATTTTTTAAGAATCTAGATTTAGATTAGACTCCATATTTTTATCCATCTAGCTGTTTAGAAATAGAGATATACCCCATCTATTTTTTAGATGGGTAAAGAATAGATTCTAGAAAGGTAAGTAAAAAATTTAGACTGTATTTCCTCTTCTTTTTACATTTCTTTGTATTTTCGTTCCTATTCTATTTCTTCATTCCCTACTAGATGATGAATTTATAGAACCCGTCTAAATGATATGCGCAGTACAAAGTTCATGATGCAGAACTCGTTTGGTTCATCTTATGAACTCGGATCATCCGAAATAAGTATCTCTTCCAAATTTTCCTTTGTTGTTAGCCCATCCATACCCTAAGACAGATTCCATTTGAATTAATTTATCAATGACTTTGTTTAATCTAGAACAGAACATACAATCCTTAAATATCAGAAATTCTGGAATTTTCGAAGGAAAGATTAGTTTCTTATCATTCAACGAGGATCTTGTATTTCATAAAAATTAGGGGCAATATAATCTTTACGTAAGGGCCACCCTATCCAACTTTCAGGCATTAAGATACGTTTCAAACGCGGATGATTATCGTAAGAAACTCCCAACATATCATAAGATTCCCGCTCTTGAAAATCCACACTTTTCCAAACCCAGAAAACAGATGGAATTCTAGGATTGCTCCTTGGAGCAAATACTTTTATGCGCACCTCTTCTGGTTGATCTACACCATACTCTATTCTCGTAAGATGATAGACACTAGCTAATTGGCCGCCAGGTACTACATCATAGGCACATTGGGAACGTAGATAATTGTAACCATATACATATAAAATGATAGCAATAGAATGCCAATCCTCGGGCTTTATTTGTAAAGTTTCTATTCCTTGGTAATCAAAGCCCAAAGATCTATGAATTATCCCGTGCTTGACTAACCAAACAGACAAATGACCCTGCATCTTTTTTATCTCTCCCGCATTTTTTTGTATAAGTATTTCCGATTTACGATGAAATTTATGAAGATTGATCTGCTATTTGTTATTCTGGACAAAACTATTCTGTCTAATTCCCAAATTCATCGGAGGATACTGAACTTTTGTATTTGAAAAATATTTCACGAGGGATCTCGAAAGTAGATGGGGGTTGATAAAGTAATCCTTGATTATAATTTCCAGTATTCATACTGTGCCCAACATCAAATTTGTGATTGATAGTAAAACACCGATTCTCTTGTTGAGACCTAATTCTATCTTCATAGATTTCTCGAGATATTTTTTTACGAAGTTTTGTTATAGCATCTATAACTGCTTCCGGTTTAGGTGGACAGCCTGGCAAATAAACATCCACAGGAATTAGCTTATCGACTCCCCGAACAGTACTATAAGAATCGGTACTGAACATCCCCCCTGTAATTGTACATGCTCCCATAGCAATAACATATTTTGGTTCAGGCATTTGCTCATATAATCTCACTAAAGAAGGAGCCATTTTCATGGTTACTGTTCCGGCTGTTAAAATTAGGTCTGCTTGTCTAGGACTCGATCTTGGTACCAGCCCATAACGATCAAAGTCGAATCGTGAACCTATTAGTGAAGCAAATTCAATGAAGCAACAACTAGTACCATAGAGAAGGGGCCATAAACTAGAGAGTCTTGACCAATTTGAAAGATCATTTAATGTAGTTGAAATAACAGAATTTTGGGTTATTCGATCAAGTACGGGAAACTCAATGGAATTCATAACTGTTTTCATCTTTTTTTTTTTGTTTTCTTTTTATTGTCTGAATATTCAGGAGCTAAGACCATTCCAATGCCCCTTTTCGCCATGCATAAACTAAACCAACAATTAAGATAAGCACGAAAATGAAAGCTTCAATAAATACAGATACACCCAATACATCAAAACTCATTGCCCATGGATAAAGAAAAACCGTTTCAACATCAAAAACAACAAAAACTAGAGCAAACATATAATAACGAATTTGAAATTGTAACCAAGCGTCGCCCATGGGTTCTATACCCGATTCATAAATAGAGAGTTTCTCTGGTCCTTTGCTAATCGGGGCTAAAACTCCGGAAATAAAAAATGCCAAAATAGGAATAAGGCTTGATATTAGTAGAAATGCCCAAAAAATATCATATTCGTAAAGCAGAAACATAGACGCACTCCTATGAATGTGGAAAATATACCGGATTAGTCGATTTGAATTAAAATTGTCAAGTCATCCATAATTGTTTAGTCAAACCAAGCAAGAATTCATTTTGATCGAACCGGCTAGTTTCGTTTGTTTACTCTGGGGCATGTCCCATTTCAAGATTCAGTGCCAAAATACTTTCGATAAAAAACCAAGAAAGAGAGTATCGCGAATTCTCTGAGAGTAAGCAGTAAAAAAAGACACACTTTTGCTGCGTTGGTACTTAAACGCATAAGAGGTTCCTCTATTTTATTCAATCGAAGTTTTATTCAACCCTATAGAATAAAGAGNTTTTTTTTTTNTTTTGATTGAAGAGAATTCTATATATATTCAAATATATATTTTTTTTATTATATATTTGGGCTATTTTGAAGTGAATTTATACTTATTC----TTAATAAGTACATATTTAATAATACGTACGTATTAGGGCTATACGGACTCGAACCGTAGACCTTCTCGGTAAAACAGATCAAACTGATTATTATCAAAATGATCCGAACTGTTTCAAAGACCCAACATGCATTTTTTTTGCATTGGGCTCGTTCATTAACTGATATAAATATCAGCCAGTCCGCCATATTTTTTATTGAACGAAAAATAAGGAGATGGCTCCCCGTGCTCTGATTCATTATTTGGATTTTGATCCAAGAGCACTACCAAAGTGTTTCAAAAAAGGGTTATCTTGACGTAGGTCTGCCTCTGGCCTAGAGCAAACTAGGTTAAATAAAGTCTCTATCGTTCTGCCTAAAAATAAAATATGAAACTTTATACACCGTAAAGTTCATAGGACGAGAAGATATTCTTTTGAGGCCCTTAGACTCATTATGCCTAGCATTGAATAGACTGGGTATTCACCTTATCAATATCTCAAATCAATGATGAGTTCTGTTTAGCACCTAAATTGAATGGGCACGTGAATCAGATCAGACCATTTGTCAGGCTATTGTTCTCTTGTTCCCTCAAAGTTATGGAGTAAGACATCGATTTTTCAATAAGATCAATTCTTTTGATTGCATGATGGACTCCTTTGAAAAACATTGGCGCACGTGTAAACGAGGTGCTCTACCTAACTGAGCTATAGCCCTTCGTGTTTGTGATAGATATTTTATCATATCGTGAAGATAATTTCTTGTCAAGATGACTATTTCACGATCCAAGATATATTTATATAACTATATATTTATCTACTAAAATAAATACAATAGACTTTTTTCTTTTATTCGGCTCAATCCTTTTACTATAAGATTGGGCCGAGGTTAATTGCAATTCAATTAAGAAAGACGAACGATAATTACTGAATTACAAAGTATCCATTGCTGGGAATTCAAATTTGATCTCCTTCCATATCGCACAAGCAGCAGATAGTTCATTACTCCATTGGCTAGCCTCACGAATAATTTCATTACCCTCACGAGCAAGATCACGTCCCTCATTACGAGCTTGCACACATGCTTCTAGAGCAACTCGATTAGCTACGGCACCCGGTGCATTTCCCCAAGGGTGTCCTAAAGTTCCTCCTCCGAATTGTAGTACAGAATCATCCCCAAAGATCTCGGTCAGAGCAGGCATATGCCAAACGTGAATACCCCCTGAAGCCACGGGTAGAACACCTGGTAGAGAGACCCAATCTTGAGAAAAATAAATACCGCGGCCTCGATCTTTTTCAATATAATCATCACGCAGTAAATCAACAAAGCCCAAAGTGATTTCCCTTTCGCCTTCAAGTTTACCTACTACAGTACCCGCGTGAATATGATCTCCCCCAGACATACGTAACGCTTTAGCTAGTACACGAAAATGTATACCATGATTCTTCTGTCTATCAATAACTGCATGCATTGCACGATGGATGTGAAGAAGTAGGCCATTATCTCGGCAATACTCAGCCAAGCTAGTATTTGCAGTGAATCCCCCTGTTAAATAGTCATGCATTACGATAGGAACTCCTAATTCTCTGGCAAATACAGCTCTTTTGATCATTTCATCGCATGTACCTGCAGTAGCATTTAAGTAATGCCCTTTGATTTCGCCTGTTTCCGCCTGTGCTTTATAAATTGCTTCGGCACAAAATAAGAAACGGTCTCTCCAACGCATAAATGGTTGGGAGTTCACGTTCTCATCATCTTTGGTAAAATCAAGTCCACCGCGGAGACATTCATAAACAGCTCTCCCATAGTTTTTAGCAGATAACCCCAATTTAGGTTTAATAGTACATCCCAACAGGGGACGACCGTACTTGTTCAATTTATCTCTTTCAACTTGGATACCATGAGGCGGTCCTTGGAACGTTTTAGCATACGCTGCAGGGATTCGTAGATCTTCCAGACGTAGAGCGCGCAGGGCTTTGAACCCAAATACATTACCCACAATGGAAGTAAACATGTTAGTAACAGAACCTTCTTCAAAAAGGTCTAAAGGATAAGCTACATAAGCAATAAATTGATTTTCGTCTCCAGCAACAGGCTCGATGTGGTAGCATCGCCCTTTGTAACGATCAAGGCTAGTAAGTCCATCAGTCCACACTGTTGTCCATGTACCAGTAGAAGATTCCGCAGCTACCGCGGCCCCTGCTTCTTCAGGTGGAACTCCCGGTTGAGGAGTTACTCGGAATGCTGCCAAGATATCAGTATCTTTGGTTTCATAGTTAGGAGTATAATAAGTCAATTTGTAATCTTTAACACCAGCTTTGAATCCAACACTTGCTTTAGTCTCTGTTTGTGGTGACATAAACCCCTCCCTACAATTCATGAATTAATAATTCTCACAACAGCAGGGTCTACTCGACACGAATTAGGCGTTAATGAGACTTTTCACAGGAAAAAGTATTAATTAATACTAATATTATTAGCTAAGCAGAGTGCTTTATTAGCTGAGCGTGGTATTTGATTCGCCAAATACATCATTATTGTATACTCTTTCCTATATATGGCGCAACCCAATTCTTATTCGCCCCTTTTTTTTTGAATCGAAATACCTAAATAATAAGAAATTCCTTCTTGACAGTGATATATGTTGTATATGTAAATCCTATATGTGAAAATATGCAGAATTCGTCTATGAAAATGAAAAGGTATAAAAAAAATG--AAAAAAAAAAGAAAAGAATAGGCTAGGCGGAAATGGATAGAATGAAATAAAAAGCGCCAATGAGATAGAAATAATAAATCTTAAATCGAGTTCAGATTCGAAATCCAATTAATATGGATGGGATTATCTATTCTATAATAATAGAAAAATGAAAGACTTTCTCAAGATTCTTATTCATTCACTTGATTGATATTTTGAAAACGGGTTGGTTGAATAATTTTCAAATTCACTTATTTTATTGAATAATTGAATAAGTAAACAATTGAATTCGATTCAGTTGGATGGTACCAACAAAATTGAGTACTAATTCCCATTTCTTATTGAATTAACCGATCAACTTGCTATCGGACA-TTTTTTTTTTGAATTCGATAATTTTAGCGAAAAAATTTCGCCCAAATATTGACTTTTTTTAATATTTATAATTATGAGAATAGATCCTACTCCTTCTGGTCCTGGGGATTCTGGGCTTGAAAAAAAAAAGATGGGACGTATTGTTCAAATCATTGGTCCGGTCCTAGATGTCGCCTTTCCGTCAGGGAAGATGCCTAATATTTATAACGCTCTGGTAGTTCAAGGTCGAGATACTGTTGGTCAACCAATTAATGTGACTTGTGAGGTACAGCAATTAGTAGGAAACAATCGAGTTAGAGCTGTAGCTATGAGTGCTACAGATGGTCTAACGAGAGGAATGGAAGTGATTGACACGGGAGCTCCTCTAAGTGTTCCAGTCGGTGGAGCGACTCTCGGACGAATTTTCAACGTGCTTGGAGAGCCTGTTGATAATTTAGGTCCTCTAGATACTCGCACAACATCTCCTATTCATAGATCTGCGCCCGCCTTTATAGAGTTAGAGACAAAATTATCGATTTTTGAAACAGGAATTAAAGTAGTAGATCTTTTAGCCCCTTATCGCCGTGGAGGAAAAATCGGATTATTCGGAGGGGCTGGAGTGGGTAAAACAGTACTCATTATGGAATTGATTAACAATATTGCCAAAGCTCATGGAGGTGTATCTGTATTTGGCGGAGTAGGCGAACGTACCCGTGAAGGAAATGATCTTTACAAGGAAATGAAAGAAACTGGAGTGATTAATGAACAAAATATTGCAGAATCAAAAGTGGCTCTAGTTTACGGTCAGATGAATGAACCGCCGGGAGCTCGTATGAGAGTTGGTTTGACTGCCCTAACTATGGCGGAATATTTCCGAGATGTTAATAAACAAAACGTACTTCTATTTATCGACAATATCTTCCGTTTTGTCCAAGCGGGATCCGAAGTATCCGCCTTATTGGGTAGAATTCCTTCTGCTGTGGGTTATCAACCCACCCTTAGTACCGAAATGGGTTCTTTACAAGAAAGAATTACTTCTACTAAGAAAGGGTCCATAACTTCTATTCAAGCAGTTTATGTACCTGCAGACGATTTGACCGACCCTGCTCCTGCTACGACATTTGCACATTTAGATGCTACTACCGTACTATCAAGAGGATTAGCTGCAAAAGGTATCTATCCAGCAGTAGATCCTTTAGATTCAACGTCAACTATGCTTCAACCCCGGATCGTTGGTGACAAACATTATAAAATTGCGCAAAGAGTTAAGCAAACTTTACAACGTTACAAAGAACTTCAGGACATTATCGCTATCCTTGGGTTGGACGAATTATCTGAAGAGGATCGTTTAACCGTATCAAGAGCACGAAAAATTGAGCGCTTTTTATCACAACCTTTTGTCGTAGCAGAAGTATTTACCGGTTCTGGGGGGAAATATGTTGGTCTAGCAGAAACAATTAGAGGCTTTCAATTGATCCTTTCCGGAGAATTAGATGGTCTTCCTGAACAGGCCTTTTATTTGGTAGGTAACATTGATGAAGCTACCGCGAAGGCTATGAATTTAGAAATGGAGAGCAATTTGAAGAAATGACCTTAAATCTTTGTGTACTGACCCCTAATCGAATTGTTTGGGATTCCAAAGTGAAAGAAATCATTTTATCTACTAATAGTGGCCAAATTGGCGTATTACCAAATCATGCACCTATTGCCACAGCTGTAGATATAGGTATTTTGAGAATACGCTTTAACGATCAATGGTTAACGATGGCTCTGATGAGTGGTTTTGCTCGAATAGGAAATAACGCGATCACTGTTTTAGTAAATGATGCGGAGAAGAGTAGTGACATTGATCCACAAGAAGCTCAGCAAACTCTTGAAATAGCAGAAGCTAATTTGAAGAAAGCGGAAGGTAAGAGACAAATAATTGAAGCAAATCTAGCTCTCAGACGAGCTAGGACACGAGTGGAAGCTATCAATGTGATTTACTAACTAGTCTAGTTTTTGCATTGGAATAATCTAAAGAAGTTCTGTTTATACTTAATACACCCCATTTTGATTTGATTCTCTTGTATGAAATACAATTTAATACAATTAAATACAATCAAGCGGAATCCTATTTTAATGGAACG-AAAAAAAAATAAAAAATCAATAAAAAATAAGGTGGATAGAAAAACTTATTAGATACCATTGACTCTGGTATCTAATAAGTTCTACCTACTATTGGATTTGAACCAATGACTTCCGCCGTATGAAAGCAATACTCTAACCACTGAGTTAAGTAGGCCATTTCTCATCCCAAAGAGAACCAAATCAAACGGGACCTATCGTATATAAATAAATAAATGAAAATATCGTATAT---------------AAATAAAGAAATTCGAAATAAAGAAATATATCTCTATCTTATATTTAGGAGACGAACAAGGAAGCTATAAGTCAGAATATTCATTACATTACAATATTAATCTATATATATACAATAAGATAGAGAATCAGATATTTCTATAGACGTAGTAGAGGGTCCCATTAGCATGCATCCAGTAGGAATTGAACCTACGAACTCTCCAATTATGAGTTGGGCGCTTTAACCATTCAGCCATGGATGCTTAGTAGAGATCCTCGTACATGGTGAATAACCAAATTCCAATTGAAATGAAATCTGTATATTAATATTTCTATAGGGCGATTAGATTCGAATCCATATTATTTAAGAATCGATTCTAATAAGATATATCATCGATCATATACTTGACAATTTCTATCTAAAAAGTTTAGATTATTGTTGTTATAAAAAAAGAAAATTGATTTAATADATTCCGTAGATTCTAGATATGAAATCTGTATATTAATATTTCTATAGGGCGATTAGATTCGAATCCATATTATTTAAGAATCGATTCTAATAAGATATATCATCGATCATATACTTGACAATCACTATATATTCAAGTTAGAATATTATTCTTTTCAATATAAAATATTTTTGGTGGATTGGGGGGACCACTATGATAATTTTTGTTAAACAAGGGTGTATTTTACAAATACATCAAATCTCACTAATTTTGATTTTTCTGGCTTGTTGCTGTTTTTTACGTATAAAGTGGGTTACAATAAAGAAAAAGATTTGCCGTCTTATTGTGTTCGGGAAAGAGGATCCACGATATATCCCTCTTCGCAAATTAGGCTTATCTAAAAAAGTAGCTGATGTACTTATTCATAAAGAAGAACTAATTTCTCTGAATCTATTAATAATAGTGGTAATCTACGCTCGCGATTACCTCCTAGAAATAGAAGATTTGGACAAGAAAGAAAAAGAAGAAATTTTCAGAAAAATAGACGAATTTATTAATAATTCATGGGCTTTAACGGCCTTATTCTATTGTCACTTTGATAAACTGAACCTGAAACCGTGGTGGTATAGGTTGATAGTCTATATCTCTAGAAAAAGAAACGACCCGGCTTTTTTCTTTATTTCAGAATTGAGGTTATCTACCCGAATAACTAGTTTTTTCATGGAAGAAAAGATCTATACTATCGAGGATCTTCTAATCATTATAAAAGATACTCACAGTTCCAAGTGGAAGAGACTTCTACAATCAGAAGATTTCCAATATTTGGCATATTTCGATTTCCTCGAGATCTATGGAACCGTACACTATTTTCTTCATTGTTAAAGACAGACAATCTCCGGGCGAATATAAATCGCCTGGGTACAGGTGGAATGAAAGAGAATTTCAAATCCGCTAGATTGATCTTTGGTAGAAAACAAGCTCGTATTTTATCTTCCTTACTGTAATATTCCATTTTTCAATTTAAAAAGATTTCTTTCCACTACTCAATTCCCTGTATATCTTGTATATATAAGGAGTTGAGAAAAATTTCATGTGATTCAGTAAACAGAATAGAAATTCCATTATGACTAGATCATCTATATGATTCAATGAAGAATGAACCAATAATGGTATTTTTAGATAAATGGGAAATTAAAAATGCTCTGGGATGGAAATGAAGGAATATCGACAATACCTGGGTTTAATCAGATACAATTTGAAGGCTTTTGTAGGTTCATTGATCAGGGCTTGAGGGAAGAACTTTATAAGTTTCGAAAAATTGAAGATCTAGATGAAGAAATTGAATTTCAATTATTTGCGGAAACATATCAATTAGTAGACCCCTTGATAAAAGAAAGAGATGCTGTGTATGAATCACTCACATATTCTTCTCAATTATATGTATCCGCGGGATTAGTTTGTAAAAGCAGTCTTGCCATGCAAGAACAAACAATTTTTATTGGAAACATTCCTCTAATGAATTCTTTGGGAACTTCTATAGTAAATGGAATATACAGAATTGTGATCAATCAAATATTGCAAAGCCCCGGTATTTATTATCGGTCAAAATTGAACCATAACGGAATTTTGGCCTATACCGGCACGATAATATCAGATTGGGGAGGAAGATTAGAATTAGCGATTGATAGAAAAGCAAGGATATGGGCTCGTGTGAGTAGGAAACAAAAAATATCTATTCTAATTCTATCATCGGCTATGGGTTCGAATCTAAGAGAAATTCTAGAGAATCTTTGCTATCCTGAAATTTTTTTGTCTTTTCTGAACGATAATGATAAAATCGAAATTGGGTCAAAAGAAAATGCTATTTTGGAGTTTTATCAACAATTTACTTGTGTAGGCGAGGATTTGGTATTTTCTGAATCCTTATGTGAGTACTTACAAAAGAAATTCTTTCAACAAAGATGTGAATTAGGAAGGATTGGTCGACGAAATATGAACCGAAGGCTGAACCTTAATATACCCCAGAACAATATCTTTTTGTTACCGAGAGATATATTGGCAGCCGTGGATCATTTGATTGGAATTAAATTTGGAATGGTTACACTTGACGATATGAATCATTTGAAAAATAAACGTATTCGTTCTGTAGCGGATCTTTTACAAGATCAACTCGGCTTGGCTTTAGTTCGTTTAGAAAATGTGGTTGAAGAAAGTATATGTGGAGCAATTAGGCATAAATTAATACCGACTCCTCAAAATTTGGTAACTTCAACTCCATTAACAACTACTTATGAGTCTTTTTTTGGCTTACACCCATTATCTCAAGTTTTTGATCGAACTAATCCATTGACACAAATAGTTCATGGGAGAAAATTTAGTTATTTGGGCCCGGGAGGATTGACAGGGCGAACTGCTAGTTTTAGGATACGAAATATCCATCCTAGTTACTATGGGCGTATTTGCCCAATTGACACATCTGAAGGAATCAATGTTGGACTTATTGGATCCTTATCAATTCATGCGAGGGTTGGTCATTGGGGCTTTCTAGAAAGCCCGTTTTTTGAAATTTCGGAGAAATCAAAAAAGGGACGGATGCTTTATTTATCACCAATTATAGATGAATACTATATGTTAGCGTCAGGAAATTCTTTGTCATTGAGTCAGGATAGTCAGGAAGAAGAGGTTGTTCCAGCTCGATACCGTCAAGAATTCCTGACTATTGCATGGGAACGGGTTCATCTTCGAAGTATTTTTCCCTTCCAATATTTTTCGATTGGAGTTTCTCTCATTCCTTTTATCGAGCATAATGATGCGACTCGGGCTTTAATGAGTTCAAATATGCAACGTCAAGCAGTTCCGCTTTTTAGGTCCGAGAAGTGCATTGTTGGAACTGGCTTGGAACGTCAAGCGGCTTTAGATTCAGGGGCTCTTGTTATAGCGGAACACGAGGGAAAGATCATTTATACCGATACTGACAAGATCGTTTTATCAGGTAATGGAGATACTCTAAGCATTCCATTAGTTATGTATCAACGTTCCAACAAAAATACTTGTATGCATCAAAAATCCCAGGTTCCGCAGGGTAGATGCATTAAAAAAGGACAAATTTTAGCGGACGGTGCCGCTACAGTTGGTGGCGAACTCGCTTTGGGAAAAAATCTATTAGTAGCTTATATGCCATGGGAAGGTTACAACTCTGAAGATGCAGTACTCATTAACGAGCGCTTGGTATATGGAGCTATATATACTTCTTTTCAGATATGGAAATATGAAATTCAGGTTTATGTGACAAACGAAGGCCCTGAAAGGGTCACTAATAAGATACCGCATTTAGAAGCCCATGAATTACGCAATTTAGACAAAAATGGAATTGTGATGCTGGGATCTTGGGTCGAGACGGGTGATATTTTAGTAGGTAAATTAACGCCCCAAATGGTGAAAGAAGAATCGTTGTATGCTCCGGAAGATAGATTATTACGAGCCGTACTTGACATTCAGGTATCTACCTTTAAAGAAACTTGCCTAAGACTACCTACAGGTGTTAGGGGTCGAGTTATTGATGTGAGATGGATCGAGAGTTCTATTGATAATCCAGAAACGATTCGTGTATATATTTTACAGAAACGTGAAATCAAAGTAGGCGATAAAGTAGCCGGAAGGCATGGAAATAAAGGTATTATTTCCAAAATTTTACCTAGACAAGATATGCCCTATTTGCAAGATGGAAGGCCAGTCGATATGGTCTTCAACCCATTAGGCGTACCTTCACGAATGAATGTAGGCCAGATATTTGAATGTTCGCTCGGATTAGCGGGGAGTCTGCTAGACCGACATTATCGAATAGCGCCTTTTGATGAGAGATATGAACAAGAAGCTTCGCGAAAACTAGTGTTTTCTGAATTATATGAAGCCAGTAAGCAAACAGCGAATCCATGGGTATTTGAACCCGAATATCCAGGAAAAAGTAGACTGTTTAATGGAAAAACGGGGGATTCTTTTGAACAACCTGTTATAATAGGAATGTCTTATATCTTGAAATTAATTCATCAAGTTGATGATAAAATCCATGCACGTTCCTCTGGGCCTTATGCACGTGTTACACAACAACCCGTTAAAGGAAGGGCCAAGAAAGGGGGACAACGGGTAGGAGAAATGGAGGTTTGGGCTCTAGAGGGATTTGGTGTTGCTCATATTTTACAAGAGATGCTTACTTATAAATCTGATCATACTAGAACTCGCCGTAAAGTATATGATACTATGCTCAGTGGAGGAATAATGCCTAATCCTAAGGGGGCTCCAGAATCTTTTCAATTGCTCGTTCGAGAACTACGATCTTTGGCTCTGGAACTGAAGCATTTCCTTATATCTGAGAAGAACTTCGAGATTAAATGAATAGGAAGAAAGCGTAATCAGAATTAATCAAAACTTTTCTTGTATAATCATAATCAATGGAACCAAAGTATTATGTGACTCTCATTAATAGGGGTGCCTCCGAGAATTTAGAATTGCCTCAAAAGAGCGGAGATGGACCTATTATTCGATCTTTTGATTACGGATCCCGAAGACCTTCCGAGACCCGAACATTTTGAAAATAGGTATCTAAAAGAGATCTACAGAAAAATAGGCGTTTTTAGTTGCAAGTAGTACTTTCACGAAAACGAAAAAGAATGGAAATATTATGTGGCTCTCATTCAGGAATTCGGAGAATTGGCTCTGAGAATCTATAATTTGCCTCAGAAGATCGAATATGAAGATATTATTCGCTTTACTCACAACTCCCAAAAACCTTCTGAAAATCGAGGGTTTTCAGAAATAGTATAAAGAGTATATAGAGTATATAAGAGAGATATACCTACATATAGGCATTTTTACCTGCGCTTACTTTCAGCAAAGGGAAAGTTGAAATCCGCTTGATTATTGTTCGAACTGGATATTGATAGGCAAAAAACAAGCTGGTATTTTATCTTCGGTACCTTTTCTTAATCTTCTCGATTGCTCGTTCGAGAACTACGACTTTAGCTCTGGAACTGAATCATTTCCTTATACCTGAGAAGAACTTCCAGATTAATAGGAAGGAAGCTTAATCGGAATTAATCAAAACTTTTCTTCTATGATCGACCGGTATAAACATCAACAACTCCGAATTGGATTAGTTTCTCCTGAACAAATAAGTACTTGGGCCGATAAAATCCTATCTAATGGAGAGATAGTTGGAGAGGTGAAAAAACCCTATACTTTTCATTACAAAACCAATAAACCGCAAAAAGATGGATTATTTTGTGAAAGAATTTTTGGGCCTATAAAAAGTAGAATTTGTGCTTGTGGAAATTCTAGAGGAATCGGAGATAAAAAAGAAAACCTGCGATTTTGTGAACAATGTGGGGTTGAATTTGTAACTTCTTGGACACGAAGATATCAAATGGGCTACATCAAACTAGCACGTCCAGTAACCCATGTGTGGTATTTGAAACGTCTTCCTAGTTCGATTGCGAATCTTTTAGATAAACCTCTTAAAGAATTAGAGGGCCTAGTATACTGCGATTTTTCTTTTGCTAAGCCCATAGCTAAAAAACCTACTTTCTTACGATTACGAGGTTCATTCGAATATGAAATCCAATCCTGTAAAGAAAGCATCCCACTTTTTTTTACTCGATTTACTAAACTTAAACAGGTCTTATATAGATTTCGAGATCGAGAGATCTCTACTGGAGCAGGTGCGATTCACGAACAATTAGCCGATCTAGATTTACGAATTATTCTAGATTCTTCATTGGTAGAATGGAAAGAATTAGAGGAAGATGGGCCCACAGGGAAAAAATCGAAAGATCGAAAAATTGCAAGAAGAAAGGCTTTTTTGGTTAGACGCATGCAATTAACTAAGCATTTAATTCAAACAAATATAGAACCAGAATGGATGGTTTTGTCTCTATTACCAGTTCTTCCTCCCGAGTTAAGACCGATCATTCAACTAGATGGGGGTAAGCTAATGAGCTCGGATATTAATGAACTCTATAGAAGAGTTATCTTTCGTAACAACTATCTTACGACTCTATTAACAAATAAATATACGCCAGTAGAGCTCATAATGTGCCAGGAGAAATTGGTACAACAAGCCGTGGATACACTTCTTGATAATGGAATCCGTGGACAACCAATCAGGAATGGTCATAATAAAGTTTACAAGTCGTTTTCCGATTTTATTCAAGGAAAAGAGGGAAGATTTCGTGAGACTCTGCTTGGCAAACGGGTCGATTATTCGGGGCGTTCCGTCATTGTCGTGGGCCCTTCACTTTCATTACATCAATGTGGATTGCCCCGCGAAATAGCAATAGAGCTTTTCCAGGCATTTGTAATTCGTGCTCTAATTATACAACAACTTGCTTTGAGCCCAGCAGTTGCGAAGAAACAAATTGTGGAAGAAAAACCCATTGTATGGGAAATGCTGCAGGAAGTTATGCAGGGGCATCCTGTTTTGTTGAATAGAGCACCCACTTTGCATAAATTGGGCATACAGGCATTCCAGCCCATTTTAGTGGAAGGACGCGCTATTTGTTTACATCCATTAGTTTGTAAGGGATTCAATGCAGACTTTGATGGAGATCAAATGGCTGTTCATGTACCTTTATCTTTGGAGGCTCAAGCAGAGGCTCGTTTACTTATGTTTTCTAATATGAATCTTTTGTCTCCCGCTATTGGGGATCCCATTTGCGTACCAACTCAAGATATGCTTATGGGACTCTATATATTAACGAGTGGAAATCGTCGAGGTATTTGTGTAAATAGATATAATCCATATAATCGCAAAAACTATCAAAATGAAAGAATTGAAGATAATAATAAGTATATAAAAGAAAAAGAACCTCTTTTTTGTACTTCCTATGATGCAATTGGAGCTTATCGACAGAAACGAATCAATTTAGATAGCCCGCTGTGGCTCCGGTGGCGACGAGATCAACGCGTTATTTCTTCAAGAGAAGCTCCCCTCGAGGTTCACTATGAATCTTTGGGTACTTATTATGAGATTTATGAGTACTATCGAATAGCAAGAAATATAAAAAAAGAAACTCTTTCTATATATATTCGAACCACTGTTGGTCATCTTTCTCTTTATCGAGAAATCGAAGAAGCCATACAAGGGTTTTGCCGGACCTGTTCATATAGTACCTAATCCGACGGTACCTAAGATTCTATGAGACCCGTTGGAATTAAGATCGAGAAAAGGAAGTTTTTCAATCACACCTAAGATTCTATGAGACCCGAATTAAGATCGAGAAAAGGAAGTTTTTCAATCACTGACTTAAACCCATTGTCGAATCCTACTCAGCGGAATATGGAGGTACTTATGGGAAAAGGGGCCAATTTGGTCTTTCACAATAAGGTGATAGACGGAACTGCCATGAAAGAACTTATTAGTCGATTAATAGATCACTTCGGAATGGCATATACATCACACATCCTGGATCAAGTAAAGACTCTGGGTTTCCGGCAAGCCACTGCTACATCCATTTCATTAGGAATTGATGATCTTTTAACAATACCGTCAAAAGGATGGCTAGTTCAAGATGCTGAAATCCAAAGTTTTCTTTTGGAAAAACACCACCATTATGGCAATGTACACGCGGTAGAAAAGTTACGTCAATCCATTGACATATGGTATGCTACAAGTGAATATTTGCGACAAGAAATGAATCAAAATTTTAGGATGACTGATCCTTTTAATCCAGTCCATATAATGTCTTTTTCGGGAGCTAGAGGAAATGCATCTCAGGTACATCAATTAGTAGGTATGAGAGGATTAATGTCGGATCCCCAAGGACAAATGATTGATTTACCCATTCAAAGCAATTTACGTGAAGGACTTTCTTTAACAGAATATATCGTTTCTTGCTACGGAGCCCGCAAAGGGGTTGTGGATACTGCTGTACGAACAGCCGATGCTGGATATCTCACGCGCAGACTTGTTGAAGTAGTTCAACATATTGTTGTACGTCGAACAGATTGTGGCACTGTCCGGGGTATTTCTGTGAGTCCTCCAAATGGGAGGATGCCGGAAAGCATTTTTATCCAAACATTAATCGGCCGTGTATTATCGGATGATATATATACGGGTCCACGATGCATTGCCACTCGAAATCAAGATATTGGGATTGGACTTATCAATCGATTCATAACCTTTCGAGCACAACCAATATCGATTCGAACGCCCTTTACTTGTAAGAGTACATCTTGGATCTGTCGATTATGTTATGGCCGGAGTACTACTCATGGTGACTTAGTCGAATTGGGAGAAGCTGTAGGTATTATTGCAGGTCAATCTATTGGAGAACCCGGTACTCAATTAACATTAAGAACTTTTCATACTGGCGGAGTATTTACAGGGGGTACTGCAGAACATGTACGAGCCCCTTCTAATGGAAAAATAAAATTCAATGAAAATTTGGTTCATCCAACACGTACACGTCATGGATATCCTGCTTTTCTATGTTCTATAGATTTGTATGTAACTATTGAGAGTGAAGATATTCTACATAATGTGACTATTCCATCAAAAAGTTTTCTTTTAGTTCAAAATGATCAATATGTAGAATCCGAACAAATAATTGCTGATATTAGTGCGGGAACATCCACTTTGAATTTGAAAGAGCGAGTTCTAAAACATATTTATTCTGCCTCAGGCGGAGAAATGCACTGGAGTACCGATGTGTATCATGCACCTAAATTTCCATATGGTAATGTTCATCTCTTACCAAAAACAAGTCATTTATGGATATTATCAGGAGGGCCATGCAGATTCAGTATAGCTTCCTTTTCGCTCCACAAGGACCAAGATCAAATGAACGCTCATTCTCTTTCTGTCAAGCGAAGAGATATTTTGAATCCCTCATTGACTAATGATCAAGAGAGACACAAATTATTTAGTTCAGGTTTTTCTGGTAAAAAAGAAAATAGGATTCCTGATTATTCAGAACTTAATCGAATCGCAGGCACGGGTCATTATAATCTTATATATCCTGCCATTCTACACGATAATTTAAATTTTTTGGCAAAGAGACGAAGAGATAGATTGATTATTCCACTCCAATCGATTCAAGAACGAGAGAAAGAACTAATGTCCTCTTCAGGTATTTCAATTGACGTACCCATAAATGGTATTTTCCGTAGAAATAGTATTATTGCTTATTTTGATGATACTCGATACAGAAGAAAGAGTTCGGGAATTGCTTTTACTAAATATGAGACTCTAGAAGTGCATTCAATCGTTAAAAAAGAGGATTTTATTGAGTATGAGTATCGAGAAGTCACGGAATTTAGGGCAAAAGACCAAATGAAAGTAGATCGATTTTTTTTCATTCCCGAGGAAGTGCATCGCTTACCTCTATCTTCTTCCATAATGATACGGAATAATAGTATCATTGGGGTAGATACACAAATCACTTTAAATACAAGAAGCCGAGTAGGCGGGTTAGTCCGAGTGGAAAGAAAAAAAAAAAGAATTGAACTTCAAATCTTTTCTGGAGATATCATTTTTCCTGGAGAGACAGATAAGATATCCCACCACAGCGGCGTCTTAATACCACCTGGAATAGGAAAAACGGATTTCAAAGTATCTAAAAAATTGCAAAATTGGATCTATGTCCAACAGATCATACCCACCAATAAAAAGTATTTTATTTTGGTTCGACCTGTAATCACATATGAAATAATGGGCTGTATAAATTTTACAATACCTTTTCCCCCGGATATGCTGCAAGAAAGGGATAATGTGCAACTTCAAGTTGTTAATTATATCCGTTATGGAAATGTCAAACCAATTCGGGTAATTTCTGACACAAGTATTCAATTAGTTCGGACTTGTTTAGTCTTGAATTGGGACCAAGACAAAAAAAATTCTTCGATCGAGGGGGCCCATGCTTCCTTTGTTGAAATAAGGACAAATGGTTTGATTCGAGATTTCCTAAGAGTTGACTTAGTGAAATCCTCTATTTCATATACTGAAAAAAGAAATGATCCATCGGGTTCAGAATGGATCTCTGATAATGGATCAGATCGGACCAATATCAATCCGTTTTTTTCCACTTTTTTCTATTCCAAGGAAAAGATTCAAATTCAACAATCCCTTAACCAAAATGAAGGAACTGTTCATACGTTGTTGAATAGAAATAAGGAATGCCAATCTTTCATAATTTTGTCATCATCCAACTGTTCTCGAATGGGTCCATTCAATGATGGAAAATCGTCCAATGTGATAAAAGAATCAATTCTAAAAAATCCGCTAATGCCAATTAGGAATTTGTTGGGCCCTTTAGGGACAGCTTTTAAAATTTCGAATTTTTTTTCATTTTACTATTTAATAACCTATAATCAGATCTGGATAACTAACTATTTACAACTTGACAATTTCAAAGAGACTTTTCAAGTACTTAAATACTATTTAATGGATGAAAAGGGGAAAATTTATAATGCCAATCCTTGCAGTAATATCATTTTGAATCCATTCAATTTGAATTGGTATTTTCTCTATCACAATTATTGTGAAAAGACATCTATAAAAATGAGCCTCGGACAGTTTATTTTTGAAAATGTATATATAGCCAAAAACGGGCCACACCTAAAATCAGGTCAAGTTCTAATTGTTCAAGTTGACTCTGTAATAATACGATCAGCTAAGCCCTATTTGGCCACTCCAGGAACAACTATTAATAGCCATTATGGGGAAATCCTTTACGAAGGAGATACATTACTTACATTTCTATATGAAAAATCGAGATCTAGTGATATAACGCAAGGTCTTCCAAAAGTGGAAAAAATGTTCGAAGTGCGTTCGATTGATTCAATATCGATGAATCTAGAAAAGAGGGTTGAGGCTTGGAACGAATGTATAACAAAAATTCTTGGAATTCCTTGGGGATTTTTGATTGGTGCTGAGCTAACTATAGTGCAAAGTCGTATCTCTTTGGTTAATAAGATCCAAGAGGTTTATCGATCCCAGGGGGTGCAGATCCATAATAGGCATATCGAACTTATTGTACGTCAAATAACATCAAAAGTGTTGGTTTCAGAAGATGGAATGTCTAATGTTTTCTTACCCGGAGAACTAATTGGATTGTTGCGAGCGGAACGAATGGGGCGTGCTTTGGAAGAAGCGATCCATTACCGAGCTGTCTTATTGGGAATAACAAGAGCATCTCTGAATACTCAAAGTTTCATATCTGAAGCGAGTTTTCAAGAAACTGCTCGAGTTTTAGCAAAAGCTGCTCTCCGGGGTCGTATCGATTGGTTGAAAGGCTTGAAAGAGAATGTTGTTCTGGGGGGAATGATACCCGTGGGTACCGGATTCAAAGGATTAATTCCCCCTTTAAGACAACATAACAACATTCCTTTGGAAACCAAAAAGCAGAATCGATTCAAAGGAGAAATGAAAGATATTTTGTTCGACCCCATAAAAATTATTTGATTCTTTTCTTTCAAAGAATTTCCATGATACATCCGAATAATCATTTCTAGGATTAAACGATTCCGAAGAGCAGATTCATCCTTTTAACTATCTGTATTGTATATGTATTTGGTTCGGTTCTTTGATTTGGTGGTAATAAAGATAAAATAACGAATAGAAAAGAATAACGGCTTGGGTCGTGTATCTACGAACAATCTACAAAGGTTCCATCGGAACAATTATTTCGTTTTCAAGGTACCTCGTCTC-TTTTTTTTTTGAAAAGGGAGGGTAAACGGAGGGAAAAATGACAAGAAGGTATTGGAACATCAATTTGGAAGAGATGATGGAGGCAAGAGTTCATTTTGGCCATCGTATTAAAAAATGGAACCCTAAAATGGCACCTTATATCTGGGCAAAGCGTAAAGGTATGCATATTACAAATCTTGCTCTAACTACTCGTTTTTTATCAGAAGCTTGTGATTTGGTTTTTGATGCAGCACGTAGGCGAAAGCGAATCTTAATTGTTGGTACCAAAAAGAGAGTAGCTGATTCAGTAGCACGGGCTGCAATAAAGGCTCGATGTCATTATGTTAATAAAAAATGGCTCGGTGGTATGTTAACAAATTGGTCCACTACCGAAAGGAGACTTTGTAAGTTCAAAAAATTGAGACTGGAACTAAAAATGGTCAGACGCAATCTTCTGAAAAGAGATGCAGCTAGGTTGAAAAGAAAATTATCTCACTTGCAAACATATCTGGGCGGGATTAAATATATGACGGCCATACCCGATATTGTAATCATTATTGATCAGCACAAAGAATATACAGCTCTTCGAGAATGTATTATTTTGGGAATTCCAACAATTTGTTTAATCGATACAAATTGTGACCCCGATCTTGTAGATTTTCCGATTCCAGCGAACGATGACACTAGAGCTTCAATCCGATTCATTCTTAGCAAATTAGTATTCGCAATTTGTGAGGGTCGTTCTAGCAATAAAATAAAGCCTTGATTAATAATAAGCTAAATAAATTACTTAGGAAACTACATAGATTTAAAGAATTGATTACTATATTGTGAACCTCAAAAAAGCAATAAAACTGGAAATATTCTGTGATTAGTTGGTATTCAAAATATACGATTCAAGTAGGCAAGTCGAGAAAAAGATGGTTGAATCAAAATAATTTTGTTTAAAATTCTATTTCTCTCCGAGGGCAATATGAATGTTCTATCCTGTTCCATCAATACACTAAAAGGTTTCTACGAGATATCTGGTGTGGAGGTAGGTCAACATTTCTATTGGAAAATAGGAGGTTTCCAAGTCCATGGCCAAGTACTTATTACTTCGTGGGTTGTAATTGCTATCTTATTAGGTTCCGCCACTATAGGTGTTCGGAACCCACAAACCATTCCGACTGACGGTCAGAATTTCTTCGAATACGTCCTTGAATTCATTCGAGATATGAGTAAAACCCAAATTGGGGAAGAATATGGTCCTTGGGTTCCCTTTATTGGAACTATGTTTCTATTTATTTTTGTTTCGAATTGGTCAGGAGCTCTTTTACCTTGGAAAATCATACAATTACCTCGTGGGGAGTTAGCCGCACCTACGAATGATATAAATACTACTGTTGCTTTGGCTTTACTCACGTCAGTGGCATACTTCTATGCGGGTCTTAGCAAAAAAGGCTTGGCTTATTTTGGGAAATACATTCAACCAACTCCAATCCTTTTACCCATTAACATCTTAGAAGATTTTACAAAACCTTTATCACTTAGTTTTCGACTTTTCGGGAATATATTAGCCGATGAGTTAGTAGTTGTTGTTCTTGTTTCTTTAGTACCTTTAGTGGTTCCTATACCTGTCATGTTCCTTGGATTATTTACAAGTGGTATTCAAGCTCTTATTTTTGCAACTTTAGCCGCGGCTTATATAGGTGAATCCATGGAGGGCCATCATTGACTAGTTTTCGAAATAGTCTTTTTTTCATCTAGTCCAAGGCAATGTATGCGTAGCTCAAGATAATAGACGTAGAGAATATAAATATAGGAACTATAAATATACAAAGACGTTAGATACGATCTAGAATAATAACAAAAAGATTCCAATTCGAATCAAAAAAAGAAAAGAAATCGAAAAGATCTTTTTCCGAAAATTCCTGTTTGGTCGAGTTATACCTCTCCTCAATGAATATTATGAATATTCTATTTCTATTGTTCAGTCAATCCTTAAATATTAGGAGTTATAATTTGAATAAAAATTCTTCTTGCCCATTTCGATTCTATCCATGTGGAATAATGATAAAGAAAAGGGGGAGAAGAATTAAAAAAATGGAATTTCTAAAACTCAGGAGAGGAAGAGTCGAGCTAGGTCTATGTAATTGAATGGCTATAAGTCAACTCTTATGGATCTTTTGATGAATGATTCGAGAATCCGATTGAATCTACGAGAGGAATAGTTGGTTTACGTTATGGAAGAAAGACTTGTATATGGGATATTAGATATTCGTATAGTTATATATACGAACTAAAGTTATATCTAACTGTGAATTTAGATGGGGATTCCAATAGAAGTCCTTCCGTCTCGTTTGTAACTGTGAGTTGAATGAATAAAGAGATGAAATTAAGTAAGAAAAAGATAGAAAAATTTAAAGAACGTTTTGGAACAAAGAAATGGAAGAACGAAAGTCGTATGGATTCACAAGGACTCTGTGGATAGAAGATATCCAAGTAATTCTGAGGATTCAATAATATTTCCAATTCGAAGTTCTTAGTTAACATGAATTTGAGTGATGGAATAATTCCATCATCATTCATTGGTTGATCGTATCATTAACTATTTC-TTTTTTTTGGTGCGAGGAACTTCTCATGAATCCACTGATTTCTGCCGCTTCCGTTATTGCTGCTGGATTGGCCGTAGGACTTGCTTCTATTGGACCTGGAATTGGTCAAGGGACTGCTGCGGGCCAAGCTGTCGAAGGGATCGCGAGGCAGCCCGAGGCGGAGGGAAAAATACGAGGTACTTTATTGCTTAGTTTAGCTTTTATGGAAGCTTTAACAATTTATGGGCTGGTTGTAGCATTAGCACTTTTATTTGCTAATCCTTTTGTTTAAGCCTAGAAATCTGAAAAATACGTATTTTTCAGATTTTATTGCTCTGAACCTGTCCTTTAGTTTTTCAAATTCTATAAAGATTTCACTCTTATAACTAAATTACTTATTCGTTTTCGTTGAGAAAATAACCATGGGAAGGACTGATTTGAGGATGAGGAATTAGCATACCGATTCGCTTTTGTCCTTCCCTTCTTAGTCCAAGGGAAGAGGGAAGGGTTGCAACAAACAAGGTAGTTCACAATTTCGAAGTCAAATCTATTTTTGACTCTTTTTTGTTTAAAAATAGTAAAATATATATATATTATAAAGAAAAGGGGCGAAGCGAG-AAAAAAAAAAGAACTCTGTTCTATTTTTGAATCTATCTATAAGAGGAGATCCTATGAAAATTGTAACCGATTCTTTCATTTCTTTGGGCTATTGGCCATACGCCGGGAGTTTCGGGTTTAATACCGATATTTTAGCAACAAATCCAATAAATCTAAGTGTAGTACTTGGTGGATTGATCTTTTTTGGAAAGGGAGTGTGTGCGGGTTGTTTATTTCAAGAATAGGCTGGACCCAACCAGCTGTACTTTTTTCCTTTCGAATTAGGAAAGAAGGGGTGCATGATCTCACGAATTACTTCTGAATAAATTAAGAAATTATATGCAAGAACTATAGCATTTCGTGATTCATTGGTAAATCAACTTTGATTCTCTATGAACCAGTAATGCGGGACTGTTAACATGGTTAAAGCTAAATTGTTTGAAGTCCAGACGCAGCATGGTACTCTTTCTACCACTATGTTAATACAGAGATGGTTTCAAAATAAATTTTTTGATATAGAACACTCGTATTGATAAAATGATTTGAACTATTTTTGGAAAAATGGGTATTTCATCCTTTTTTCATCCAATGCTGAATCGACAACCTATGCATTACTTTATGTATAAAGTAAGAAGAATTTGTTGGATTTAAAGAAAAAAAGAAACAATTTTGCTGACAATTATATATTTTTTGGTTAGTCAGAAGAGTCCTCCGAATATTTTGGTCTTGTATTAGTAATCAATTTCGATATTTAAATTTTGGAATATGACCAGAGAAGAGAGGATAGGCTCATTACATAAAAAAAAAGATAGGGTAATTTGCCATAAATTAAGTGATTGAGCGTGAGAGCCAAATGAATCGAAAGATTCATGTTTGGTTCGGGAAGAGATCATGGACGTTTTGAAATGAATGGAAAGATAATCTACTTTCATTAAGCGATTTATTAGATAATCGAAAACAGAGGATCTTCAATACTATTCGAAATTCAGAAGAACTGCGCGGGGGGGTCATTGAACAACTAGAAAAAGCCCGGGCTCACTTACGGAAAGTGGAAATCGAAGCAGATCAGTATAGAGTAAATGGGTACTCGGAGATAGAGCAAAAAATTTTATCTTTGAGGACTTCAGCTTCTACGACTTTGGAACAATTAGAAAATAACAAAAATGAAACCATTCTTTTTGAACAACAAAGGGCGATTAATCAAGTCCGACAACGAGTTTTCCAACAAGCCTTACAAGGAGCTCTAGGAACTCTGAATAGTTGTTTGAACACCGAATTACATTTACGTATCATCAGTGCCAATATTGGTATGTTTGGGGCGATGAAAGAAATAACCGATTAGGCCTTCTACTCTATCTACCGTAAGGTATTATTTTTTTTTTCAAA-GAAAAAAAAAAAAAAGAATTAAGAAAGACTCATGGGAACCATTCGAGCCGACGAAATTAGTAATACTATTCGTCAACGTATTAAGCAATATAATAGAAAAGTTAAAATTGTAAATACCGGTACTGTGCTTAAAGTAGGCGATGGTATTGCTCGTATTCATGGTCTTGATGAAGTAATGTCAGGTGAATTAGTAGAATTTGAAGAGGGTACAATCGGCATTGCTCTGAATCTGGAATCAACTAATGTTGGTGCTGTATTAATGGGTGACGGTTTGATGATACAAGAAGGAAGTTCTGTAAAGGCAACAGGAAAAATTGCTCAGATACCCGTGAGTGAGGCCTATCTGGGTCGTGTTATAAATGCCCTGGCTAAACCTATTGATGGTAGAGGTGAAATTTCATCTTCTGAATCTCGGTTAATTGAATCTCCCGCTCCGGATATTATTTCTCGACGTTCCGTATATGAGCCTCTTCAAACGGGACTTATTGCTATTGATTCGATGATTCCTATAGGACGTGGTCAACGAGAATTAATTATTGGGGACAGACAGACCGGTAAAACAGCAGTAGCCACAGATACGATTCTCAATCAACAAGGACAAAATGTAATATGTGTTTATGTAGCTATTGGTCAAAAAGCATCTTCTGTGGCTCAGGTCGTGACTACTTTTCAGGAACAACGCGCGATGGAATACACTATTGTAGTAGCCGAAATGGCGGATTCCCCTGCTGCATTACAATACCTCGCTCCTTATACAGGAGCAGCTTTGGCTGAATATTTTATGTACCGTGAACAACATACTTTAATCATTTATGATGACCTCTCCAAACAAGCACAAGCTTATCGCCAAATGTCTCTTCTATTACGAAGACCGCCCGGTCGCGAAGCTTATCCAGGTGATGTTTTTTATTTGCATTCACGCCTTTTGGAAAGAGCCGCTAAATTAAGTTCTCGTTTAGGTGAAGGAAGTATGACCGCTTTACCAATAGTTGAGACTCAATCGGGAGATGTTTCGGCTTATATTCCTACTAATGTAATTTCGATTACTGATGGACAAATATTCTTATCCGCTGATTTATTCAATGCTGGAATCAGACCTGCTATTAGTGTGGGTATCTCTGTTTCCAGAGTAGGGTCTGCGGCTCAAATTAAAGCTATGAAACAAGTAGCCGGTAAATTAAAATTGGACCTGGCACAATTGGGAGAATTAGAAGCCTTTGCACAATTCGCTTCTGATATCGATAAAGGTACTCAGAATCAATTGGCAAGAGGTCGACGATTGCGCGAATTGCTCAAACAATCCCAATCAGAACCTCTTACAGTGGAAGACCAGATAATGACTATTTATACCGGAACAAATGGTTATCTTGATTCATTAGAAATTGGAAAGGTAGCGAAATTTCTTGACGACTTACGGAAGTCATTAAAAAGTAAGAAACCTCAGTTCCAAGAAATCATATCTTCTACCAAAACATTCACCGAGGAAGCAGAAGCCCTTTTGAAAGAAGCTATTCAGGAACAGGTGAAATGTTTTATATTTGAGGAAGAGGCATAAAAAAATTGATCCCTTTTTTATCTTAAAAAAAGGGAGTAATGAAGCCTCTCTGATTCAAATTATTCAAAATGTC--TTTTTTTTGACATAGAAATATAAAAAAAAATATATAGAAAAATTGCGTCCAATAGGATTTGAACCTATACCAAAGGTTTAGAAGACCTCTGTCCTATCCATTAGACAATGGACGCTTTTCATTTATTCCGATTCTTTTCACATTTTGACTTTCCTGCCTCTTATTTGTTTTTGAAAAAAAAAAAAGAATCGGATTGTATGTGAGAGATTTTCGGGAATTGTATATTTAATTCCAACGATCTATTAATTCTCTCTAATTAACTCTCTCTATCTTAATTAAGATAGAAAGAATTAATATAGAGAGTATATAAGAATTTATATCTGAATTCATATAGAGAGTAGCTGACTAAGAGAGGATCTAGAGCGGGTAGCGGGAATCGAACCCGCATCGTTAGCTTGGAAGGCTAGGGGTTATAGTCGACGTCGATTCAGCATTTTGAACGTCTCTAATTCAAAACCGAACATGAAACTTTGATTTCATCCGGCTCCTTTATGGAAGATGGAAAAAGTCTTAGATCTAAGATGTGAACGAAATTACAAAAAAAATTCTACCTATAACACCTATGTTAGCTTTTTGTCTGAATACATTCAAAACGACTCGCTTTCTAGATGATCCCTCTAGAAGAAGAGGCTTCTAACAATCTTTCTAGTTCCTTCGTTCTCTAGTTCTATTTGAAAGAATCCGAAGGAAAAGGACTTTGTTTCCACCGAGCTAAAACAATATGTCGATGTCTCTAGTAAACCAAAGTCATCGTTTAATAGCTATTTTGCTTCAATTTCTTTTCTACAAATAAAAAATTGAAGATTTAGTTACGATTAGAAATCTACTTTTCTATCTTCATCCATGGATCCTTGACCTATTCAATTGGAAGTATTAATCCAATTCCAAAATTTTGTTTCGCAATTTAATAATCCAATTTATCAATTTCTAATTGACCTTTGGATAGAAATCACGAGAATCTATGTTTTTCCTCGATTCGGTCATTGAGGGGTAAAGGATTTAATCCTTTTAAGAAAAAAAGTTTTTGATCGGAATATGAATTAAACCGAAAGACCCTTTAACTATTAAAGGGGGTTAATAGAACGAATCACACTTTTACCACTAAACTATACCCGCTACAATGTGATTATTGTATAATCATAGATCTTTTGTCAAACAAGGGAATTGGGCGTAATCAAGATAGGATCCTAAAAGAATCATGAAAATTCGAGTGTTAACTTTTTTAGTGGGAGTTTAATGAGATTAGGAAAAGAGGATTCATTTAAATAAGAGGTTC-TTTTTTTTTCTTTTATTGGAGGAATTTTGATAGATACGGTTCGATAAAAACATCGAAATCATAACATAAAAATGCATTGTCTAAGAATCCATAGTTTCATTTTTTATTCCCGTTATTATTCCACTATGTATTAAACTACTTAAAAAAAGTAAAAAGGAAGAAAGAATAATAAGAAATCACACTTTCTTCTTGCTTTAATAGCAAGTATTTTTGGTTTCAAATTAGATAAATCGTTTTATCTATGATTCGTTGGAACAAAAAAAAGGCCTGGCTAGTTACTAACCTAGCCCGACCGGAGGAATAAAAAGAAAAAGACCCTTTCGTACAAAATTAAAGCAAAAAATTATTC-TTTTTTTTTTGTTTCTATTGGATCTTTCCAGCCCTAATTTAATCGAAATGGAATTGCTGATAAAAATTGTATGTACATATCTATATAATAGAGATAAAGAGAGAAAGAAAGAATTTTTTGAATCCTTACTTTCCGTGTAATGTAATACAGTAATTATCTTTTTTTTGTCAATTGGGAGAGATGGCTGAGTGGACTAAAGCGGCGGATTGCTAATCCGTTGTACGAATTATTTGTACCGAGGGTTCGAATCCCTCTCTTTCCCTTTGCTTTTATGACTTGATATTTAATTTATCTTTCAAATTTTGCAAACCCCTTTTCTTTTTTCGTAGTTAAACGTGTGAAATAGATAAAATCGTAAGAAATTTTTAAAATCAAACAAGGAAAACGAAAAACCGTTTATTTTATTCTTCACGTCCTGGATTACGTCCTGGATCATTAGATAGGAATCCGAAGACGAAGAGAGAAATAAAGAATACCACTACTGTGGAAACAAAAAGTTTGAGAGTAAGCATTACACAATCTCCAAGATCATTTTTTGGAAAAAAAAAGAGAATAGATCGTCTATTTTTATACTACATATTTTGATACTAAGAAAAAAATGCTTTCTAGAAAGAAAAGCATTTTCAGAAATTCATTTTACGAGTCTTTCATTACTCAAAATTTCTTTCATAACCAGAATTAGATATTTTGGAGGACCCTAATTATTGTCTTTCACTGCAAAAGAAAGCGGGTCAGAATAGGGAAATGGGGTGATTCTGATTTTTTGCGTCTATCCAACCAAGCCAAGAGTTTCAATCTTTGAATTGAGGGTTCATCTTGTAATACTTATCTGACCTTCTTAATTGTAAGAATTTAAGGAATCAATCATGAATTTTCTAGGATAGTATTAAAGATCTCATCGAAAACTCACGGCAGCTTGCCAAACAAAGGCTAAGAGAAAAAAAAGCACAGGTATGACTGGCATAACATCTACAATTGGATTCAAAAAAGCATAGGCCTCGGGCAATTTGGAGAAGAAAAAACTAGTCGAATAAAGAGCAGAATTAATACAGATAAAGATCAAACTAAAGATATTAAGCATAACAGACATTTTTTTTCTTGGAGATAATTGCATTTTCATTGAGTTATTGATAATTGATATTAAGTAAAAACGAAGAAAGTAAGGTAGACAAAAAAAAATCCGTTATTTTGATTGAATTCACCCAAGCAAAAACTCTTCCTTTTGTTTGAATTCACCCAATCAAAAATCCTCCCATTCTCCAACGAGAATCGAAGAAATTATACTTTCATAAAATATTTTAATTGAATTATATGGAATGATCAATAAATTAAATTTAATTCTATATCTATACGTGCCAAAACCCTAGCAAATATCGAATCGATTCTATAAATTAGATATTTGCACTAAAATTGACGACCTATCAATACCAACATTATTCTTTAGTAGTGTCAAATAGAAATTGAAATGGGGCGTGGCCAAGTGGTAAGGCAACGGGTTTTGGTCCTGTTATTCGGAGGTTCGAATCCTCCCGTCCCAGAGCATATTCGAATAAAGATGGTTTTTTGAACAACTTTCTGTTTCAAGATCCAATATAATAATTGGATAGAATGTGATTCTTCTTTTTACTTTTTAATGATTCTTCTTTGATCTTTACTTGAACTGACTCGAGTTCAAATGACACGCAGATGTAACTGAATCCATTTGTAATTCAGGTAAGATAGAACATAGATTACAAAGATTTTCATTCAAAAAAATCAGCCGGGCTTTTCAGCATGTGTTTATTCTCTTCATATTAATTTATTGTCTTCATATTAATATTCAAGGGAAGTTAGGTACTGAGAAAAATCTTACGCCTCCTATTCAATTTTCAACGATGCATGTTGAATCGCCATGCGAAAGAACCTATATTTCCGATCTCTTATTCCCTATTTATTCTTTAAATGAAAGAGTCCAATTATTATATATATATATGTGATGTGATCTCGGAACTTCGAAACAAGAGGAAGTTCTTGGTACTAAAAAAATGGAATTCAATTAAATTAAGGGGTTAAGTCTTTTCTTACGACTGGGTTAGGGTAAAATAAAAAAAGGAGTAAAGGGCTTAATCTATATCTATACTTGTTTGGCTTTGTACCTCGATAAGATAGTCAGCATCCCAAAAAACAAAAAGGACTCCTTTTTATTTGATTTATGATTGCCATCGAATTTGGGGAATAGATAGAAGTTAATCAGCAACGAAAGGTATTAAAGTTCAATATCTGCGGCTGTCCGAATCTTATTAATAAACAATTAAGTTACATATGTAATGTAATCAATGTATTTTAATTCCATTTTTAGGTATTTCATGTTTGGCTCTAATAAAAAATTTAAAATCTATGTAAGAATTGAGACAGGGGTGATTCATCTATTTGATTCACTTTACTTTTTTTTTGACAAGATTCTAGAAAGATTACTGAACTCAAGTCAAACAAAATACGTATATAAAATGAGGAAATGCATATCCTATGTATATACTGTTTTCGCTCAATTTGAGTGCCAATACTTTTTCTTTGTGAAAAAATTTTGATCTCTTAAATTTTTAAATTTAAATATTTACCATAGAATTTATATCTATAAGAGTGACATTTGTTCAGTCTATCTGATAGATAGGAAAACCCCTATTTTTCATCGAATTCATAAAATCAGAATTGGAAGAGAATAATAAGGACTTAAATCTTCCCTTAGATCAGTCTTTTTTATCCATCTCATAAGAAAAAAAGCATTTTTTT-TTATTTTTATCTATCCGCTTTAAATTATTGATGATTCTATTCCAAAAGAAATAGAAATTTCTATCTTTTATGATGATTAAATGCGGGTCTTGCTGTTAAATTTTATTCAAATAATGATGTCTAAAGTAGGAAACTGAATTAAGAATTCAATATTTCTTATGATTCTTTATAAGTTGAATATTTGATGCTTAAAAAAGTGTGAAATTTTAAAATCTATCCTATTGAATTACTTGAAGATGCAGATATTCAAAAAGAACCCATTTCTTCGTCTTTTTCTTTGTAATAAAACAATTAAAACGAGTAAAAGAGACCCGACCTTTCAATGACTAAATATAGAGAACATACCGCGGGATGTCTCTTAGTAATGGCGAATAGTTGTTCGCATAATTTAGAATTTTTATTTGCAAAAAAAGAATAATATGTTCTATGTAAAACATGACGCATCTCCATCTCCTTCTAAGCACTTCTAATTGAAATAGGAATAGACACTAGGTTGCACAAAAAGTCGTTTTTTATCAATTCAAAGACCAAAAAGGGATTTTAAAAGATTTAAAGGGTCCGTTGAGCGCCTCATGGCTATGTCATAATAGCTTCGAACACTTGCCCCGGATCGACTTCCAAATCCTAATTGCTCTAGTGAATACCTAAAGA-AAAAAAAAATAAATGGGAAAGAGAAATAGAAGAAAAAGATACTAATTCTATAAAAATCTCTCAGAGGTTCACTAATTATTTAGTTGGCAGGTCTCTTTGTATGTGTTGTCCGGAAATAGGAGGACTCAATGATTATTCGTTCACCGGAACCAGAAGTCAAAATTTTGGTAGATAGGGATCCAGTAAAAACTTCTTTCGAGGAATGGGCCAGACCGGGCCATTTCTCAAGAACAATAGCTAAAGGCCCGGATACTACCACTTGGATCTGGAACCTACATGCTGATGCTCACGATTTTGATAGCCATACCAGTGATTTGGAGGAGATCTCGCGAAAAGTATTTAGTGCCCATTTTGGTCAACTCTCCATCATCTTTCTTTGGCTGAGTGGCATGTATTTCCACGGTGCTCGTTTTTCCAACTATGAAGCATGGTTAAGCGATCCTACTCACATTGCGCCTAGTGCCCAAGTGGTTTGGGCAATCGTGGGCCAAGAAATATTAAATGGTGATGTGGGCGGGGGTTTCCGCGGAATACAAATAACCTCCGGTTTTTTTCAGATTTGGCGAGCGTCTGGAATAACTAGTGAATTACAACTCTATTGTACTGCAATTGGTGCATTGATCTTTGCAGCATTAATGCTTTTTGCTGGTTGGTTCCATTATCATAAAGCTGCTCCAAAATTGGCTTGGTTTCAAGATGTCGAATCTATGTTGAATCACCATTTAGCGGGTCTACTAGGACTTGGGTCTCTTTCTTGGGCGGGACATCAAGTACATGTATCTTTACCGATTAACCAATTTCTAAACGTTGGAGTAGATCCTAAAGAGATACCGCTTCCTCATGAATTTCTCTTGAATCGGGATCTTTTGGCTCAACTTTATCCCAGTTTTGCCGAGGGAGCAACCCCATTTTTCACCTTGAATTGGTCAAAATATGCGGAATTTCTTACTTTTCGGGGAGGATTAGATCCAGTAACTGGGGGTCTATGGTTGACTGATATTGCACACCATCATTTAGCTATTGCAATTCTTTTCCTGATAGCAGGTCACATGTATAGGACCAACTGGGGCATTGGTCATGGCCTAAAAGATATTTTAGAAGCGCATAAGGGTCCATTTACAGGCCAGGGCCATAAAGGACTATATGAGATCCTAACAACGTCATGGCATGCTCAATTATCTCTTAACCTAGCTATGTTAGGCTCTTTAACCATTGTTGTAGCTCAACATATGTATTCCATGCCCCCTTATCCCTATCTAGCTACTGACTATGGTACACAACTGTCATTGTTCACACATCACATGTGGATTGGTGGATTTCTCATAGTTGGTGCTGCTGCACATGCAGCCATTTTTATGGTAAGAGACTATGATCCAACTACTCGATACAACGATCTGTTAGATCGTGTCCTTAGACATCGCGATGCAATCATATCACACCTCAACTGGGTATGTATATTTTTAGGCTTTCACAGTTTTGGTTTGTATATTCATAATGATACCATGAGCGCTTTAGGGCGTCCCCAAGATATGTTTTCAGATACCGCTATACAATTACAACCCGTCTTTTCTCAATGGATACAAAACACTCATGCTTTGGCACCTGGTGCAACGGCTCCTGGTGCAACAACAAGCACCAGTTTAACTTGGGGGGGTAATGATTTAATAGTGGTGGGCGGCAAAGTGGCTTTGTTACCTATTCCATTAGGAACCGCAGATTTTTTGGTCCATCACATTCATGCATTTACGATTCATGTAACGGTATTGATACTCCTGAAAGGTGTTCTATTTGCTCGTAGCTCCCGTTTGATACCGGATAAAGCAAATCTTGGTTTTCGTTTTCCTTGTGATGGACCTGGAAGAGGGGGAACATGTCAGGTATCGGCTTGGGATCATGTCTTCTTAGGCCTATTCTGGATGTACAATGCAATTTCAGTAGTCATTTTCCATTTCAGTTGGAAAATGCAGTCAGATGTTTGGGGCCGTATAAGTGATCAGGGAATAGTAACCCATATCACAGGAGGAAACTTTGCGCAGAGTTCCATTACTATTAATGGGTGGCTGCGCGATTTCTTATGGGCACAGGCATCCCAGGTAATTCAGTCTTATGGTTCTTCATTATCTGCATATGGCCTTTTTTTCCTAGGTGCTCATTTTGTATGGGCGTTTAGTTTAATGTTTCTATTCAGCGGACGTGGTTATTGGCAAGAACTTATTGAATCCATCGTTTGGGCTCATAATAAATTAAAAGTTGCTCCTGCTACTCAGCCTAGAGCCTTGAGCATTGTACAAGGACGTGCTGTAGGAGTAACTCATTACCTTCTGGGCGGAATTGCCACAACATGGGCGTTCTTCTTAGCAAGAATTATTGCAGTAGGATAATGGCTAGGAGGATTTGAAAAGCATTATGGCATTAAGATTTCCAAGGTTTAGCCAAGGCTTAGCTCAGGACCCCACTACTCGTCGTATTTGGTTTGGTATTGCTACCGCACATGACTTCGAGAGTCATGATGATATTACTGAGGAACGTCTTTATCAGAATATTTTTGCTTCTCACTTTGGGCAATTAGCAATAATTTTTCTGTGGACTTCTGGAAATCTGTTTCATGTAGCTTGGCAAGGAAATTTTGAGTCATGGGTACAGGACCCTTTACACGTAAGGCCTATTGCTCATGCAATTTGGGATCCTCATTTTGGTCAACCGGCTGTCGAAGCTTTTACTCGAGGGGGTGCTCTTGGCCCAGTGAATATCGCTTATTCTGGTGTTTATCAGTGGTGGTATACAATTGGGTTACGCACTAATGAAGATCTTTATACTGGAGCCCTTTTTCTATTATTTCTTTCTGCCATATCTTTAATAGCGGGTTGGTTACACCTACAACCGAAATGGAAACCGAGTCTTTCCTGGTTCAAAAATGCCGAATCTCGTCTCAATCATCATTTGACAGGACTCTTCGGAGTAAGTTCCTTAGCTTGGACGGGACATTTAGTACACGTCGCTATTCCTGGATCCAGAGGAGAGTACGTCCGATGGAATAATTTCTTAGATGTATTACCGCATCCCCAAGGGTTAGGTCCACTGTTTACAGGTCAGTGGAATCTTTATGCTCAAAACACCGATTCAAGTAGTCATTTATTTGGTACTTCCCAAGGAGCAGGAACTGCTATTTTAACCCTTCTCGGGGGATTCCATCCACAAACGCAAAGTTTATGGCTGACTGATATTGCTCATCATCATTTAGCTATTGCATTTTTTTTTCTTGTTGCTGGTCATATGTATAGAACAAACTTCGGAATTGGGCACAGCATAAAAGATCTTTTAGATGCACATATTCCTCCGGGGGGACGATTGGGGCGTGGCCATAAGGGTCTTTATGACACAATCAATAATTCAATTCATTTTCAATTAGGTCTTGCTCTAGCTTCTTTAGGGGTTATTACTTCCTTGGTAGCTCAACACATGTACTCTTTACCTGCTTATGCATTTATAGCACAAGACTTTACTACTCAAGCTGCGTTATATACGCATCACCAATACATCGCAGGGTTCATTATGACAGGAGCTTTTGCTCACGGAGCTATATTTTTCATTAGAGATTATAATCCAGAACAGAATGAGGATAATGTATTGGCAAGAATGTTAGACCATAAAGAAGCTATTATATCCCATTTAAGTTGGGCCAGCCTCTTTCTGGGGTTCCATACCTTGGGACTTTATGTTCATAATGATGTCATGCTTGCCTTTGGTACTCCGGAGAAACAAATCTTGATCGAACCTATATTTGCTCAATGGATACAATCCGCTCATGGTAAAACTTCATATGGGTTTGATGTACTTTTATCTTCAACGAGTGGCCCCGCATTCAATGCGGGCCGAAGCATATGGTTGCCCGGTTGGTTAAATGCAGTTAATGAGAATAGTAATTCACTATTCTTAACAATAGGTCCGGGAGACTTTTTAGTTCATCATGCTATTGCTCTAGGTTTACATACAACTACATTGATCTTAGTAAAAGGTGCTTTAGATGCGCGCGGTTCCAAGTTAATGCCAGATAAAAAAGATTTCGGTTATAGTTTTCCTTGCGATGGCCCGGGACGAGGTGGTACTTGTGATATTTCGGCTTGGGATGCATTTTATTTGGCGGTTTTCTGGATGTTAAATACCATTGGATGGGTTACTTTTTATTGGCATTGGAAGCACATCACATTATGGCAGGGTAACGTTTCGCAGTTTAATGAATCTTCCACTTATTTGATGGGATGGTTAAGAGATTATTTATGGTTAAACTCTTCCCAACTTATCAATGGATATAACCCTTTTGGTATGAATAGTTTATCGGTTTGGGCGTGGATGTTCTTATTTGGACATCTTGTTTGGGCTACTGGATTTATGTTCTTAATTTCCTGGCGAGGATATTGGCAGGAATTGATTGAAACTTTAGCATGGGCTCATGAACGTACACCTTTGGCCAATTTGATTCGATGGAGAGATAAACCAGTGGCACTTTCCATTGTGCAAGCAAGATTGGTTGGATTAGCCCACTTTTCTGTAGGTTATATATTCACTTATGCGGCTTTCTTGATTGCTTCTACATCGGGTAAATTTGGTTAATTTTTATTTAGTGTCGTATCGTATATAATGTGGTATATAATATACACGATAATCCCATTTCTTTTGATGGGAAGAAGGTCCATCTTCTTATATTTCTACATCTAGGATCCGACTTGTATCATAGATACTGATAGGAACTGAAACATTATGGCAAGGAAAAGTTTGATTCAGAGGGAGGAGAAAAGGGAAAAATTGGCACAGAAATATGATTTGATTCGTCGATCCTCAAAAAAAGAAATAAGCAAAGTTCATTCGGTGAGTGACCACTTAGAAATTCATGGAAAGTTACAATCCCCACCACGGAATAGTGCACCTACACGCCTTCGTCGACGTTGTTTTTTGACCGGAAGAGCGAGAGCTAACTATCGAGACTTTGGACTATCCGGACACATACTTCGTGAAATGGTTCACGCATGTTTGTTGCCAGGGGCAACAAGATCAAGTTGGTAAGGATTAAAATATCCTTTCATTTCTATGATCATCGATCATAGAGGGCCCCTTGACTATGTCTGTATAAATGGGTTACATTCTATTTGTACAGATTAATAGGAAAGGGGCGCATTCAATCCTTGTTTTAGATTACTTTTTAGTTCTTCTCTTCAGAGTGGGGAGTAGAGTAGTTTGGTAGCTCGCAAGGCTCATAACCTTGAGGTCGCGGGTTCAAATCCCGCCTCCCCTTTTTTTAATTATATTAGATTTAACTCTGCTAACAGGTAATTAATTACCTATTTCATTTTCGAATAGGAGAAAAAGAGGTGGGTAGAACCACTACACTATCACGGCCAACTATAACAAATCCTTTATCATAGTAAAAAAATTACTTCACTCTGGGGCGGATAGCGGGAATCGAACCCGCATCTTCTCCTTGGCAAAGAGAAATTTTACCATTCAACCATATCCGCATTTTTTTGTTCTTAATACGCAATATGTCCACACATATATGATATATCTGCCTGGATTCTATTTGTGTAGTGCCGGGTCAGAGACTTTCTTCAGGGCAACTAGTTTATTCATTTTTTC--TTTTTTTTTTTTTCATTTTAAAATAAAAGTTTGACCCCCCTCGAATTGTTTTTTTTTTTCATTTTTATTTAGGGGATTTATATTCAATTTGAATGTGTCTCACAACCGAAAAGAATTCAGGGGGGGTCATTTCGTTTTTGGAGCTGAAATGAATAGGTTCACGAGATGAGAGAATTAAGGATACCCACCAGAAAAACTAATCCAATCCATAAGGATGTACCGGAAAATACAACATTTTTATTACTTGACCAACCATCAGGAGAAGCAAATACAACGGGTACGCTAATCAATAAGATTGATGAAGTAACAATTAATGCAAAAACAGCCAGTTGGAAAGCAACAGTCATTCTTTTAATCCTCCAAGCTACCAACAAATGAGCTATACCATTTGATCCCTCTATCAGCCAAAAAGTTGTAATAAACTCCATCATGGGGGGATTTTCCGATGAATACATTGACTCTATATAACTTCTAAAATTATATTAAAATTATACTAATTTTTTACCATTTTATTCGAAGATGTAGTCGAGGGGAATGGAATTTTTTTGACTTCCCAAATGGACATGCTGGATCATCCGTCCATTTATATGGATAGATAGATGGACCTGTAGATTCACACTTGATATCTTTCTACTGATAGTGATCTACTCATACGGCTATGTTCTATTCGTAGGAATAAAAGAAAAATTGTCTTTCGGAGAGATGGCTGAGTGGTTGATAGCCCCGGTCTTGAAAACCGGTATAGTTCTGAACAAAGAACTATCGAGGGTTCGAATCCCTCTCTCTCCTTTTTCTCGTTGAAGAAAGTTGTTTTTTTATTAGTTTTTATCGGACCGGTATGATAAAGAAAGGGGAATGGCTCGGCTATCCCACCTAGCCAAGCCATAAAAAATAGATTAGAAAAAACAAATTAGATAGAAATGAGTTGAAAAAAAAAAGAAAGGAAATACTTTTTCAATATGACATAATCCCAATATGTATGATGGAATCAAATTCCTCCTTCAAACATTGAATTTCCTATCTCAATTAAGAGGAGTCATGGAAAGAACAGGCTCAAAATCACGATCAATTCCTTTTTCAAATCCTGCAGCAGCTGCACGAGCCCTTCCCGCGTGCCACAAATGACCTACGAATAAGAAGAATGCTAGAACAAAATGAGAAGTAGCTAACCAACTTCTAGGAGAGACATAATTGACTGCATTGATCTCGGTAGCTACGCCACCCACGGAATTTAAAGAACCTAAAGGAGCATGTGTCATATATTCTGCGGAACGCCGTTCTTGCCAAGGTTGTATGTCGTTTTTCAGCCTACTCAGGTCCAATCCATTTGGACCCCTTAGAGGTTCTAACCATGGAGCACGCAAATCCCAAAAACGCATAGTTTCGCCCCCAAAAATGACTTCTCCAGTCGGGGAACGCATTAGATATTTACCTAAACCGGTAGGTCCTTGGGCAGATCCCACGTTAGCCCCAAGACGTTGGTCTCTAACTAGAAAAGTAAATGCTTGAGCTTGAGAGGCTTCTGGTCCAGTAGGTCCGTAAAACTCACTAGGATAAGCGGTATTATTGAACCAGACAAAACAACACGCAATGAAACCACAAACAGATAAAGCAGCTAAACTATAAGACAAGTAAGCCTCTCCAGACCATACAAGCGCGCGTCGAGCCCACGCGAAGGGTTTGGTTAAGATATGCCAGATTCCACCAAGTATACAAATGGAACCTAACCATACATGTCCTCCTATTATATCTTCCAAATCGTCTACACTAACAATCCATCCTTCTCCCCCAAAGGGAGATTTTAGTAAATAACCAAATAGAATACTTGGTCTAAGGGTCAAGTTGGTAATTTTTCTTACATCTCCCCCTCCGGGAGCCCAGGTATCATATAGGCCCCCAAAATAAAGAGCCTTGAATACTAGAAGAAAAGCACCTATACCTAACAGGATTAAGTGAATACCTAAAATTGTGGTCATTTTATTTCTATCTTTCCATACATAACCGAAGAAAGGAAAAGATTCTTCAAGAGTCTCAGGTCCCAGAAGTGCATGATAAATACCGCCAAAGCCCAATACTGCAGAGGAAATTAAGTGAAGTACTCCAGATACAAAGTATGGAAAGGTGTCTATAACTTCTCCACCAGGACCTACCCCCCACCCGAGAGTAGCTAGGTGCGGAAGTAAAATTAACCCTTGTTCATACATAGGCTTCTCGGGTAGAAAATGAGCCACTTCAAATAGGTTCATCGCTCCAGCCCAGAATACAATTAATCCGGCATGGGCTACATGAGCCCCTAGTAGTTTACCGGATAAATTGATAAGTCGGGCATTTCCGGCCCACCAAGCGAAACCTGTGGTTTCTTGGTCACGGCCAGCTAAAGCTAAAGTTCCATTAAAGAGCGTTTCCACGGGGTAGAACCTCCTCAGGGAATATAAGGTTTTCATGAGGCTGATCTTGAGCCGCCATCCAAGCACGAATACCCTCGTTTAAGAGAATGTTTTTGGTGTAGAAAGTCTCAAATTCAGGATCTTCCGCTGCGCGAATTTCCTGAGAAACGAAGTCATAGGCACGTAGGTTCAGGGCTAGACCGACTACTCCAAGAGCACTCATCCATAAACCGGTTACTGGTACAAATAACATAAAGAAATGTAACCAACGTTTATTGGAAAAAGCAACCCCAAAGATTTGGGACCAAAAGCGGTTGGCGGTGACCATTGAATAAGTTTCTTCGGCTTGAGTTGGGTTAAAAGCACGGAATGTATTTGCACCATCACCATCTTCAAATAAAGTATTTTCCACGGTAGCACCATGAATAGCGCATAGCAAAGCCGCGCCTAATACACCGGCAACTCCCATCATATGAAATGGGTTCAACGTCCAATTATGAAACCCTTGAAAAAAAAGGATGAATCGAAATATAGCTGATACGCCAAAGCTAGGCGCAAAAAACCAACCAGACTGACCTAGTGGATAAATCAGGAATACGGAAACAAAAACAGCAATTGGGCCAGAGAATGCAATTGCATTATAAGGTCGTAATTGAACAGATCGAGCAAGTTCGAATTGACGTAACATGAAACCTATTAGTCCGAAAGCGCCATGGAGAGCAACAAAAGTCCACAGACCACCTAGTTGACACCAACGAGTAAAATCTCCTTGTGCTTCAGGACCCCATAGTAACAACAAAGAATGTGCTAAACTATTAGCCGGAGTAGAAACTGCGGCTGTTAAGAAATTGCAGCCTTCTAAATAGGAACTGGCCAATCCATGAGTATACCATGAAGTTACAAAGGTTGTACCTGTAAACCAACCCCCTAAAGCGAAATAGGCACAAGGAAAGAGCAATAAACCAGACCAGCCTACAAAAACGAAACGGTCCCTCCGTAACCAGTCATCCATAATATCAAATAAATCATTTTCGTCTTTGGTAAATTTACCAAGGGCTATAGTCATAGTAATCCTCCTATTCAACTACTTCGACCATTTCCGAGCACCTCATAGCATTCGAAGGGCGTCTAAAGATTTAATCAGTTATCTATGATTTCTCACGCACTGCCCCTTGGAATGAATGAGTTTCGAAGATAAAAATCTATAACCTGATCTAGGTAAATCCACGAACTCAATTCGATTATTCCTTATTATTCTGACTCATCTAAACTATGAATTGCCTTCTTATAAGCTATCAATCAGATAGATGAATCTTTTGAAAGAACTGTTCAAGGAACAAGCGGTTCCCTCTCTCGCTACGAGTTGATCCTCAGACCTATCCCCTTGTTCCATCAACTAATCTTATTCTTGGATCTTGTTCAGGATATTGAAAAATAAATCTTTTTATCGATTCTTTGAATTTCTATGTATACTAAACGACTACAGTATCAGAATTTGATTAATTAATTTAC-TTTTTTTTTCATTTTCTTTTAGTGTCGTCTTTGTTATGTTTCCTTTTTCTTCAAATGAATCTAAAACTCCAAAATATATCTTTCCACGGGTCGAAGAAGGATACTTCGAATATTTTTCTATTTCTTTTTATCTGTTCGAAAAAGAGAGAATTTTCTATTTTTTCATGAAATTGAATACAATATTCAATAAAAAAGGAGACTGGAAATGAAAGTCTCTTTCTCCCATCCACTCTCCATCTCATTGTCAGAACGAAAATTTCGGATGGATTGATATGGAAATGTTTGGTACATGAAACCACAATCTGATAGATATACATTGAAATAGGTAAATTTTATAGAGATAGAAATTAAAATGAATTGAATTTTCAATTCATTTATTAATTTAATTGCATTAATTTATATAAATTTTTTAATATAAATCTTTGATCTGGAATCAAAAAAAGATATTAAGAAAAAGGTATTTTATGTTGTGACTTCGAATAAACGAAACCTTTTTCCGCGGAGAAACGGAATAACAATTTATTCCTATGGAACATCTAGTAATAGGTATATTTAATCAGAAATATCGGCAAATTCTTGTGGATTCCAAAGAAATAAAAAG--AAAAAAAAAAGGATCAACGGGTCCAATTTCATCTCCATCGAATTTGAATATCAGAATAGTGGATAGAGTCGTTATTCAATGGGTCAGGTCCACTTACTTTTTATGTTTGTTGTTTTCTAATTTTTAGAATGGATTTGATTTAATGGAAAGTAGGAATATTTGTCGATTCAAGAGACGACTTATTTAATATTATTGATTATTATTACAATTTACTGAACAAATGTTCAACTTTCGAACTACTATACTATTATTATAATATACTCTAATTGAGTAGAATAATAACTTATTCTACATTATATTCTACATTATACAGTTGATTATTTTTTTTAATCAAAAATATTAAGAATATTTCCATCCTCCCTTCCATAATAAACATTATGACTGGAGTTTTATGAAAAAAGGGCCAAAGCCCCTTATCGGACTTGAACCGATGTCTTACGCCTTACCATGGCGTTACTCTACCACTGAGTTAAAAGGGCCTATTTGAGTTCATTCTTGAATGAATCACTACTCACTATGTGGATATAGATCTATGTACATCGATTATATACATACGTATACGTAGTAGATTCATAGTGGCTAGTTAGTGCCTCATTCTTGAATAAGAACATTAATTTCCCTATCGAGTCTAGAAAAATGCAATGAATTGCTTTTCTTTTGTTAACTTTATTTTATTCCTGTCAGAACTAAATTCACTTGATTGATCCATGTACACCTACCAATTCGACACAGATTCAAGCTATTTTCTAGAATCATAGATTCTACTTGTCCCTTTAACTAAATTCTTCTTAATTAGAGAAAAAAACTCTCTACCTTCTTGACCCCTCTTGCTGGATTTATCCTTTATTAATTTCCTAGCTTAATGTAACATAGAGATTAGGTATATCTTAACAACGAATGAGTGAAAGTGGACAAAATGGAATTGAAACTCCCTTCTTTTTCTTTTCTGACGGACAAGTCACTCCCGGAAAGAATCCTATCTTTCGTATTCTTTCTATTTTTTTATTCCAATTTAATAGAATAATAGATTTCCGTAGATTCTAGATATGAAATCTGTATATTAATATTTCTATAGGGCGATTAGATTCGAATCCATATTATTTAAGAATCGATTCTAATAAGATATATCATCGATCATATACTTGACAATTTCTATCTAAAAAGTTTAGATTATTGTTGTTATAAAAAAAGAAATAGAATTGATTCTAATAAGATATATCATCGATCATATACTTGACAATCACTATATATTCAAGTTAAGATTATTTTTTTTTCTAAAAAAAGAAATAGAATTGATTCTAATAAGATATATCATCGATCATATACTTGACAATCACTATATATTCAAGTTATAATATTATTCTTTTAAATATAAAATATTTTTGGTGGATTGGGGGGACCACTATGAAAATTTTCGTTAAACAAGGGTGTATTTTACAAATACATCAAATCTCACTAATTTTGATTCTTCTGGCTTGTTTCTGTTTTTTACGTATAAAGTGGGTTCCAATAAAGAAAAAAATTTGCCGTCTTATTGTGTTCGGAAAAGAGGATCCACGATATATCCCTCTTCGCAAATTAGGCTTATCTAAAAGAGTAACTGATGTACTTATTAAAAAAGAAGAACTAATTTCTCTTAATCTATTAATAATAGTGGTAATCTACGATCGCGAGTACCTCCTAGAAATGGAAGATTTGGACAAGAAAGAAAAAGAAGAAATTTTCAGAAAAATAGACGAATTTATTAATAATTCATGGGCTTTAACGGCCTTATTCTATTGTCACTTTGATAAACTGAACCTGAAACCGTGGTGGTATAGGTTGATAGTCTATATCTCTAGAAAAAGAAAAGACCCGGCTTTTTTCTTTATTTCAGAATTGAGGTTATCTACCCGAATAACTAGTTTTTTCATGGAAGAAAAGATCTATACTATCGAGGATCTTCTAATCATTATAAAAGATACTCACAGTTCCAAGTGGAAGAGACTTCTACAATCAGAAGATTTCCAATATTTGGCATATTTCGATTTCCTCGAGATCTATGGAACCATACACTATTTTCTTCATTGTTAAAGACAGACAGTCTCCGGGCGCTTCATATTCGCCCGGGTACAGGTGGAATGAAAGAGAATTTCGAATCCGCTTTATATGCGAACAAAAAAGCTATAAGTCGGGTCAAGTAAGTCAGAATATTCATTACAATATTCTGCTGAATCCATTTCTTTTTCTAGGCCTGCCACTTTATCTTTTCTTTTTTAATGCGGTCTGATTTCTCATGTTACAGCTTAGTATTATGTTTTTCAACTATTCGTTTCATGTTAGTAAGTATTTAGACAGAGCTACTTACTCTTTAAAAATTTTCGTGAACCCGAANAAGAACCCTTTCTATTCTATGCAAAACAAAAAATTAGTTTATTTACCTAATACTTATGGGACTAAATTAAAATTCAGTGCCATTGATAAGACCGCGCTTGGTAATTTCTTTACCATGGCTCCCTTTCTTCGTTTTTCTATTTTATTAGGTTACAAAAAACGTATTAAATCGWACAAAAAACGTATTAAATCGAGGGATACAAGAATCTCCGCGAATTTAGATAATTGGGATAATGCCGAGGGGTGGGATGCCCAGGAAGACCCTAGGTGGGATGACTGTGGGTGGCATGCCGGTGATGACGATGATCATGAAAGTCAAAATGAAAAAGAAAATGATCAAGAAAGTCATAATAATCCTGGTGGATTCCACAAATATAGGCATTTGTGGGTTCAATGCGACGTTTGTTATGGTTTAAATTATAAGCCACTTTTTAATTCAAAAATGTATATTTGTGAATGTTGCGAATATCATGTGGAAATGAATAGTTCGGATAGAATTGACCTTTTGATTGATCCAGACACTTGGGTTCCTATGGATGAAGACATGGTCTCTCTGGCCATTGAATGGGATTTCGAAGAAAAAGAGGAGCCTTTTGAACTGGACCTCAGTGAATGGGAAGCTGAACTCAAAAAAGTGTACATAGAACTAGAGTGAATCCAAAAAAACCTTCCTATTCTATGCAAAACATAAATTTACTTTACTTTTATTTACATAATACTTATGCGACTAAATTCAAATTCAGTACCATTGATAAGACCGCGCTTGGTAATTTCTTTACCATGGCTCCCTTCCCTCGTTTTTCTATTTTATTAGGTTACAAAAAACGTATTAAATCGAGTATGAAAATTTTCGTTAAACAAGGGTGTATTTTACAAATACATCAAATCTCACTAATTTTGATTTTTGGGTGGGATGCCCAGGAAGACCCTAGGTGGGATGACTGTGGGTGGCATGCCGGTGATGACGATGATCATGAAAATGAAAGTCAAAATGAAAAAGAAAATGATCAAGAAAGTCATAATAATCCTGGTGGATTCCACAAATATAGGCATTTGTGGGTTCAATGCGACGTTTGTTATGGTTTAAATTATAAGCCACTTTTTAATTCAAAAATGTATATTTGTGAATGTTGCGAATATCATGTGGAAATGAATAGTTCGGATAGAATTGACCTTTTGATTGATCCAGACACTTGGGTTCCTATGGATGAAGACATGGTCTCTCTGGCCATTGAATGGGATTTCGAAGAAAAAGAGGAGCCTTTTGAACTGGACCTCAGTGAATGGGAAGCTGAACTCAAAAAAGTGTACATAGAACTAGAATTACGAATACAATTAAAAAAAGAAAAAGAAAAGGCTGATCAAGAGCGTCTCGATTCAGAAGAAGAAGAGAAGATCTCTTCCGAAGAAAAAGAGAAGACTGATCAAGATCGTCTCGATTCAGAAAAACAAGATCTTCTCTATTCAGAAGAAGATGACCAGACTTATCTAGATCGTCTCGATTTAGAAGAAGAAGAGAAGATCTCTTCCGAAGAAAAAGAGAAGACTGATCAAGATCTTCTCGATTCAGAAAAACAAGATCTTCTCT------------------------------------------------------------------------------------------------------------------------------ATTCAGAAGAAGACGACCAGACTTATCTAGATCGTCTCGATTTAGAAGAAGAAGAGAAGATCTCTTCCGAAGAAAAAGAGAAGATTGATCAAGATCTTCTCGATTCAGAAAAAGACGAACAGACTTATCAAGATCGTCTCGATTTAGAAGAAGAAGAGAAAATATCTTCCGAAGAAAAAGAGAAGACTGATCAAGATCGTCTCGATTCAGAAGAAGACGACCAGACTTATCAAGAGCGTCTCAATTCTAATCAAAGCGAGACAGGATTACCGGAGGCTATTCAAACAGGCATAGGCGAACTAAATGGTCTTCCCTTAGCACTTGGAGTTCTGGATTTTCAGTTTATAGCGGGGACTATGGGATCCGCAGTCGGAGAAAAAATTACCCGTTTGATCGAGTATGCTACCCGAGAATTTCTACCTCTTATTATAGTGTGTGCTTCTGGGGGTGCACGTGTCCACGAAGGAAGTTTCAGCTTGATGCAAATGGGTAAAATAGCTTGTGCGTTATATAATTATCAATTAGATGCCAAACGATTTTATATATCAATCCTCGCATCTCCTACTACTGGTGGGGTAACAGCTAGTTTTGGTATGTTGGGGAAGGTCGTTATTGCCGAACCCGAGGCCACCATTGCATTTGCGGGTAAAAGAGTAATTGAACAAACGTTGAATATAGAAGTCCCTGAAGGTGTCCAACAGACCGAATTTTTATTCACGCAGGGAGCATTCGATCTAATCCTCCCACGTTTTTATTTAAAAAGAATTCTCCATTTTATATATCTGTTAAACAATTACACTCTTTTCTTTGTTTGATTGAATTGATGAATTGGATTCAACCAAGTCAACAAGTAATTGGTAAAATGCCTTTTTTAAAAGAAAAATGAAAGAAATTCGAAATATTATATATAGAAGAAAAAGAAATAATAAAAACTTGGTCCCGGGCATCTACCACTATACCCGCAATGATGGCCATCCCGGGCAATCGAACCATTATTTGTTTAAGAAATTGTTTGAACGAATCTGAGGGCAATCCTGAAGATTCAGAAAATGAAGAAAACGATTCCGACTCAAAATATCCCTTTAC-----CATAAAAAAAAAAAAAAAAATCNATATAAAATGAAACAGCACAATTTTGGTACTTGGTTCTACAAATTAAAAAAAATGTTAGATCGTTTCGAAAACGTTCGAAATAATAGGAAATCCGGAATTGATCCAATTTTGCAAGATAAACCCGATTCTACGCAAAATAATTTTCCGTATTTTTCGCATTATTTGCGGATGTTCATCTTCTACTGGATAGAACGCGAGAATTACGAAAGGATATTCGTAGAAAAAGAGTTTGATGTGTTATACCAATACCGGTATTGGTGCTGGTTCAAAAAATCGCTAATTTTGATTAACTATGAACATCCGAATCAAAATTTCGAAAAAATGCAGACCGCTGCGGGTGACCTACTAGGCTATGTCACAGACCTTCGGCATCTGATTCAGTACGACTACTTTACAATGGGGTATGCCCGAAATAGAAACTACCCGTATACTTCTGAAACGGAAAAAGCACTTTCGATGGGAACTGCATATATTCAGCTCTTTACGAAAGCCTTTTTCATTGTCGCCATTTGGAGACAAAAATGGGCGGACCTAAACCTACAGTCTATACGGAAGGACGTTTTAGATCAATTCATTACTGAGATGTTAACCAGCTCAACTCCCGGGCAGATACTACTTCCAGACGAATTAAAGTCGTCTGCCGTTCTTAGCGAATTTATCGAGATGTTATTCAGGTTCGATGAACATCTCGATTAAATCCTACTTCCAAAGACCTTGGAAGTAGAAGTAGGATTTTCGAAAGTATATAAGAGGGATCTACCCAAATATATGCAGTTTTTTTCTAAGGTATACTTTTACCTTAGAATAAGGGAATTTAAATCCGATTGATCGTTGTTCGAATTAGATAAGAACAATAATCTAATTGGATTTTTCTATTCAAAAAAAAAAATAATAAGAAACCTTTCTTTGTCTCTTTCATTTTTTTCTCTTCAATCAAAACAAACAAATAAGCTCTTAATTCTATAGGATTGAATAAAAATTCGATTGACTTTTTGATATAATTGCTATGCTTAGTGTGTGACTCGTTGGTTTTTTTAGGCTTAGGATTCAAAAAAGATTCCCCATAGTATGAACTAATAACTATAGAACTAATAACCAACTCATCACTTCGCATTATCTGGATCCAAAAAACCAGTCAAGATAGGATATGTTGATCATATCATTGTAGCAACTGAAATCTTTTTTGCATAAACAAAAGAAAAACCAATTGGATTCTAAGCTGTGAAGCAAAATATAGAAAAAGGTGTGGATAGAGGGGGGAGAGAAAGAGAGAAAAAGAATATCAATGATATAGAATTCCAGTATGTAAGGTCTATGAGTCATCTCATAAAAGGCAATGTAATAAAGCATCAAGACTTATTCATCCATAATGAAATGAATCTGTCCATAGAATAGAACAAAAAAAATCAAGAGACTCGAGCCAATAAAGACTGAGAAGATTGACTCAAGAACAAATTTCATTAAGAGCTCCATTGTTGAATGCAGACCTAACCATTAAACAAGAAGCGATGGGAACGATGGAATCCGTGAATGCAGAAAATTCTATTGAAAATGAATCCTAATGATTCATTGGTTGGGATGGCGGAAGTAACCGAGAATAAATTCATGTATTCTGAGAAGTCATGAACTAACCCTACAACTGAAATAGATATAGAGTAAATATTCGCCCGCGAAAACTTTATTCTCTTGGATTACTAAATTTTGGACAATCTTATACGAGAAAAGGAAAAAGGGGTTATGTTATGAAAAACAATATTATATTATATGTAAACTATATATATCTATAAATATAAATTTATAGATATACATATATCCATATATATATAATTATAAATGCAAAATATCCAAACAAGGTATACAAAGATTAAATGAAATCTCAAAGAATCTCGGGATTTAATCTATTGTTTAATCGATTGATTGAATCGAATATTCATTAAACATGTATATTTTAATTCAAATTAAAGATTTTAAATCCTTTTATTCGCGAGGAGCTGGATGAGAAGAAACTCTCACGTCCGGTTCTGTAGTAGAGATGGAATTCAGAAATAACCATCAACTATAACCCCAAAAGAACCAGATTCCGTAAACAACATAGAGGAAGAATGAAGGGAATATCTTCTCGAGGGAATCATATATGTTTTGGTAAATATGCTCTTCAAGCACTTGAACCCGCTTGGATCACCTCTAGACAAATAGAAGCAGGGCGACGAGCAATGACACGAAATGCACGTCGTGGTGGAAAAATATGGGTACGTATATTTCCCGATAAACCAGTTACAATAAGAACGACAGAAACACGTATGGGTTCGGGTAAAGGATCTCCTGAATATTGGGTAGCTGTTGTTAAACCAGGTCGAATACTTTATGAAATGGGGGGAATCACAGAAAATATAGCCAGAAAAGCTATTTCGATAGCGGCATCCAAAATGCCTATACGAACTCAATTTATTATTTCAGGATAAGAATGTCAAACCAAAGGAATAGGGCTTGGGAATGAAAAAATCACAGGTTTCTTTTTTTGAACAAAGAATATTTCTTTTTATTTTCTTCGCTCTTTGCATTGAAAGAACAGATAAAAAAAATGATTCAACCCCAGACCCATTTGAATGTAGCGGATAACAGTGAGGCTCGAGAATTAATGTGTATTCGAATCATAGGAGCTAGCAATCGCCGATATGCTCATATTGGTGACGTTATTGTTGCTGTGATTAAAGAAGTAGTACCACCAAATAAGTCCCTACAAAAATCACAACACGTGCCCCTACAAAAATCTGAAGTAGTCAGAGCTGTAATTGTACGTACCTGTAAAGAACTTAAACGTGGCAATGGTATGATAATACGATATGATGACAATGCTGCAGTTGTCATTGACCAAAAGGGAAATCCAAAAGGAAGTCGAGTTTTTGGTGCGATCGCCCTGGAATTGAGACAGTTAAATTTTACAAAAATAGTTTCATTGGCTCCCGAGGTATTATAATTCTATATATAATATAGAATAGTAATACACTATAAGACCATGATATAGTTGTAGCTAGGGTATTGGAAAGAAATAGATTAAGATTAATTAGTAGATTGTGTCTCACGCATATACCTTTAAGAATTCACAAACAAATAAAAAACGTAAAAAAAGGAAAACATGTTGATTATATCCAAATTGTAAGGCACCAATAATTTTAATCCATCATGAATAGAGACACTATTGCTGAAATACTAACGTCTATACGAAATGCTGACATGAATAGAAAAAGAGTAGTTCGAGTAGCATCTACTAATATTACCGAAACCATTGTGAAAATCCTTTTACAAGAAGGTTTTATCGAAAACGTGAGGAAACATCGAGAAAGCAACCAATCTTTTTTGGTTTCAACCCTTCGATATAGAAGGAATAGGGAAAGCATAAACATTTTAAATTTAAAACGGATCAGTCGACCGGGTCTACGAATTTATTCTAATTATCAACGAATTCCTAGAATTTTAGGTGGAATGGGAATTGTAATTCTTTCTACTTCTCGAGGTATAATGACAGATCGAGAGGCTCGACTAAAAAAAATAGGGGGAGAAATTTTATGTTATATATGGTAATAATCGTAATAATAATAATAACAATACTTTTTATATTTAACTTGGATATGGAATATTTGTTTTTTCAAAAAAAGAACAAGAGGAGATTAATTTATCTCCTTTTATTAATTAATACCCTTAGAAGGATTTTTAGGAGGATTTTATATAAAATAAAATGAGCAAGAAAGAGGAAAAACGCATTTTTGAAGGTTTAATTACTGAATCGCTTCCCAATGCTATGTTCCGGGTTCTTTTAGATAAAGATAATAGAGTTATTTTAGGTTGTATTTCAGGAAAAATCCGACGTGGTTCTATACGGATATTACCAGGAGATAGAGTCAAAATTGAATTAAGTCAATATGATGACGCACGAGGGCGTATAATTTTTCGACTCCCTCCCAAGAAGCCTTCAGAGAATTAGGCGGTTTGTCAATCCTAACATTCCTTTGATGGGAATACGATTCAAGATTCCAAATTTCACTAAACTTTTTTTCTTCCAAGAAGTAGATTCTAAATTGCGGTAAGGAATGGCAAATATGAAAATAAGAGCTTCTGTTCGTAAAATTTGTGAAAAATGTCGAATAATCCGTAGGCGGGGGCGAATTAGACTAATTTGTTCCAACCCCAGACATAAACAAAGACAGGGATAATCTAAAAGAAACTCTCTAAAAGACCCAATCTACAAATAAAAAAAGGGATCCAGTTTGATAGGAAATGGATATATCCATATATTTCTAACTTATATTTATGAAATGATAAAACATGCCAAAAACTATACGTAGAATCGATTTCCGTACGAATCGACGTATTAGTTCACGTAAGAATACACGTAAACTAACAAAAGGAGTTATTCATATTCAAGCAAGTTTCCATAATACCATTGTGACTGTTACAGATGTAAGAGGTCGAGTGGTTTCTTGGTCCTCTGCCGGTACTTGTAGATTTAGAGCTAAAAGAAGAGGGACCCCTTTTGCTGCTCAAACCACAGTGGTAAATGCTATTCGTCCAGTAGTGGATCAAGGTCTGAAACGAGCAAAAGTCATGATAAAAGGGCCCGGTCGAGGAAGAGACGCAGCATTACGAACTATTCGTAAAAACGGTATACGATTAACTTGCATACGGGATGTAACCCCTATGCCACATAATGGCTGTAGACCTCCTAAAAAAAGACGTGTGTAAAAATAAACATTGCACAAATTTCAACAGAAAGAAACGATTCAATATCAAAAATCCAATAAAACAAGAGAAAAAATTCAATAACCTAATCAACTATATATTACTATGAGTCAAAAAAACAGAAGAGGATTTCCTCGGAGATTGCAGTGGAAGTGTGTTGAATCAAGGGTAGACAGTAAACGTCTTTATTATGGGCGCTTTAGCTTGTTTCCACTTAGTAGAGGTGAAGCCGAAACTTTAGGCATTGCTATGCGAAGAGCTTTGCTTGGAGAAATAGAAGGAACATGTATCACACGCGCAAAATTCGGGAGAGTAAGAGTAACACATGAATATTCTTCCATAGTGGGTATTCAAGAATCCGTCAATGAAATTTTAATGAATTTGAAAGAAATTATATTGAAAAGCAATCTATATGGACCTTGTAGCGGGTTGATTTGGGTACAAGGTCCTAGAGATGTAACTGCTCGCGATATCATGGTAGCTCCTTATGTGGAAATCATTGATAATACACAACATATAGCTAGCTTGACGAAAAGAATTGATTTATATATGAAATTAGAAATTCAGAAAAACCGCGGTTACCAAATAAAAAGTCCAAAAAATATCTTACAAGATGGAAGTTATCCTACAGATGCTGTATTCATGCCTGTTCGAAATGCCAATTATAATATTTATTCTTATTTGGATAGGATTGCAAAAGAAGAGATACTTTTTTTTGAAATATGGACAAATGGAAGTTTAACTCCTAAAGAAGCACTTCATGAAGCTTCACGGAAGTTGGTTGATTTATTTAGTCCCTTTTTAAATACAGAAGAAGAAAACGTCCATTTAGACGAAAATCAACACAAGATTAATTTACCACTTTTTACCTTTCATGAAAACGTAGAGAAATGCAAAAAAAAAAAAAGACTTTCATTTGATTTTGATTGACGAATTAGGATTGCCTCCCAGAATCTATAATTGCCTCAAAAGATAAAATTTTCCTTATACAGTATCATCGTATCGTTAATGATCTTTTGAATTATATATAAGAATAATAATCTATTTTTTTAGTTCTAAAAACCAGTGGGGGTAACAAAAATGCCACTTTTTCATAGTAATAGTAATAGTAATAGTAATAAAAATAAGATTAGGATTCCAAAAGTGCCTGTTGTTCTGTCAGAAGACCAAGAAGAAGAGGAAATCGACTTCGAAGAAATCGACTTCGAAGAAATCGAAATCGAAAAAGAAATGGCAATCGAAAAGGAAGAAGAAAAAGTAAAAGTACGTTGGATTAACTTACACAAGTTTCTTTTTGAAGCTGGGATTGTTTTTTTAAGCGAAAAGCTTAATAGGAAAAAAGGTAAAATCATATTAGGTCTTATTACTTATCTAGCGATATTACATCCTATCGGAGAGTTGCATTTGTTTCTAAACAACTGCGTTTCCGGGTGCCTACGAACAGCTGTTACAATACACGATGCAATCCAACAGCTGCCAAGACCCGGATATACAGTAGGATGTGGAATGACTGCTTCAGTGGGATCGCTTATCCTCGTTTCAGGACACGAACGCCTAGCGCAGCCTCACGCTAGGATCTTGATTCAGAAACCTAAATTTAAATTTCCAATTAAAAGAAAGAAAAAGAATTCTGAAAAGAATCCTGAAAAGAATCCTGAAAAGAATCCTGAAAAGAATCCTGAAAAGAATCCTGAAAAGAATCCTGAAAAGAATCCTGAAAAGAATCCTGAAAAGAATCCTGAAAAGAATCCTAAAAAGAATCCTAAAAAGAATCCTTTTAATCCTTTTAATCCTCCTATTAATCCGAATAATCCTAAAAAGAATCCTAATAAAAGATTTATTATCATCGGTAAAAGGAGTAAAGGGAAAAGAAAGAATCTTAGGCGCTACTTTGATGTTCACGAGGCCAAAAAGCAGTTTGATATTCTTACTGAATACTTCCACGAGATTTTTGTAGAAAAAACAGGGCAATCCTACGATATTATACAAAAAGACCTGCAAGAAAACGTTGTGATGTCAGCAAAGGAAGCCCAAGATTATGGAATTATTGATCGTCTTACGACAGATTTCAAAATGAAATCTTTGTTACACAAAGCTTTCTTTCCAAATCTAGATGATAATTTCAAAGAAAATCGAGATGATACTCCAGGATGGAGATAGGGGGTATTTATTTTAGATATCAAATTCATATTAGAAAAGCTGTCAGTGTGGAGTGGGAGAGCAACTGGAATGTCCCCTTTTGTGGCTATTTTTCGGATAGTATTTACTAATTTCTCCATAAAAGAGGTAGTGGTTTATATGACAACACTGTTTTAAGTTACTTGTGTTCTGAATTTTCTTTACGTTTTGTTGTACGCTATCTTTGGAACTGCATAAGATAAGATAGAAAATTTGTAGTCAACAAGTAATTAATTTAGCAGAATCAAAGTTAAAATACGAAGAATAGGGTTTTCTTTGGTGGCAGCGGATAATTCTATTTTGACTAATATTCTTAATTACTAATTAAGAATATTAGTCAAAAGAGTGCATTTTTTTTGAGGCAAATTATCTATGATCTATATATTATCGTAATATAAATAGAAGATCAAAAGTATTAATAAAAAAAATGAGCAAATCGTAGATAAAATAACTGATTAGCCTTAGCCCATGTCTTATCTTAGGCATTATTATTTTTTTTATACGAAAAAAGTCGTATGGAAAAACCTGGTATGGAAAAAAAGAAAAGAAGTATCATTAACCATAGCTTTGAAATATGGTTAGAGACAAAACAAACCCTGAGATTGCAGGATACTCTGATCCAACGCCAAGAACTAAAAGAGGTTTTAGTTGAGGGAGAGGACGGATGGCCCCAATACTCTTTAATTCTAGAAACGTATTTAGACTATGACATCGAATTAATTCTCGAGGAAGAGATTGTATATCATATACAGGTATTCCCGTGAAACCAGAAATGCTAGTAAAAAAAGGGTCTCGGAGAACCGGGAAAGCAAGGACGAAAGACAAAAC---AATTTTATTCCAAGGACTTGGAGGTAAAAAAAATGCCACTTAAACTTACAATTAGTTTGGATCCAAATTCGAGATTTTCCTTATACAGTATCATCGTATCGTTAATGATCTTTTGAATTATAWAATCGTATCATTAACCATTTTTTTNGTTCTATCCCTGGGTAAGGGATAGAACTATACAATTTTATTCCAAGGACTTGGAGGTAAAAAAAATGCCACTTAAACTTACAATTAGAAATGGGAAGATTAGAATTAGAAATGGGACTGATCCAGAAGAACAAGAAGAAGAAATCGACTTCGAAGAAGAAGAAATCGACTTCGAAGAGGAAGAAATCGACTTYGAAGAAGAAGAAATCGACTTCGAAGAAGAAGAAATCGACTTCGAAGAAGAAGAAATCGACTTCGAAGAGGAAGAAATCGACTTCCAAGAGGAAGAAATCCACTTCGAAGAAGAAAAAGAATATTGGATTAAGTTAGGCAGTATGCAGAAATCGACTTCGAAGAAGAAGAAATCGACTTCGAAGAAGAAGAAATCGACTTMAAAGGGGAWGAWCCAGAAGAACAAGAAGAAGAAATCGACTTCGAAGAAGAAGAAATCGACTTCGAAGAGGAAGAAATCGACTTTGAAGTATGGTTAGAAACAAAACAAACCCTGAGATTGCAGGATACTCTGATCCAACGCCACGAACTAAAAGAGGTTTTAGTTGAGGGAGAGGACGGATGGCCCCAATACTCTTTAATTCTAGAAACGTATTTAGACTATGCCTCGAATTAATTCTCGAGGAAGAGATTGTATATCATATACAGGTATTCCCGTGAAACCAGAAATGCTAGTAAAAAAAGGGTCTCGGAGAACCGGGAAAGCAAGSACGAAAGACARAWCAGAAAAAGAATGCCTAAGAGCATAAGCACATGGATAAGSTCACACTAAGGAAGAGATTGTATATCATATACAGGTATTCCCGTGAAACCAGAAATGCTAGTAAAAAAAGGGTCTCGGAGAACCGGGAAAGCAAGGACGAAAGACAAAACAATTTTATTCCAAGGACTTGGAGGTAACAAAAATGCCACTTAAGATTCCAAATGTGACTTCTTTTGAGGATCCAGAAGAACAAGAAGAAGAAATCGACTTCGAAGAAGAAGAAATCGACTTCGAAGAAGAAGAAATCGACTTTGAAGAAGAAGAAATCGACTTCGAAGAGGAAGAAATCGACTTCCAAGAGGAAGAAATCCACTTCGAAGAAGAAAAAGAATATTGGATTAAGTTAGGCAGTATGCTTTTGTACAAAAGGGTTCTTTTTTTAAGAAAAGTGACTAGGAAAAGGGGATATTTGATAACATCTATTATTTTCCATCTGACTATGAAAGATTATACCCAACCTGTAAATTTGCTTCTAAACAATTGCGTTGCCGGACACCCAGCAACTGCAATTGTAGTACAAGAGGCAATCCAAGGGATGCCAACAGACATAAATACAATAGTATGTGGAATGACTGCTTCAGTGGGATCTTTTATCCTACTTTCAGGAGACATGCGCCTAGCAGAGCCTCGCGCTAGGGTGCTGATTCAGAAACCTAAATTTCGAATGAAAAGGAAAAAGAGGTATGATGATGAGTTACGTAAGTTTGAGTTCGTGTGTCAGAAGCAGAAGTACTTGAACGCGCTTCGTCGTATTGAGGACTACATCTGCAAGATTTATGTAGAAAAAACGGGGCAATCCTACGATATTATACAACAAGACCTGAAGAGAACGCGGTTGATGTCAGCAAAAGAAGCCCAACATTATGGAATTATTGATCGTATTATGACGGTGGATAATATTCTCTTACTAGAAGAAAATCTAGTTCCAGTGGGTATTGAGTTTACTTCTTTATTTATTAATTAAATCTTTGTCAAAGTTCGACAAAAATCTAGATGCTAATCTAGAAGAAAATTTCGATTTTCTTCTAGATGAAAATCCGGAAGAAAATCGGATTCCCATGGGTTTTGAGTTTCCTTCTTTGTTTATTAAATCTTTGTTAGATTTCAACAAAAATCTAGACGATAATCCAGATGGAGATAATACAGGAGACCAATAAAAAAATTCTACTGGCAAGGCTTATTTTTTTAGTAACCTGGAGTGCCAAAGCGTGCGCACTGTCCCCTTTAAGTGGCTATTTTTCTATTGATTTTTACCTCGACCCCCTCCCCCCCAAAAAAGATATTTTTTAACTGAATTTTGTTATCGTGCGGAACTGCATAAGATAAGATAGAAATTTGTAGTCAACAATTAATTGGTTTATCAGAATCAGAATCAAAGTCAAAATACGAAGAATAGGGTTTTCTTTGGTGGCAGCGGATAATTCTATTTTGACTAATATTCTTAATTAGTAATTAAAAATATTAGTCAAAAGAGTGCATTTTTTTTGCGGGAAATTGGGCAAATAAAACGAATTTCATCTTTCATGGACATTGCTAAGATCTTTCCATTTAGCAGCACCTTAGGATGGCATAGCCTTAAAGTGAAGGAAGTGAAAGGCGAGGTTCAAATGAATTTCGTATCGATTGGTTGAAAGGCTTGATGTTATGTTGCCTTTAAGGCAACCTAAGAACCTTCTCGTTCCACTTGACAACTCATCATTTTTCAGATAGTATCTTTGAAAAAAGCAAAATAGTGTGGTCGGGAAAGTTAGAGCATATACAAATTAAAATAT-TAATATACAAATTAAATATCTAGAATCTATGGAAACCCATTATTCAATTAAAAAAAAAATAATTGAAAAAGAAATGAAAATGACAGTAGTACAGCTTAAACCCCCTTATTTCGGTTTCGATGACAGCGTATTCATCAAGCCGTCGTCGTGTGTAGCGAGTAAGGCAATAAGGTTTCTGTTTCTGTTAGTGCTATACTTTGTCGTTCATAGTAAGGTTTAGAAGATAATCCGAATCGAATAATT-AAAAAAAATCTAATAATAATATTGTATAATTTATACAATATTATTTATTATACGAACATTCTATTCTCTTCATTTTGTCTTAATTCTATAGGGTTCAATAATCGATTAAATACATTATTCTAAATAAATACATATTTGTAAAAAAAGGGGGTTTATGGTAAAAAATTCATTTATTTCCGTTATTTCACAAAAAGAAAAGGAAGAAAACCAGGGATCTGTTGAATTTCAAGTATTCCGTTTTACCAATAAGATACGAAGACTTTCCTTACATCTGGAATTGCACAAAAAGGACTATTTATCTCAGAATTTCTCTCTGAGAGGTCTGCGAAAATTTGTATCAAAACGTCTAAAAAAAATAGTAAAGGGGTAATGTACCATGAATGGAATCAAATATGCAGTATTTACAAACAAAAGTATTCGGTTATTCGAGAAAAATAATAATACTATTAATGTCAAATCAGGATTAACTAATATATTATATATAAATAAAAAAAACTATTCCACTAAAATAGAAGGGGGGCCATAAATATGGGAATAAAAGCATTTATTTATAAACTACTTAACAGAATATTCAATTCTGTTATGGGATCCGGACTTTTTTGTGGATTTATAACCGCATCCACCGTAGGTCTCGGATATTTCTTCGTTGTATCCAGCTTCTTCAAAAAAGACATTCAGAAACGGGTAGCAGCAATGACTGGTTTTCTTATGGGACAGTTCGTGATGTTCACATCGATCTATGATGGGCCGCTACATCAAGTATTAGTTCAACCTCATAACCTAATTATGCTATTTCTAAGCTCGTTTTTCGTTCAGCTCTTCTGGACCAATCTAAAAACTTTGCGCAACACGGAGTTTTTGCATCCTGAAGATGCTATTATCATTAAAAGAAGGCGCGTGCTCCGCCTTCAATTGGAATTTATGCTGAATTTCTTTGTGCAATTATGCAACCCCTACCTTGAACCTGATTCAATGGTACCCAGATTAGTCAGCATTTTTCTCTACAACAACGAAAATAAGATCTTATTTGTAATATATAGTTTTGTTGGTTGGTTAATTGGTCACGTTTTCTTCATGATTTTTTTCATGAAATTGTTACAATTCATAATAGATTGGGTACGTAATCATTTTTTTGAATCTTAAATTAAATAAGTGAAATAGAGAAAGSTTTCTCTATTTCACTTATTCGACTGGATCTTACGGAGCCTGCTCATGTACGACATGATTTAGATCTGATCATAGAAAAGATTCTCTTCAAGTGAATCAGCCTATCCTTTGTATGGCGCTTGCACGGTGGTTGGAACAAAGACACATTTGATTGTTAATTCCAATGTGGCAGATAGATGCCTTTATCTATCTGCACGGACGAATCAATCGTTCAAGTCATAATCAAAAAATGAAATTATGAAAAACCCTTTGCTTGGTTATATTCTTTTTCTACGAGATGGCGGAAATTCCTTCTACCGACCGCATTCCTAGTCATAGTATGTAGATTGGGAAGAAGACTATTTGAATTTAAACCTTCTTTGTTTTTTTTACCAAAAATTGGGGTGGTGTGACTATGTAACTCGTGTCAGATTTAAATGACATAAAATGTATTAATAGTTTTTTATTACGATAGAATCAAATTCGACTAGATACTAAACATAAATAAGCGGAAAATAGAAAGGATAAATATAGGTAACAAATAATTCTAGGAGGGATTATTTGTCTTCCTAGTCTTCCGCATAAGAAAAGGAATTTGCCACATCCCTTTCTTGTGTCGAGATAATAACGATTCCAGATTCCCTTTGGGAAAGATTCCCATTCTTAGTTTCTATTTTTTCCAGATGTATTAGAACTCCTTTCTATATGTATTAGAATATTATATAAT-ATATATAATATAAAACTAGTGGACAAACAAAAAAAGATAGGGAAATTATTTAAGTAAATAGAACTTCTTCACTGAAGTTCT-AAAAAAAAAAATTAAAATTTGATGAGATATTAATAAATAGAGTAAAGTTCTATTACTATAGAAAAAAATATTCTCATTATTCTTAAGAACTCAACGGGTCCTTCCCCCTTGAATCAGATAAAGAAAGAAGGGAATCCCATCGAGCTCTTTTTCATGTTTACAACTCAATTCATCCGATTACTACAGGGATGAACCCAATCCGGAATATGAACCATAAAAGAAAAGACCTAGTAAACCGATCACAAGAATACCAGTTACAGTACCTATTAGCCAAAGAGGAATCCTTCCAGTAGTATCGGCCATTTAACCCACTTCCCTCCACATTTCATCAAATGGTCATGCTAGAGACATAAACAGTCATAGATAATTATGCGATGAGACCCTTCCGAATGGGCTAAGAGAATTACTAGAGTTATTATTCTCTTTTGTTTGCTTAATTGAAGAAATAATTGGAAAATAAAACAGCAAGTACAAAAATGAGCAATAACCCCCAGTAGAGACTGGTACGATTCAATTCAACATTTTGTTCGTTTGGGTTTGATTGTGTCATAGTTCTCTAATTCGGATTAGGTTTATCGTTGGATAAATTGCATTGCTGATATTGACCCTAAAAAAGAAACAGTAGGTACAGCAAGTCCGTGAACAGCCAACCATCGCACTGTAAAAATTGGATAGGTTCGATCTATGGTCATTGGGACCTCCTAAAAGGATCTACTAAATTCATCGAGTTGTTCCAAAGGATCAAAACGGCCAGTTATTAATGGAATTCCTTGTCGACTCTCTGTGAAATATTCGTTTGGCCGAGGGCTTCCAAACACATCGTAAGCTAAGCCCGTGCTGACGAATAACCAACCCGCAATGAATAGGGAAGGTATCGTAATACTATGAATGACCCAGTATCGAATACTGGTAATAATATCAGCAAAAGAACGTTCTCCTGTGCTTCCAGACATGCTGAGCTCCACATATTCTTGTACAGTCAAAAGGGGGCCGATTCCGTAAAAGATGGGATCAGTAAATGAAAATTTACTGAAAGGTTATCTTTGTGAGATCATCAATATAGTACCGAGGGTATCTTTAGAGTATACCGAATTAGTATAGCTATCCTTCTTCTGACACAGCAAGGCAATTTTAATCAATAGTGAAAGAAAGTGCTAGATAATTTCGTTCTTCCTTTACTTGTTACTTGTCGATCTAAAACGATGTCCCACTCAATAGAAAATTCTTAAAAATTGTCTATTTTTCTCCATTATTAGTTTCACGCTAGAAACAGAAGATCAAAAAAAAAGTGAATCTGACAAGTCGGTTTCTAATACGAGATTATTCTATTCCATTCCCACAATTTAAGTAGGATGCGAGATCTAGAAATCTTCTTTTGGTAGTAGAAGCGTTTTTTGTTTTGTTGTAATCCTTTTTCGTTTT---------AAGGAATTGGTTAGTCATCCAGTAACAAGTAAGATCAGTAAGAAGCAACAATAGTAGATAGTATTAGAAGAAAGAAAGAGAACAAAGAATAAAAGAATTGTAATCAATATTCGTGATGCATCTATTGTTGGATTAGATCGAGATTCAAAGGCTCTTTCTTGACCTAACTACAAAGATCAGGCTTTATAATATCGAACGAGAAATGTAGAACCTATAAAAAAGGAAAAGATAATAGGAATTACTAGTCTTGAAATCGAGTTTTATACCAATTTCGAATGATCGCGGAATAACCTTTTTCTTCGCATTCATTCAAGAGATTATGTGAATGAACCTACTATTGAATCGAATGAGTTAAAATTAACGTAAAATCAAAAGTTTTATAAAGTCACTGTTTATTTTCAAATCGAAAATGGATTCGACCCAATTCT-AAAAAAAAAAGAAATGATTAAACAAAATAGAAAGAATTTTCCAATTTTATAGTGATTCCAAAAGAGTTTCATTTTTGAATAAAGTTACATTCACTACACTTATTCTTATTTTCTAGATTACTCAAAAGTTGTTCAAATCTGTTGATTGGAATTTAAGGTCATAGGTAGATGTCATAAATGCTTAATCAATTTCTTTTTATACCCCTGCCACTTTATCTTTTCTTTTTTAATGCTGTCTATACGGATAGAGAAATCAAAAATGTTCAATTGCAC-TTTTTTTTCAATGGGTCTTTTTGATTATCATCTCCTATCTTGCAAAAATGGAAACTAACTTAGGTAAGTGCTTTAGAAACATATGCATAATAACGAATATATTTCAATTAGCTCCTTCATGCCTATTATAACTAGTTATTTCGGTTTTTTATTAGCGGCTTTAACTATAACCTCAGCTCTATTTATTGGTCTGAGCAAGATACGACTTATTTGAAATTCATCTTTGAAATCAACAATTCATAAAAAGAAATCTTTATGGGGTCTTCCGCGTATTCTATAGTTACTTACCGTATCAATTGCCAATTCTTGATCATTGCGATTCGTGGCAATTCGTATTACTATTTAGGTATAGATATTCCCTCGTTTTTTCTTTTTAAACAAATTAATAAAAATGATTGAAGTTTTTCTATTTGGAATCGTGTTAGGTCTAATTCCTATTACTTTGGCTGGATTATTCGTAACTGCATATTTACAATACATACGCGGTGATCAGTTGGATCTTTGATTAATTAACATCTCTTTTTTTGATTGACCTCCTCTTTTCTTTAAGCCACAGGAGGTCAAATTCAGATTGCTGTTCAAGTTAATGAAGTTTTTTCATTCTAAAAAAACCTATGAAGAAGGGAATCGCGCTCTGTAGGATTTGAACCTACGACATCGGGTTTTGGAGACCCACGTTCTGCCGAGCTGAACTAAGAGCGCTTTCTTATCAGAATAGATAAGACTGAAAAAAAAAAGATTCTTTTTGGAACGTCAATTCATCTTGTATATATATATATTATATATTATAGTAGTATCATAAAAATGATATATTATGTATGTCCAATATGAATCTGATCCCTCGCTGCTTTTCAAAGGCGAAGTAATAGGTAGGGATGACAGGATTTGAACCCGCGACATTTTGTACCCAAAACAAACGCGCTACCAAACTGCGCCACATCCCTTTAATTGATCTACAGTGTCATTGTAGAAAATTCCTGTCTTGTTTTCCACACCCCTATTTCCTCCATTGATATACATAATTTAGCTTGCCATTTTTTCTTTATTGCTCTCATATAACACATAAAAATAGTCAAAGGAAAAGCCTTATATACATTATATATAATACACATAGGAAAGACGAAATTTACCGTAAGTAAAAAAAATAATATTTTTCGGGAATGCTTGAGAAGAAAGGTACTTTTTTTCTATAAAAAAAAATACTCTCTACCGGATCATTCTAGATTTCAATTTGAATTCGAGATTCTGTGTACAACTACAACTGTCCCTTAACTACATATGCATCGTATTATATATGTATTTATTACCATTCTGTATTACATTACAATAAAATAAAGAAGGGGGTTTTTAATGCGAGATTTAAAAACATATCTCTCTGCGGCACCGGTACTAAGTACTCTATGGTTCGTGTCTTTAGCGGGGCTATTAATAGAGATTAATCGTTTTTTTCCAGATGCGTTGACATTCTCCTTTTTTCATTCTAGTTATTGACACGGCAAGGAATGAAGAAGATTTGAAATACAATCAAATATTTGTGTGACTAATCCCTCTCCCTTTCTTTTCTCTTTTTTCCTTTTTTTAGAATATGAAGGAGGAAAGAATAAAAGTGTATTCGACATTTTCGAAACTCGGATTCACGTTCGAATTAAATTCAAATTAATAAATAATAGAGGAATAGGGATAGAGCATCAAATTTGGCTCTAGGGCAAGAGTATTATACAAGATACTTAAATCAAATATTGTACTAGGATTTGAAATATAGTTTCGAAATCATTGTATTACTTATTATTTAATATTATTGGTTGTAATGAAATCTTTCCTAATTCGATTTCGAATTAGTAACTTCTACCTTTTTCCTTCCTTTCTTCTTCTTCGTTTCGGATCAAAATATAGAAGAAGAGTTGAGGAAAAAAATCCAAAGGAGGTTCATGGACAAGGGTAAAGATGTCCGAGTAAGGGTTATTTTGGAATGTACCAATTGTGTCCGAACCGGTGTTAAACGAAACGGTCTTAATGTAAATGTAAATAAGGGCATTAACAGATACATTACTCAAAAGAATCGACACACGACGCCTAAGCGATTAGAATTGAGAAAATTCTGTCCCTATTGTTACAAACATACAATTCATGGGGAGATAACGAAATAGATCGAACTGAGCACCTACGTGTCACCTTTCCAAATGAGGGGAAAAATAATATACTATCATATATATCATAATATTTCATAAAAAATGGAATAAACAAATCCTATTTAGTAATTCTAATTCATTTTAGATCTGAACGAAATAGGACTTTCGCGCTAAGGAATAAACTAAACAAACCATGGATAAATACAAACGACGTTTTTTTAAATCCAAACGGCCTTTTCGTAGGCGTTTACCCCCGATCCAATCGGGGGATCGAATTGATTATAGAAACATGAGTTTAATTAGTCGATTTATTAGTCAACAAGGAAAAATATTATCTAGACGAGTGAATAGATTGACCTTGAAACAACAACGATTAATTACTATTGCTATAAAACAAGCTCGTATTTTATCTTCCTTACCTTTTCTTAATAATGAAAAACTATTTAAAATGAAAAAAAGAACCAAGTCGACCGCTAGAACT------AAGGGTAAGGGTAAGGGTAAGGGTCTTAGAACCGGAAAGAAAAAAAAATAGGCTTACTTTTTTCTTCAATTGAATCAAAATTTCAATCAGAATTCAAACCTATTTTGTTCCAAAAATCCGATAATCCAGATTTGATTATCGTGTCGTAAAAATAAGAAAAAATCGGGGAAAACCAAAAAATCCCTTTTTTTGAGGGTTTTCCTTCATTTTGACTACTTTATCATATTTTAGAATATGAGTTTCTACTTTAGCTTCCCCGGGTTCATTCTCCGGGGAACTTTATTTAAATTATTCCGTTGTAGTTCGTACAATCTACTTCTTTTATGATTTCGTTGGAAATCATATATTATTCTTAGAAATTAGATAAAAACAATTCTGATGAAAGGTAGCTACTTGCGAAAGCGTTTTACGATTAAGAAACGCCCCTCTCTTGTACAGATCGTGTATAAATCTACTATAACTATTAGATACCCACATTTTGCGAATTAACGCGTTTATACGAGTGATCCACAAACAACGAAAATTTCTCTTTTGCCTACCTCTATCCCGATGAGCCGAATACAAAGCTTTTATTTGATATTGAAGACTAGTTCCAGTAAGAGCCCGAGCCCATCCTACTGCAAATGAACGCATTTTTGTTCTACGTCTCCGAGCTATATATCCCCGGCAAGTTCTGGTCATTGAATAAATGAAACTTTGAAGAATAACTAATGGATTTCCTTTCGTTTGGTTATTCTTTTACCCCTCCTTAGTCTATTAATAACAAAACGGATTTTTCCAATGTATAAAATAAAAATTCCAATGGCGTTGGCTACTCTAACCTTCCCGACCACAATTTTTTCCTTTTTTCAAAGTACAGGTAAAATGCCTAGAAAAAAGGAAATTGTATTCGACTAGGTATCAAAAACATACTAAATATAAAAGTAGTCAATGGATAAATAAATTGTGGGTTCCATCGTTTCTATGGTTACTTCTTAAACGGTGAGGTCTTCTCTATACACCGGAGCCTCTTACTTCATTTTTCTTGGTAACTTGTACAGTTACCGCTCTTTGGCTCTACCAATGAATTATCCAGTAATAGGTCTTTCACAACGAGATCTACCTATACAGTAACGGTATTTAATTATGAAGGTTAGCTGGGTAGCTGACCCTGTTAGTCCGTTCTTGCAAGAGAGGGAGTCTAATCTTTCTGTTTTTTTTTAACATAGGATTTTCCCCGCTTAATGGATAACCATTTAATACCAATGGGGAATTGTTTCTCATCTTAAATTGAGGTGATTGGATTGGCACCAACGGAAACCATAAATTTCCTACACACTAGAGGAATATGCTAGATTTTATCATTTTTCTATAGTGAATGGGCTTATTCGATTTTATCCTATTTAGTGGTACTGATCATTGAGAATGGAAAAATGGGTTTCTTTCTTTTTTGTCCCATCCCATGATCTAAACGAGTCGCACATACACCCTAGTACATCTTCCTCGACGCTGAGGGCATCCCCTAAGAGCGGGGGATTTCCTGACATTTCTGATTGGCTGTCTTGTATTTCTAATAAGTTGTTTAATCGTTGGCATGTTGAATCGTATACATAATAGGATGGTTTAGATCGATCTTAACCGGATGATTATGTCATCATTTTAACGTCAAAGTAGTTGATACACGACTAGAAAATTAAGGAAATTATCAACGGCAAAGAGTCCTTTTAAATGGTAAAACGAGATCGTTTATAAAGGATTTTGTTTGTATTTTAAAAAACGAAAGCGTAGTTTTCGCCGAACGACGAAGTAGTTCTGATAAAAATGGTCGAGTTTTACTTTTACGTGGATCTTTTCTAGATCTTCTTTCCCCAAACCTGGGATCTGCAGAAGGTTGTCGGGATTTCCGAGTGCGATTATAAGATCCTGTTAGGTATATATATTTGCTCTAATGAGGGAAGCATACATTCTCGTAGAGAATCGTAATATTTTAATCCTCAACAAACAATATCTAATGTCTTGGTGGTGTCTAACCATTTCATTTCGTTTAGTTATTCTTTTAACTTTCCTTAGTCTATTATTATTAATAACAAAACGGATTTTTCCAATGTTTAAAATCAAAATTCCAATGGCGTTGGCTACTCTAACCCTTTCAACCACAATTTTTTCTTTTTTCAAGGTATGGGTAAAATGTCTAGAAACAAAGAAAATATATTCTACTAGTTTTTCTATAATTCTATAATTATAGATATATTAAAAAATTATATAAATACCAGAAAAAAAGAGATTTTGTACTCTATCTGTCTATTTTTTATTCCTACGAAATACCAGACGAAATAGAACGATCCTAGAAAGAGATATAATGAAATTTGTAGAGTGGGTTTTCCCCCTTTTAGTTGATTGAATAAACAAGACAATTTCTATTGTATTTCAAAAACGGTAGTTTTCACCGAAGTATTTCTGATTAAATAGGTGTAGTTTTATGCGGATCTCTTCTAGATCTTCTTTCCCCAAACCTGTGATTTGCAGAAGGTTGTCGGGATTTCCGATTGCTATTATAAGATCTTGTAAGGTATATATATTTTCTCTACTGAGGCAAGTATATATTCGAGGAGCCAGTTCTAAGCCCGCAATGCTCAATGCCAGATAGTCAAAGTCAAGTTTTTTCATACTCAAAATTTAA-TTTATTTTTTCCTTTTTTTACATAATATGATGGTTTAGATCTATCTTAACCGTATGATTATGTCATCATTTTAACATCAAAATAGTTGACACACGACTAGAAAATGAAGGAAATTATCAACGGTAAAGAGTTCCTTAAAATGGTAAAACGGGATCGTTTATAAACAATTTCGATAACAAACCAAGAAAGAGAACATCGAGAACTCTCTAAGAGCGAGCAGGAAAAAAGACACACTTTTGCCGCGTTGGTACTTAACCATAAAAGTGGTTCCTCCATTTTATTTATTCAATTATTCAACCCTATAGTATAGAATTAAGAGCTTTTTTTTTGATTGAAGAGAATTCTTTTTATTTTTACATTTTATATTATTCCATATTCGAATCTGCTTGACTACCAGAAAAAAACGGATTCAGTATTTGATCTTTTCACTGATATATAACCATAAAAAAAATAAGAAACAATATATAGTCGATTTTTTTGCACTTAACCCCTTTCGTGGATTCCATTCTTCAAAAAAAAATTCGCAGAGAAGAAAGGTATTTTACCTATTTTTTAGTCGAATTTGTAAAATACGATTGTGAGGTATAGAAGAGGGGTTGTATTTATTAAACATGTGTAGATATAGCTATCGATATAGATCCTTCTTCCTACTTATTGTCGTTCTATTCGGGGCAGTGGGGGTCGTGCTCTATCCAAATTTCTATTTTTTATTCAATGTCAATTTGTTTAATGAAAAATAGAAGCATGATAATTGCTGGAGAATTCTCTATAGACAACATAT----AGAAAAAAAAAATACCCCATGTAGATATCTTTGTAACAATTTCTATTTTCGGGTTTACATATACTTATGTTTACATATACTTATAATTGCTGTTATAATTGCAATTGCGAAGGACTTTTTATTTTATTGAAAAGAATCCATATTGATGAGTTCTATATCAATTTTTATTTTCTTATGTCAGTAGGAAAACAAAAATGGAGATTCAAATCCAAGAATCGCTGCTGAATTAACAGTCAGCAGTCAATAGTTAATGGTTCAAATTTTTCGTGAATTTAGGTTTTTGTGACTTAAAATCCACATTTTTTCAATAGAAAAGGGAGGAGAAGTTTTTAGGCATTGTGTGTTTTGAGATACTATACAATCAATCGAAGGAGTGAATCAAATCCAATCAAAAAAAAGAAGGATTTCCGTTAGGAAAGGGATTAAGTAAAACTGGATACAAAATGCAAGTACAATAAAAAAAGAAGTTCACTACTTTAACCCAAAAAGGGAAAGATTTCATCTATTTTATATCCTTTTGGCGACATGGCCGAGTGGTAAGGCGGGGGACTGCAAATCCTTTTTCCTCAGTTCAAATCTGGGTGTCGCCTAATCAACAAAAGACTCGAAATCTCCTATTCTGTTCTGCTAATATAACTAGCCCAATTATTCCCCAGCAGAAGCAGAGAAAAAGGACTGTTGATACTTGTTTGATTCTAAGCATCAGGTTTGATGGGGGTTTTTAAAAGGATTGTAAATCCACGAATCCTAGATG------CAAGGAAAGATTCTAGGGAGAGGAAGGGCTGCAATTTATATACAGACTCAGCACAGTCTCTGAATGCTTAGGCATCCAAGCAACATTTGATTGGATGGATAATTTTGATTGTTTTTAAGTACAAAAATAAATTCTTTTCAACAAAACCCCAGTCAAGAAAAGAACATAATTAACTTCCGCCCGACTCTTTCATATAGACAATTGGGAGATCGATCAAATGGGAAATAAAGGTATGGAATAGATAGTGATCTATCTTTTTATGCTTTTTCTTTATATAAATTATTATAAAGGTCGACAAAAAAAAAAGAATAGTAATAAATTAGTCTATTCCTACATCTTCGATTAGTAACATTCTTTTGAAATGTCACCCTCTATTTTGATTGTTGTGTTTAATCTTTCCCGATTCGAAATCATATAGGAACAAGAGGTTATTGCTCCCTTATTTCATTATTTATTTCATTATTACTTTCTCTTTCATTTTCACGATTATTTGTATCATCCAACATATATTTTATTAGCAATATTATTTTATAATAACACAAAGATTTTTTATAAATGGGTTTATTGGATTGGTTCATCAAGAGTGTTGGGTCCGAATTCCTTTTTGACTCTGACCCATCAATTCGACTATTATTAGTGAGTAATAATGTAAAAATTATTTAATACTGATCGAAATAGGGGACATAATTCACATGGATATAGTAAGTCTCGCTTGGGCTGCTTTAATGGTAGTCTTTACATTTTCTCTTTCACTCGTAGTATGGGGAAGAAGTGGACTCTAGAAGTACTACTAATTTAATTGAGTTGATGACAAAAACTGTATCAATTGTTTTTTAGATCGTTCTGCAAAGCATTTTTAACGATTTAAAACCAAATCAAAATAGCGTCATTTTGAAATTTCATTGGATTCTAGTGTAATTAATGTATTATATGAATAATACTTTTTCAATCAAAGAGATATTTCAACGATTCCCATGTTTGTATTTTGAAAGGGGATACAGATGATAGGAAATTTATTCCAACCAAATTCTTCCTAAATTTTCTATTTGAACGAATGGGCTCTTCCCAGAAGTATAAATGTACAATGAGGAAGACCGGACCCCTTTTTATTTCTTTCCCTCCTTACTGTTCAAAGAAGAAGTTGTTCTGTTAAGTGTATACACACTTTCTATGAGAAACGATATAGAAATAGTGGTTGTTTAACGAGATAGTATAATAAGATCTTGCCTTGGGAGAGTCGCATATTGGGCATTTCTCACTTGTTTTATTATTTTTAAAATTTGATTTAGGCTTTATCGACTCATTTCATCTCATGGTTCAAGCGTTAAAACTCTGTTAAAAATGGATAAGATTTACTATTCTTTTTCGAAATTATTCGAAGAAGCTCCCGTAGAAGCCCTGTCAATGGCTCAATCAATTACTTCTTGCAAATGCTAAACGAAAAAACCACTTTCTTATTATTATTAAGAAACTTTCCTTGATTGAGTATTTCAATAGATACGGAGATTCATGTTGGAAATAATAAGAAATCGAAGAATTAGAAACATAAGAGTAAAAACCCTCTTTCAATTATTTCAGATTGATCGGAACAAATAGATGTAGAAAAGAAATGGAATTGGGTTCTATGTCCATTCCATATATGGAATAGATATCTGCATATCATATATGCAGATAATATTGGAGAGTGATCCATATTAAACTTGTATTATGGAGTATACACTCTAAAAATACCATAATAGAGAGTATGGTAGAAAGAACGATTCATATATTTCTTTCTACCATACTATTCGCATTGAATACTGCCGATTCGAGTCTGCTCATTTCATTTAAGACACGAAATTGGAATTCTTTTCATTTTCTTTCTTCAATCATTGATAAGAACTCAAAAGTCGCGTTTCATTCAAATTTTTTTAATGAATAGGAATTTTTAATCATTTTGACTGACTGTTTTTACGTAAATGATAAGTAGAAAAGCTGTAGGAATTAGAATGAACAGTGCAGTAGCAATAAATGCAAGAATATTTACTTCCATAATCTCAGTGTTTTTTACCTCACAATACAATAACTCGGGATTTAATCCCATAGAGATGATAAAACTTTCGCCTCTAAATTCAATGGATGAATTAACTCTCGATGATATTATTAAATTGGATCAATATCATGAACAATATCAGACCTATCAAATCAATTCATTGTCGAGAATTGAATAGTATACCATAGGAAGATCTTTTATCCAGACCTAATACAAAATAGGATTCCTGATCCAATCAAGAATTCTTTTCTTTATCATTCTGTTCCATTCTTTTTTTTCTATAACCTACCCCACTCCTTCCTTGTATCATTATCAGATGAAGTATCTTCTGACCATCGTTCGACTTCTATTATTCACAAACCCAAATAAACAATAGAAGTGAGTGAAAGGGAAAAAGAAAGAAGTTAAGTTCTAAACTACGTTTTTTAATGATATAATTTTCTTGGAATACCTTGGAATACAAAGAATTGTGATAAAGATGAATCTCGGTAGAAAGCATCTAATATTCCATCAATTTTTGGGTTTCGATGAAACTCGTAAAATAAATGGAAAATAGGAAGGGAAAAATTCTGCATTCCCTCACTAAGAGGGGTGAAGTCCTTGGTTGATCTTTAGCTTTCTTTTATCTTTCTTCCTTAGATTATTAGTACTGGGACAGATATATCAAAAGCTCAGTATGCAATTTGAATGAAATTTTTTTTTTTCAAATTCAAATTAATAATTGAGGTTACACAAAATCAGAGCCAGAAAAGAAGATAGTTGAATCTAGAAAAGAAAAGTAGTCCAGGGGGGAGATTTCGATTAAATCCATTTTGGGCTGTACAATAAACGAATTCTATTTGTGTATGTGCTCCCGGGAAATATATGGGACTCTATTCCATATTCTATTCCCTGGATCGGGAGCAATCGAAAAATCAGACCCAGTATCTCTATCTCTTGGAATACTGAATATAATGCTACCAAGAATTGTACTAATCCACGTATGTCTTTCTCCCATCAATCGGTTTCTAGTTGAAGTAATGAAAATTTTCATCTATTTGTTTAATGAGAAATGGGAAAGAAAAAAAAAGATCCCCTTTGGGAATGAAATCTGGCTCTATCCTCTGTACCAGCTTTCATAGAAAAGAGGGAGTTGAATTGATGTATTGATTGATTGGATCCGTCGGGACTGACGGGGCTCGAACCCGCAGCTTCCGCCTTGACAGGGCGGTGCTCTGACCAATTGAACTACAATCCCAGGGAAATAAGGGATATATCCGAAAATTAGATTCTTTTTTATTCCTCTGTATCAGGTATTTCTGAAGGGCAAGGGTTTATACCATCTCATGGTAGATTGCCAAAATTTTGGGCCGAGCTGGATTTGAACCAGCGTAGACATATTGCCAACGAATTTACAGTCCGTCCCCATTAACCGCTCGGGCATCGACCCAGGAAGAATCCAGTTTAGGCTTATTGGTAATCCATGATCAACTTGCTTTCGTAG--TACCCTACCCCCAGGGGAAGTCGAATCCCCGCTGCCTCCTTGAAAGAGAGATGTCCTGAACCACTAGACGATGGGGGCATACTTGTCTGACTGCCATCATACTATGATCATAGTATGAACAGTTTTTTGAAATTGTCAATATAATGTAATGGAATGATTAGGTCCAAGGCCTCTTTCCATTTTTCATAACTACGAATGCAGTAGAAGGAATTTCCCCCATCTCGTAGAAAAAGAATATAACAAAGCAAAGGGTTTTTCATAATTTCATTTTTTGATTATGACTTGAACGATTGATTCGTCCGTGCAGATAGATAAAAGCATCTATCTGCCACATTGGAATTAACAATCAAATGTGTCTTTGTTCCAACCACCGTGCAAGCGCCATACAAAGGATAGGCTGATTCACTTGAAGAGAATCTTTTCTATGATCAGATCTAAATCATGTCGTACATGAGCAGGCTCCGTAAGATCCAGTCGAATAAGTGAAATAGAGAAAGCTTTCTCTATTTCACTTATTTAATTTAAGATTCAAAAAAATGATTACGTACCCAATCTATTATGAATTGTAACAATTTCATAAACAAAATCATGAAGAAAACGTGACCAATTAACCAACCAATAAAACTATATATTACAAATAAGATCTTATTTTCGTTGTTGTAGAGAAAAATGCTGACTAATCTGGGTACCATTGAATCAGGTTCAAGGTAGGGGTTGCATAATTGCACAAAGAAATTCAGCATAAATTCCAATTGAAGGCGGAGCACGCGCCTTCTTTTAATGATAATAGCATCTTCAGGATGCAAAAACTCCGTGTTGCGCAAAGTTTTTAGATTGGTCCAGAAGAGCTGAACGAAAAACGAGCTTAGAAATAGCATAATTAGGTTATGAGGTTGAACTAATACTTGATGTAGCGGCCCATCATAGATCGATGTGAACATCACGAACTGTCCCATAAGAAAACCAGTCATTGCTGCTACCCGTTTCTGAATGTCTTTTTTGAAGAAGCTGGATACAACGAAGAAATATCCGAGACCTACGGTGGATGCGGTTATAAATCCACAAAAAAGTCCGGACCCCATAACAGAATTGAGTATTGTGTTAAGTAGTCGATTAATCCATGATTTCATCATAATTCCTCCGATGATGATGACAAAGTTATTTTCATGAGTCTAGAAGTTGAAAAGTAGCAATGCACTCTTAATAGAACAAGAGGTTCTTGATCCCTTAACTTAATTAGTTTATTTTCTATTTTTCTTTTTATCATCCAATAATATTTGTTAACATAATATATTAAGAGAAAGACATAGGCGTTGTCAAGTGCATGATCCACAATATATCTACTTTGAAAGATCAAAGTTATATAAATTCAAAATGAATACAAAAACTCGATTTCAAGATATTCTATAATATTATTAATTATGTATTTTAATTTGATGTGGAAACGTAACAATGGTTTTATTGTCTTTATAAGATTGGTCCTTCTGAATCATAATCAATCATATTTTAGATTCTAAAAATTCATCTATCTAGACTAATATATAATAGAAAGGAAGACAGAATGAATAAAGGAAAATTATTACGAATAGGTCCTTCTAATGATGAAGGAGTATCGGCGCATTCCCTCATAGAAAATAGTACCAACCCCCATTGCGTATTGGTACTTATCGAGTATAGAATAAATTTGCTTCTCTTTGTTCTACGAACAGAATTGTTCTATTATTGTCAACAAAATAGAACAAATCTTAATATTAACCCTTGCTCCAAGATAATGCACTGAACAAGGGAAATCCATAGCATATTCATAGTATAGTCTTTTTCAATGCAATAAAGTTACGTGGTATCCATTTTTCTTTGATATAAGGGGTATTTCCATGGGTTTGCCTTGGTATCGTGTTCATACCGTTGTATTGAATGATCCCGGTCGGTTGCTTTCTGTCCATATAATGCATACAGCTTTGGTTGCTGGTTGGGCCGGTTCAATGGCTCTGTATGAATTAGCGGTTTTTGATCCCTCTGACCCTGTTCTTGATCCAATGTGGAGACAGGGTATGTTCGTTATACCTTTCATGACTCGTTTAGGAGTAACCAATTCATGGGGCGGTTGGAGTATCACAGGGGGAACTGTCACCAATCCGGGGATTTGGAGTTACGAAGGTGTGGCCGGGGCACATATTGTCTTTTCTGGCTTGTGCTTCTTGGCAGCTATCTGGCATTGGGTGTATTGGGATCTAGAAATATTTTGTGATGAACGTACAGGAAAGCCTTCTTTGGATTTGCCCAAGATCTTTGGAATTCATTTATTTCTCTCAGGGGTGGCTTGCTTTGGTTTTGGGGCCTTTCATGTAACAGGCTTATATGGTCCTGGAATATGGGTGTCCGATCCTTATGGACTAACAGGAAAAATACAACCTGTAAATCCAGCGTGGGGGGTAGAAGGTTTTGATCCGTTTGTTCCGGGAGGAATAGCCTCTCATCATATTGCAGCAGGGACGTTGGGCATATTAGCAGGTTTATTCCATCTTAGCGTCCGCCCGCCCCAACGTCTGTACAAAGGATTGCGTATGGGTAATATTGAAACCGTCCTTTCTAGTAGTATCGCTGCTGTCTTTTTTGCGGCTTTTGTTGTTGCCGGAACTATGTGGTATGGTTCAGCAACTACCCCGATCGAATTATTTGGGCCCACTCGTTATCAATGGGATCAGGGGTACTTCCAACAAGAGATATATCGAAGAGTTGGTGCTGAACTAGCCGAAAATAAAAGTTTATCAGAAGCTTGGTCTAAAATTCCTGAAAAATTAGCTTTTTATGATTACATCGGTAATAATCCGGCAAAAGGGGGATTATTCAGGGCGGGTTCAATGGATAACGGGGATGGAATAGCGGTTGGATGGTTAGGACACCCTATTTTTAGAGATATAGAAGGGCGCGAACTTTTTGTACGTCGTATGCCTACTTTTTTTGAAACATTTCCAGTTGTTTTGGTAGACGGCGACGGAATTGTTAGAGCCGACGTTCCTTTTCGAAGAGCAGAATCGAAGTATAGTGTCGAACAAGTAGGTGTAACTCTTGAGTTCTATGGCGGCGAACTCAATGGAGTCAGTTATAGTGACCCTGCTACTGTGAAAAAATATGCTAGACGCGCTCAATTGGGTGAAATTTTTGAATTAGATCGTGCTACTTTGAAATCTGATGGTGTTTTTCGTAGTAGTCCAAGGGGTTGGTTTACTTTTGGGCATGCTTCATTTGCTTTGCTCTTCTTCTTCGGGCACATTTGGCATGGTGCTAGAACCCTGTTCAGAGATGTTTTTGCAGGTATTGACCCCGATTTGGATGCTCAAGTTGAATTTGGAGCATTCCAAAAACTTGGAGATCCAAGTACAAGAAGACAAGTAGTTTGATACAACATTGCTTTGGTATCTTTCGCGTCTATTTTCTTTTGGTGCTTTGACATAGAATACCAGAGTTGATTTGAATCACTGCTTTTCTTTGACTCTTTCTTTATCCATGAGAGATGATCCCCAAT-AAAAAAAAATAGGTATGGAAGCTATAATTGTAAACCACGATCGAATCTATGGAAGCTTTGGTTTATACATTCCTCTTAGTCTCGACTCTAGGGATAATTTTTTTCGCTATCTTTTTTCGAGAACCGCCTAAAGTTCTAACTAAAAAGATGAAATGATTTTTCATTATCTCAATTGAAGTAATGAGCCTCCCAATATTGGGAGGCTCATTACTTCAATTAGTCCCCATGTTCCTCGAATGGATCTCTTAGTTGTTGAGAAGGTTGCCCAAAAGCGGTATATACGGCGTACCCAGTAAAACTTACAAGGAAACCAGATATAAAGATGGCAACTAAGGTTGCTGTTTCCATTATTAGATAATTTCAAAACCCCAATGGATCTAGAATAAGATCTTTTATTTACAACGGAATAGTATACAAAGTCAACAGATCTCAATGAATACAATAGGATTTATGGCTACACAAACTGTTGAGAACAGTTCTAGATCAGGTCCAAGGCGAACTACTGTAGGGAGTTTATTGAAACCATTGAATTCGGAATATGGTAAAGTCGCTCCTGGATGGGGAACGACTCCTTTGATGGGTGTCGCAATGGCTTTATTTGCAATATTTCTATCTATTATTTTGGAGATTTATAATTCTTCTGTTTTATTGGATGGAATTTCCATGAATTAGATTTATAAGAACCGTAAAGTACCAACTTTCAATAAAAAATGAATCATTTAGAGCTAGGATTTCGAGCCCATTCTATTTTGGTAGTTCTACCGCGGAATTTCTTTGTTTCTTTATTTCCGGAATATGAGTGTGTGATTTGTTATAATTGATCCTATTGATAGTATAGAATAGGTCTGTCATCTTGATAGAGATGGTTTTACTTCGTCGGATATTTTTTCTAGTATCTGCAACACGGAATATATGAAATAGATTAAGAAATATTTTAACTATGATTCATACTTAATATTCAGATCTTGCGGCCGGATTC-AAAAAAAAATTAAAAAATTATATAAATCGAAAATTTATTCTTCTTTCAAAAACCTACCCTATATTATGGTTATTTTAACCAAAAGACAAAGGTTTTGTTGGATTTTTAGTCATTATATCTATTCATGGAATAAGTGATGATCCAAAGGTTCGTACTCATGGAATTCTTAGGCTTAGTTTAGGATTTTATTAAATCATCGTGGTTTTCTAGTATGAATCTGAGGTTTTAATCGATTCATAGGGTCTTAACAAGAGAATTCCTATCAATAAATAATAAAGAAAATAATAAATAGTAAAGCCACATTACACACAAACAAACCCAAATCAAAGAAAAAGAAATAGGAAAAAGAGGATTCAAGAGGCCTGTAAGGATCAAGATAAAGACAATTGAGCCAATTTGATATTATAGCATTATCGCCACAAAGAAAAGCTTTCGGATTTTTCTTACTTCATATCTTTAGAGATTAAGAAGTTTCAAACTTTCTATTACATATCCGTTGCACCTAGTATTTGGGTGTTTTTCTGCTTGAGCTGTACGAGATGAAATTCTCATATACCGTTCTGGGAGGGGGAGTCTTACCTATCTCAATAAAGTCTATGATTGGTTCGAAGAACGCCTTGAAATTCAGGCGATTGCAGATGATATAACTAGTAAATACGTTCCTCCCCATGTCAACATATTTTATTGTCTAGGAGGAATTACGCTTACTTGTTTTTTAGTACAAGTAGCTACAGGGTTTGCTATGACTTTTTACTATCGTCCAACCGTTACTGAGGCTTTTGCTTCTGTTCAATATATAATGACTGAAGCTAACTTTGGTTGGTTAATCCGATCAGTTCATAGATGGTCAGCAAGTATGATGGTTCTAATGATGATCCTCCATGTATTTCGTGTGTATCTCACCGGTGGATTTAAAAAACCTCGCGAATTAACTTGGGTTACAGGTGTGGTTCTAGGTGTCTTGACCGCATCTTTTGGCGTAACTGGTTATTCCTTACCTTGGGACCAAATTGGTTATTGGGCAGTAAAAATTGTAACAGGTGTACCTGAGGCTATTCCTGGAATAGGATCGCCTTTGGTAGAATTATTGCGAGGAAGTGCTAGTGTGGGACAATCCACTTTGACTCGTTTTTATAGTTTACACACTTTTGTCTTGCCTCTTCTTACGGCTGTATTTATGTTAATGCACTTCCCAATGATACGTAAACAAGGCATTTCTGGTCCTTTATAGAGAAGATATGTCATAGATCTTTGTAATCAATCTAATCTCATTTATCATTTGGGGGAGCAACAATCCTATTTCATTGCTACAAGTATGGATTATTGAAAAGAATAAGACATGGATTTGGATATTTCCCTTCAACCCCGCAATATTACTTATTCGACATGAATAATTGAAGGAAATTCTACGAAGAGAAAATGGATTATGGGAGTGTCTGACTTGAACGATTGATTGGTCCGTGTAGATATATGCCTTTATCTATCTGCCACATTGAAATTAACAATCAAATGTGTCTTTGTTCCAACCACCGTGCAAGCGCCATACAAAGGATAGGCTGGTTCACTTGAAGAGAATCTTTTCTATGATCAGATCCGAGTCATGTCGTACATGAGCAGGCTCCGTAAGATCCAGTCGAATAAGTGAAATAGAATAAAGCTTTATCTATTTATCTTATTTAATTTAAGATATCTCACTTATTTAATAAGATTATTGAATAGTATGGAAATGCGTGCATTTCCTATGCATTGACACGATCTATGATACTGTCGGAGTGAAACACGGGATCTAAAGAAGAACCGCGGCTAGACTATATTAGTAACAAGTAAACCCTTTGTGTGTATGTAAAAAGTATTCCAATATTTTTGGAATAAACATCAATAACAAAGTCTGAGGCGACCCAGAAAGCGCTTGATCATGATAGTTTCAACTTTGTAATTGTAAGCCTACGTGGGTATTGAGTAGTTACTTGTAAGAACTTAAGTCTTTGCAATAGATAGTTGCAACTACGGAAAGGGGAATCTGGTAAAATGTTTCTTACATAGAAACATGCTTCTATGAATGTGCATATATGGGGGGATATAGATACCATATTATAGGGTATACCCTATGGGTTTTAGATGAATCCCCTTGGTTCTTGTGATTCTTGCTTGAGCCGGATGATGAAAAATTATCATGTCCGGTTCCTTCGGAGGATGGATCTATAAGGATTCACCTATCCCAATAACAAAAAAACCTGACTTGAATGATCCTGTATTAAGAGCTAAATTGGCTAAAGGAATGGGTCATAATTATTACGGAGAGCCTGCATGGCCCAACGATCTTTTATATATTTTTCCAGTAGTCATTCTAGGTACTATTGCATGTAACGTAGGTTTAGCGGTTTTAGAACCATCAATGATTGGTGAACCAGCAGATCCATTTGCAACCCCCTTGGAAATATTACCTGAATGGTATTTCTTTCCCGTATTTCAAATACTTCGAACAGTACCCAATAAATTATTGGGTGTTCTTTTAATGGTTTCAGTACCTGCGGGATTATTAACAGTACCTTTTTTAGAGAATGTTAATAAATTTCAAAATCCATTTCGTCGTCCAGTAGCGACAAGCGTCTTTTTGATTGGTACGGCAGTGGCCCTTTGGTTGGGTATTGGTGCAACATTACCGATTGATAAATCCCTAACTTTAGGTCTTTTTTAATTTGATTCATCAATTGTGAAATAAAATATTACGACGTATGTATCTAGGGAATAGTCGCTTCAAAGTGAATTCTCCCTAGATACATCTATTTAATTTAATTCTGGATCGATCCAGAATCTATGTATTGTGCTAAAAATCTAAAAAAACCATTTTTTGA---AAAAAAAAAAAAAAAAAGAAAGATGAAAATAGAATTATCCGCTGCCAACAAAGAAAACCCTATTCTTCGTATTTTGACTTTGATTCTGCTAAACCAATTACTTGTTGACTACAAATTTTCTATATCTGTAATACCATCTAGAGTTTTGTCGAACTTTAATAAAGATTCAATAAACAGAGACAAAGAAGTAAACCCAAAATCTGGCGGAACTAGGTTTTATGTCGGATTTTCATCATCCAGAATCTCATCTAGAAATTGATCTAGACCGTCTTCTGGAATATCCGCTAGATTTGTGTTACATTGCAACAAAGATTTCATAAACAAAGCTTTAATCAATAAAGGAACAAATTCAACCCCCTTCGAAAATCGATTTCGTCCGAACGAAAGTCTAGATGAAAATCTATATTTTCATGGGGATTTTCATAGCGCCTTTCACCCTTCAACAAACTATTACTATTATAGCATTATAGCACTGCATAATCGGAGTTTTAAACTCAAACATCCCAGCTAGATTCTTGAATTCTAAGAAATTTGGATCTCGATTTTTCTTTCGATTTTCTTCTGGAAAATATTCTAGACTTTTGTTGAATTCGAACACAGAGTTAAGAAGCAAAGAAGTAAATTCTTCTTCTATCCAAACTAGGGTTTTTTCCGAATTTGCATCCGTTATCCAATCTATAATAAACAACTTTAAATAATATTTAAAAAACCAAAAAGTAAACCCCAAACCCGGCGGGACTAGATTTTTTTCTGGATTAGCATCTATATTTTTGTCGAATTTTGACAAAGATTTAATTAATAAACAAAGAAGTAAACTCAATACCCATCGGAACTAGATTTTCTTCTAGTAGGAGAATATCATCCATCGTCATAATACGATCAATAATTCCATAATGTCGGGCTTCTTTTGCTAACATCAGCCGCGTTCTCGTCAGGTCTTGTTGTATAATGTCGTAGGATTGCCCCGTTTTTTCTACATAAATCTTGTGGATGTAGTCCTCAATATGACAAAACTAGCCCATGGAGTCCGGATGCCAGGGCGTATGGGCGTTAGCCCATACTTTTCATTTCTAATTTAGGTCTATGAATCAGACCCAAAGTACTAGATTTTAGAAATATATTAAAAGGTAAAGCAAATTCAGAAAACAGGTAATTAAAAAGACTGCTTTAAAAAACCACCAAATCTCTTCGTTGGATAAATTCATCAATTTTATCTCACAAACACAAAAAATAAAACATATTGCGGTTACTTTGCAACTCCATATAACTAAAAAATAGCTCTTTTTAAAAAGCATAAAAGTGTCTTAAGTGTCATTTTTGTCCCTTCTTCCTATAGTGATAAAAAAATTGTATAGTCCTATTCCTGGGTAGGAGATAGAACTAAAAAGATAGTTAGTTAAACTAACTAATAAAAAAAAGTAATATCTGACAAACGATGAGTTGTCAAGTTGATACAATTTTGATGAAATTCGTTTGAACCTCGCCCTTTGTTCAGTCGTTACCAAGAAGTTTTACCAAGAATTCCCCTTCATTATTGTATAATTATTTTCAGTTGTTTATACCCTAAAAAAACTCTATCTCTATTATAGGACAACAAAACATATTTTGCCAATATTGAAAATATAATCAAAATCCCAATGTCGTTGGCTACTCTAACCTTCCCGACCACAATATTTTTCTTTTTTCAAGGCATTTTACCTGTACCTTGAAAAAAGAAATTGTATTCTACTGGTTTTTTTATAATTAAAAATAGAAAAATTAGATAAATACCATAAAAAAAGAAATTTTGTACTCTATCTGTCTATCTTTTATCCCTACGAAATACCAGACGAAAATAGAACGATCCTAGAAGAGATATAATGAAATTTTTCGAGGGGTTTTTACTCCTTTTATTTGACTGATGGAGTTAATAAACAATTCATTTAATAAACAATTTTTTCGAAAAAAAAAAGTGTTAAGTAAACAGAGTCTTCTTTGCTATTTATTCGAAGCGTCTAGTGATCTTCAACCAATTATGTGCTTCAATATAATTATCAGGAGTAAGCGCTATAGCCTGTTTCCAATACTGAGCGGCTTGATCGAACCAAGCCTCCGCAATTGCAGAATCTCCCTGTCGAATGGCCTGTTCCCCCCGGGCGGAATAGGCCGGTCAATCCCTTCCCTTAGAACCGTACTTGAGAGTTTCCTATCTCATACGGCTCAGCCATCAATTTTTTTGATATCGCATTTTAATCTACCATATCTAACTGAATGAGATTCCTCCTAGATCTNCCCATTTTTCGGGCTAACCAAAAGAGGTTAATTATCAGAACTTCAAACTTGAATTTAGATGAATAATAGGTTTTCGTTTTATCTTTTCTCCCACCTTCATAAGAATAAAGAATAGGCATTTCCCCTTATCCTTAAAATTTTCTGAAAGGTAACTATCTCGGTTTCATATAGATATTTATATAGAGTCTTTGAAAAAGACTTCCCTTCCTATAATCTAAAAAAGAAAAGGAAAGGAGCAATGCACTCTTGATAGAACAAGAGGCTCTCTTACTTTCCAAAAATTTCATTATAAGGTCAAGAAAGATAAAATACGAGCTTGTTTTATAGCAATAGTAATTAATCGTTGTTGTTTCAAGGTCAATCTATTCACTCGTCTAGATAATATTTTTCCTTGTTGACTAATAAATCGACTAATTACACTCATGTTTCTATAATCAATTCGATCCCCCGATTCAATCGGGGGTAAACGCCTACGAAACCGAATTCTTGAGAATATTTTTGTTTCTAAGGAAAGGTTTTTTTTTTTTTTTTTTTCCTCTAAATATCCAAATTTTGATACCTAATACCCCATAGATAGTTCGAACTGGATAGGAACAATAATCAATTTTAGCTCGAATGGTTTGTAGGGGAACCCGACCCTTTCTGATCCATTCGACACGTGCAATGTCTTTTCCACCGAGCCTACCTGCAATTTGTACTCGAATTCCTTTTATCTTTTCTTTTTTCGCTTTTGCAATAGCCCTTTTCATTGCTTTTCGAAACGGAACTCTATGTTCTAATTGTCCGGCTATATATTGTGCAAGAATAATAGGGTTTCTGTAAGGTTTTGCAATTGTTGTAATAGCAATGTTGATTTTTCGATTTAGTAGACAATCAATTTTTTTTTGTAGATTTGTCTGTAATTCTTCCATTGGAATTTCTTTTAATAATTTTGGGAATGCCAGAGAGATTTGGACCTCGGTCAGATCGGTGCCTTTTAGAATCTTTATACGCGTAATTCCCGAGAGGCTAGAGGCGATTCTTCTATTCTTTTTTATATTTTCTTGTACAAAATCTTCAATATAATCTCGTATGTTTTGATCTTCTATTAGACCTTCCGAATAGTTTTTTGGTTGTTCAAACCAACAGGAATGATGATTTTGGGTTGTACCCAGTCTGAAACCCAGTGGATTTATTTTTTGTCCCATACTCCCCCACTACTATCCAAATTATGATATATCATATTTGTATCCTTATTTTTCCATCTAGGTTTTTTTAACCATGGGAAAGTCTCTATATATTTATCTAAAGATATATCTTTCACTACAATACTTATATGACAAGTAGGTCTTTTTATCGGATAACTACGTCCTCTAGCTCGAGGTTTCCATTTCTTCACGGCAGTACCCTCGTTGACTTCGGCTTTACTAATTATTAAATTCGTTTTATTGGAACCTCTAGTGTAACTAGCATTTGCTCCGGCATTTAAAACCATTTTTAAAATGGGATAAGATGCTTGATAAGGCATGACGTTTAGTATCATAAGTGTTTCTTCGTAAGAACGTCCGCGAATTTGATCAATTACTCTTCGCGCTTTATGAGCGGACATGGATATATGACCTAAAGCGTGTACTTCTGTTTTTCTTTTCTTTAGCATAAGGGTCGCCTCCTACTAATGAATTATAAGTATCTATATTTTGTATTAACGACGAGATCGCTTATCGACTTTCGTATGTTTTTGGAAATTCGAAGTAGGTGCAAATTCTCCCAACTTGTGACCTACCATACCATCTGTTATATAAATAGGTAAATGTTCTTTTCCATTATGGATAGCAATAATATGGCCGATCATTGCGGGTATAATGGTAGATGCCCGGGACCAAGTTTTTATTATTTCTTTTTCTTCTTTTGTTTTAAGCTTATCAATTTTTCTTAATAAATGAGTAGCTACAAAAGGATTTTTTTTTAGTGATCGTGTCACAGCTTCCTCCTTTTTCTTTTTTAAAGACGAAGAGAGAAATGGAATTTCTCTCCTATTTACTACGTCGACGAAGAATTAAATTATCACTATATTTATGCTTTTTTCTACTTCGTCTTCCAAGTGTAGGATAACCCCAAGGGGTTGTGGGTTTGTTTCTACCAATTGAGGCCTTCCCTGTACCACCCCCATGGGGATGGTCTACAGGGTTCATAACCACTCCTCTTACTACAGGACGCTTACCTAGCCAACGTTTAGATCCAGCTCTACCCAAACTTTTCTGGTTCACCCCAGCATTCCCCACTTGTCCGACTGTTGCTGAGCAGTTTTGGGATATCAAACGGACTTCTCCAGAAGGTAATTTTAATGTGGCTGATTTCCCCTCTTTTGCAATCAGTTTCGCTAGAGTCCCTGCTGCTCTAACTAATTGTCCACCCTTTCCAAGCGTTATTTCTATGTTATGTATGGACGTGCCTAAGGGCATATGGGTCAAAGGTAGGGCATTTCCTATTTTTATAGGAACTCCTGTACCAGAAAAAATGGTATTTCCAATTTCAGTCCCTTTGGCATGTAAAATATATCTCTTCTCACCATCCCCATAGTGTATGAGACAAATAGATGCATTTCTATTAGGGTCATATTCTCTGGTTATGATTTTACCATATATGTTTTTTTCATTACGGCGAAAATCTATTTTACGGTAGAGACGCTTATGACCTCCCCCTCTATGACCTGCGGTAATGATTCCTCTGGCATTACGACCTTTACCACACCGATGCTTCCCATAGGTCAAATTATTTCGTGCAACGGTTCCATTGCGTGTGCTCGGGTTAGAAGTTTTGTATAAATGTATCACCATGCTATTAAGTATTTAGATTTATCTTTTTAAGAGGTAGAATAGAATAACCCCGTTGAAGGGTAATGATTATACGTCTGTAATGCATTGTATGTTCCATAATGCGTCCTCTTCTTTTACCCTTTCCCGGAAGTCGATGACTATTCATAGCTATTACCTTGACACCAAAAAAGAGTTCGACACAACGCTTTATTTCTGTCTTAGTTAATCCTGATTCGACATTAAAAGTATATTGATTTTTCTCAAATAACCGAATACTTTTGTTTGTAAATACTGCATATTTGATTCCATCCATGGTACATTGCTCCTTTACTATTTTTTTTATTATTCTAATTATAAAATATAAAATTATGGATTTCCATAGATTCTAGATATTGCGTCTGTATATTACTATATGGCGATTACATTCGAATCAATATTATTCTATAATAACACATAGGGTGGATCATGCACTTGAGAATTACACTAAATTGAGAATGGATATAGAAGAATGTGCATAGATTGAATCACTTGACAATTACGAATCCGCTTTATCTACGAACAAGGAAGCTATAAGTAATGCAGAGCAAGTAAGTTAGATCAAGGCAAGATTCATTACATTACAATATTAATATATACAAATACAATAAGATAGAGAATCAGATATTTCTATAGACGTAGTAGAGGGTCCCATTAGCATGTATCCAGTAGGAATTGCACTTACGAACTCTCCAATTATGAGTTGGGCGCTTTAACCATTCAGCCATGGATGCTTAGTAGAGATCCTCGTACATGGTGAATAAGCAAATTCCAATTGAAATGCAATCTGTAGTCTAAATCAATCCAATTAACATAACATTGATTTATGTTTATTTTTATTTTATTTAGTATTTTGGCGGGAGGTACAAATGCTAAAAAGACATCAATTAAAATTAAGATTCTGAATTTTCGAATTGAGAGAGATATTGAGCGCGATCCAAAATTTTCGTTATGTGTCAGAGTCATGGACCGAATTCAATTTAGTGGGATTTTTCATTCACGTTTTTTCCACCAAGAACGTTTTATAAAACTCTTTGACCCCGGAATTTTGAGTATCCTACTTTCATGCAATTCACAAGGTTCAACAAACAATTGAATTGATATCTCGGTGTAATACTCTTTGTAGTATCGTTCCTTATCTATTCTATCGTATTAACAATCGAAATATAGTCGAAAGAAAAAATCTCTATTTGCCTGGTTAATGAATCTCTTTCTATTATAATTGTTCTGGACCTATTAGACGAAATATGCGAGTTTGGCGTCGATATGCTATTGAGTAATGATGAGGGTCCCGCTGATGGGTTCAAATCAATACGTTTGCATAAGAAATATTGGAATATGCTTCTCAATAACCTTCTCATCGATATCAGCGATTTCATAAGTATCATACCAAATCCCATTAATCGAATCACCTTTTCGAGAAATACGAGACATCTAAGTCATACAAGTAAAGAGATCTCTTCATTTCATTGATAACAAAAGGAAAAGACCTGAATGAAGATTTTTTGATAAAAAACGGAATCCTGGCTCCTGAACAGTCAGTTCATTGAAACTGATGACATAGACTTCTTGATGTAGTTCTACACCTTTACGACATAAAAAGGGGTTGGTTCACTTCTATTGAGTCTGACTCATAATGATCATTTCTCAAACAATGACTCTGCTTTTCTAATGCTGGAACAACCGGGAGCAAGTTACTTACGATACTTAGTTGACATTCATAGAAAGTCGCTAATGAATTCTGTGAAGTATGAGTTCAATACATCCTGTTTAGCAGAAAGACGGATATCCCTTGCTCATTATGAGACAATCATTTTTTCAAAAACCTTGTGTGGGGCTAATCCTTTTGATTTACCATCTCTTGAAAAACCAAAACTCTTTTCGCTCTGCTTAGCCTTATATTACTCTACGGATATTTTAGTGATAAATTCGATAGGAATTGGACGATCCTATTTGGTCAAATCCCTGTTGACAAACTCCTGTCTTCCTTTCATTAGCTTATTTGGGAATACCTTCCAGAATCCCGGAGGTTTTTTTATGATTATAGTATTGACGAGGAGACTGAGGACATAGATGCTGAGATTCCTCATGTTGATCCTGCTGAGGGTGTTCGCTAAATTGTTAAGAGTAAGGATCTCCCCGATCCTGGCCTTTTTGAGACAGAGCTGGAGCAGCTACCTTGGCGTATAGCATAGAGACAAACTCTGGAGACGTTTACGATTTCGAAAATAGATCGATTTGATATCAATCTTCAATTCGAATTAGCAAAAGCAATCTCTCCTTTGTCTTCTTGCATAATAATAATATCGATTCCAAACATTCATGATACGCATGTGAGGAAGTCGAAGGACTTCTTATCCCTCGGTATATTATCGAAGCATCTCTCCAGGGATTAATAAAGTAGAAATATTCTTGTTATTGCTTCGACTCATCTTCCCGACAAAGTGGATCCCGCTCTAATAGCTCCGAATAAATTCAATACGTGCATTAAGGCACGAAGGCTTCTTATTCCACAAGAACGAAAGTACTTTTTCACTCGTGCATCTACTAGGAGATTTCATTTGGAAAAGAAAATGTTCCATACTAATGTAATGGAGTCGGGTCTATAATCATGGATTCCGGTGCACGAGATCTTGTAGCACTTACCGATGAGGCCTTATCAATTAGTATTTCACAGAAGAAATCAATTATAGACACTAATACAATTATACTCGCTCTTCATAGACAAACTTAGGATTTGCGAGCCCGTGTAAATCGGTGTTAGGGGGTCTTTTTCTATCAGATAGGAAGGGCTGTTGTACAAAGTGTACTGCTAAGTAATGGCCTGATAGAGCCTATCTATATCTATCTATATCGAGATGAAATTATATCAGGCAGTGGAGCCTTAATATGTTCAAATGGTGCTTCGAACTTGCAACGAATATCAAGCAATTAACGAGACTTCTTTATCTTTTGAGTTGTTCTGCTGGATCAGTCGCTCAAGATCTTTTGGGACACAAGGAAAAAATGGGATTATGGTGGGAGACTCGTTGAGAATGATTCTGAGCCAATTGATGGCCTATTAGAAGTCGAAATAGCTCTCGTGGGACCCTCACCGACAGAAAAAGATTGCAGCCCATTTGATAATGATCAATTGATATTGTTTCATCGGCCCAAACCAAGGAATCCCTTAGATATGATGCTAAACGGATTTTGTTCTATCCTTAATCACCGATTTGTCTATGAAAGCTATGAATCGGAGGACGGGGAAGTCCTTTGAGGGGAAAGGGGAGTTAGCCAATCACATAGTTTTGGCTCCTAGAATACGGCAACCTTGGAGCTTTCTATTTGATTGGATCGAAAGGTCCAATGAATTGGGATTTCCCTCTTGGTTCAGGTCATTTTGGGGCAAGCGGGGCATTTCTGATGAAGAGGATGAGCTTAAAGAGGCTGAGCTTGAAGCGGATGATGATGAACTTGAAGAGGATGAGATGAAGAGTTGGATTTGTTTGGGAGTGACCCCATGCCATACCAGCCACGAGATAGATCTTTCAAGAACAAGGCCTTTTTCGAACAAGCCAATCCATTTGGGACCCTGCAGATCCACTCTATTTCCTATTCAAGGATGTTCCTGGATTTTCATGACACTTCTTTCTAGCTGAAGAGATAGTAAAAGGGGGGTTCTTCCTACCCACATCAAAAAGGATCCTTTTCAATCTATAGCTAATAACTTGTTTTTGAATACTACGCAAGAAAAGTACTTCGACTGGTTGATTAATCGCTAGAGATGGGTTAGACCCAATAGTTCATCATCTCACGGATCTTTCCGTTCTAATACTCTATCCCAGAGTTCTCAGTATTTATTAAATTTCTTCCTATCTAACGTATGCCATCACATCATAAAGACTTTGTTGAGAAAAAGAAAAAGATGGCTTTTCCCGGATTAACTGAAAGATGAAATGAAAATGGTATTCATGGAACAGGAGAAAGATTTCCCATTCCTTAGCCGGAAAGATATGTAGCCATGAAAGAGGGATTAAGTGAAATAGAATTGACTGGGTGGTAGAGTCATGGAAACGCTTCTTTATTTCCTATTTTTTAGCTCCATGGAACAATATGCTACTGCTGAAACATGGAAGAAGTGAAATCTGAGATCAAAACACTATGTATGGATGGTATGAACTGTTTAAACAAGAATTCTTGAACTATTTAAACAAGAATTCTTGAACAGCGAACTTCAGATATTCACGACCAAGAAGTATTGGATTCTCTTTCAGATAGGCCCGGAAAGTCGAAGGAAGCCTGAAAAATGCCAACAGGTGTCTATTATTGAATTCACCCTACCCTAGAGTACCTATTTTTGGAACGTCCAGTGCCTAAGTCACTGAATGGGTAAGTCACCAATCCTTAAAACAGACTATCTAATGTACTTTAGTTGCTGGGTTACGAACAGGCATTTTACCAGAGGTTTCTTTCTAATTTACATTCTTGTTGAAACATATACTCAGGGGGGTGGGTGCAGGGCGGACGGTTTTAAAGCAGACTCCCCATTCATTCGATATGGAAGATCACCAAGATCTCGTGATCCGCTCCTGAACTTATTCCAATTCCAAGAGCTCGGATCGAATCGGTATTGATATACCGACTCGATCTGAGCTCTCTTATTGATGAATTGTTCATTCAACGAGCATTCTCAATATTATGCCTTGAAGAGGATTCGAACCTCCACGCTTTTTAGCACGAGATTTTGAGTCTCGCGTGTCTACCATTTCACCACCAAGGCATCTTGGAAGTGAAGGGTATTCCATGAATATGATATCTATCTAGTGTGATGTATGGAATATATGACAAAGGTGCGGTGTTGGATTATTGCTATTGATCGGTCATGTCATGTCATATAGGCCCAAGTCGGACACCCAATTGCTTCGATTTGCATTATCCGGAGGATGCTTTAATATATCAAATAAGGTGAACAATCAAATCTATTTCTCGATTCAATAGAAGCTCAAAGAGGTGAATAGGGTCCCAAATAAGGAAAAATTTGTAAAAAGCAAATCCGATTATGTCTCTTCTTAATCCTAAATGAAATGTACGAATCCATAAAGAAACATAGTATCTATTTCGATACGCTCGACTAACCCCTTCTCATAATGAGAATGTATATCTCTATTCCCATCTGGTCCGGTAGGGAATGAACTTATAATCATGAAATCAACTCGATCATCAGATTATAGATTATAAGTTCATAACCCTAGCCAATTCCCATTTTGAACGGAACAGATCTACTAATTCTTTGATTCCAGTTAGTAAGACGGATCTTGAACTAAGAAATAGAACCTAGAAGCTAAAAAAGGGTATCCTGAGCAATTGAAATAATCGGGTTCATTGATATTCCTAGTATAGTAGATGCTATCACACATACAATCATACTCAATTCGATGGAATTCGTTGATCTTAAAGGAGATCGTCGATAATTTCGCACGTAAGGGGTTATTTCTTGGTTTCGTCCAATCATTAATAACTTAATTATTTTTAGATAATAGTAGATAGAAAGAACGCTTGTAAGGAGTCCTATTAAAACCAAGAAATATAGACCTGCCTGCCATCCACACCAGAATAAATAGAGTTTTCCGAAAAACCCTGCTAGTGGAGGAAGACCCCCTAGGGATAAGAGACATAGGGCTAAAGAGAGAGTCAAAAAAGGATCTTTCGTGTATAATCCTGCATAATCTCGAATGTTATCAGTTCCGGTACGTAGACCAAATAATACAATGCAAGCAAAAGTTCCTAAATTCATGGAGATATAGAACAGCATATAAATTATCATGCTTGCATATCCATCATTTAAGTCTCCAACAATTATGCCAATAATTACATATCCGATTTGACCTATGGATGAATATGCAAGCATACGTTTCATGCTTGTTTGAGTAATAGCAATGAGGTTTCCCAATATCATGCTAAGAATAGCCAAGATTTCGAGAAGAAGATGCCATTCGTTTGATGAGAAATAAAAGGGAATATCGAAAATTCGAGTGGCTAAAGCTGAAGCAGCTACTTTCGAAGTAACAGAAAGAAAGGCAACGACTGGAGTGGGAGAGTCAGAGTCGAAAAGAGGATTCCTCACTTCTTTACTCTCATGCAAAACCGTGCATGAGACTTTCATCTCACACGGCTCCTAAGTGATAAAAGAAAGAAGAATTCATCTTCTTTCGTTTTTGATTTGATTACCTTCCTCGCGTATGTATAAGACCGAATCCATTCGATTTCTAAAAAGGATTACTAATCCTTAACTTTTCGAGGAATCCTTCATCAGTGATTGGGAATGACTGACTTTTTCAATCTTTTCGACCTTGGTTCCGTAGAAGCAAGTCAGAAAGATTGAGAAATCGAACCATCTGGTTTGATTCGTTCTCAATAGTCATGAGATAATCATATTAGGGTGATCCTTTTGGCGACGGATGCTCCTATTATACTCTTAGTCTCAGAAGGATGAGAACCAACTATGTAGCATCTACATCGAGAATTCAAGTATTGTATACGTCATTAGTCCGATCCTTTGTAGGAACTACCCGTAATAACGAACTTGCAAAATGGATCTCTTTATCATAAAGAGATTCGTCGTTCCTGACTCTGCTTCACCTTAATTGTTAGTTGAACAAATCAAAGATCTGTCTTGGTCCGAGTGGGGATAGTCTTTCTCTTCTGCATGTCCATGGAGTTTTGAAAAATCCAAACATCTCAGAGATAGATAGAGAGTTAGGAATTTCTCGAACGAACCGCACTCCTTCGTATACGTCAGGAGTCCATTGATGAGAAGGGGCTGGGGAAAGCTTGAACCCAATTCCTACAGTGATGAATATTAGCGCAATTGAAATTCCTGGGGAGTTATACATTTGTGTATTGATAAGACCATTCACTATTTCTTGAAGCTCGATCTCTCCCCCGGATGAACCATATAGCCAAGAGAAACCATGAACCAGAATAGAAGAGCTTGCCCCACCCATGAGTAAATATTTCATGGTAGCCTCATTAGACCGTACATCTTTCTTGGTATATCCAGCTAATAGGTAGGAGCATAAACTGAAACATTCTGGAGCTACAAAGATAGTTATTAAATCGTTAGCCCCGCATAAAAACATTCCTCCTAGAGTAGCTGTTAATATGAATAAGAGAAACTCTGTTATAGCCATTTCTGTACATTCAACGTACTCTACGGATAGAGGAATACATAGAATTGAACATAGTAAGATAAGAAATTGAAAGATTTCGTTGAAATTGTTTGTTTGGAAATTTCCAGAAAAGCTAATTATAGGTTCTTCTCTCCATCGGAACAATAGGGCCGCTATGCTTATTACTAAACTTGTTGAAGAGATGAAATACAACCAAGGTATATCTTTTTGATCAGAGGTTGAATCGATCATCAGAAGAAGAATTAGGCCAAAAATTAGGATACACTCTGGGAAAATAAAACTTCCATCGAAGAGAAGCAAATGAAAGGCTTTCATAAAAATTCTCGTAGAATCGAGAATGACGTTTTCATTCTGTACATGTCAGATCATGAATTAGTAATTTTCCTATATATCTTTCACTACAATACTTATATGACAAGTAGGTCTTTTTATTTTATCGGATAATTTCGAATAAATTAAATATTACATTATTAGAAAACATAAAGTATACAACTATGTAAATAAAATGTAGGAACAAACTAGTG-AAAAAAAAAGTGGTTGTATTTTATAGAATATATCTTCTAGGTCGAAATTTGTGCCGAGCAATAGCAAATTAATAGCCACAACAAAAATCTTTCCGGTTAGTACGCGACTCCACACGGCTATAGTCCATAGGGGTTTTAAGATAACTTTTTTAATTAGGCGAGTCATTCAGTAAATCCTCCATCTTAATTTTATTATTATTTAACCTTATAGAATTAAGAAAAAATTACTGTATGCATGTTAATTGGACTCTCTATCTTATTGTATATAATATTTCAATTTCTATATGCTCTAACCTTCCCGACCACAATTTTTTATTTTTTCCAGGCATTTTACCTGTTCTGTACATCCCAGATCATGAATTAGTAACTGTATCCAATTTTCAAAAAATCCCAATTGGTTCGAACTTTCTATTTTTGTAATGGAATAGTTACGGAATCGCCATGAATAGGATCAAACCTTAGTCCATGGTATTTCCATGAGGTTCCTCTTTCTTATTCTTAAGCAAGTCCCCGAGAGGGCTCAGTTCATCCATAATTTCTCTTTCATCTTTCGTTTCCTTTTTCTTTGTTTCGAGAAATAGATCGACCAATTCCGATTCTTTCTTTTTCTATTGATTCTTTTCCCATCGAGATGGATGAATCCATCCATCTATGTGTCTATATATAATATAGATATAGATCCTGTTTATGGATTAACGAAAATGGGCCAAAGCTCTATTTGCCTCTGCCATTCTATGAGTCTCTTCCTTTTTACGTATGGCCCCGCCTCTCCCTTTGGCAGCATCCACTAATTCGGAACTTAATTTGAAAGCCATATTTCGACCCGTACGTTTTCGCGATGCCGCTAATAACCAACGAATGGCAAGTACTTTTCCTTGTAGGGGTTTTATTTCAATGGGAACTTGCCGAGTCGATCGCCTTTTACGTTTTACTTTTACTCCTATCTTGGGAGTTATTCGACGTATTGCTTGACGTAAAACAAGTAGTGGATTTTTTTCTGTCTTTTGTTGAATCTTTTTCAGTGCTCGATAGAGAATTTGATAAGCCAATGATTTTTTTCCGTGTTTCAGAATACGGTTAACCAACATATTAACTAATCGATTACGATAAATTGGATCCGATTTTGCTGTTTTTTTTTTTGCAGTACCTCGACGTGGCATGAGCGTGAAAGAGGTTCAAGAATCCG-TTTTTTTTTATAAAGGCTAAAATCACTTATTTTGGCTTTTTTACCCCGTATTGTAGGGTGGATCTCGAAATATATGAAAGATCTCCCTCCAAGCCGTACATACGACTTTCATCGAATACGGCTTTCCACAGAATTCTATATATCTCTATGAGATCGAGTATGGAATTCTGTTTACTCACTTTAAATTGAGTATCCGTTTCCCTCCTTTTCCTGCTAGGGTTGGAAATCCTGTATTTTACATATCCATACGGTTAAGTCCTTGGGTTTTCGAAATAGTGTAAAAAGAAGTGCTTCGAATCATTGCTATTTGACTCAGACCTGTTCTAAAAAAGTCGAGATATTTCGAATTCTTTGTTGACACGGACAAAGTCAGGGAAAACCTCTGAAATTATTTCAATATTGGACCTTGGACATATAATAGTTCCGAATCGAATTTCTTTAGAAAGAAGATCTTTTGTCTCGTGGTAGCCTGCTCCAGTTCCCTTACGAAACTTTCGTTATTAGGTTAGCCATACACTTCACATGTTTCTAGCGATTCACATGGCATCATCAAATGATACAAGTCTTGGATAAGAATCTACAACGCACTAGAACGCCCTTGTTGACGATCCTTTACTGGGACAGCATCTAGGGCTCCTCGAACAATGTGATATTTCACACCGGGTAAATCCTTAACCCTTCCCCCTCTTACTAAGACTACAGAATGTTCTTGTAAAGTATGGCCAATGCCAGGTATATAAGCAGTGATAACAAATCCAGAGGTTAATTTTACTCTGGCAACTTTACGGAAGGCAGAGTTTGGTTTTTTAGGGGTGATAGTGGAAAAGTTGACAGATAAGTCACCCTTACTGCCACTCTACAGAACCGTACATGAGATTTTCACCTCATACGGCTCCTCGTTCAATTTTTAGAAGTCATTGGTCCTCGTTCGGGAATCGTCTCCTTTCTTCCACTCCGTTCCGAAGAGTAACTAGGGCCAATTTAGTCACGTTTTCATGTTCCAATTGAACATGTTCCATTTTTCTTTTTTATTTTTCTCAAAGGAGAAGATTATTCTCTTTACCAAACATATTTGGGTCGAATCACGATCTTATAATAATAAAATCAGAAAGATCTTTTTCAAGTTTGAATCAATATAGAATAGAGAACCTTTTCTTCTGTATGAATTGATATTATTACATTCCAATCCCTTTCCGACACCTACCAAAGAAAGAAAATCTTGAATTGGATCTCAAATTGACGGGTTAGCGTGAGCTTATCCATGCGGTTATGCATTCTTGGAATTCATTTTCTGATCTGTCTTTCGTGCTTTGCTGGGTCTCCGAGATCCTTTCGAGAACCTATGTTTATTGAAGGGGGATATCTATATAATCCGATTGGTTGCGTAAAGCCCGTGGTAGCAACGGAACCGGGGAAAGTATACATAAAAGACATTTCTATTAGTATTTTCTATTAGTATTTTCTATTAGATTATTATTTGTTAGTGATCTCGACTTAGTGAATTCTTTCTTACGTGATGAACTTCTTTCTTACGTGATGAACTGTTGGCATCAGCCCTACATTTTGTCTCTATGGACCGAGGAGAAGGGGGTTTCGGTGGGAAGAGCATTATACTATATACCATAAGAGAAGCAAGAGGGTCAACCTCTTTCAAATATACAATATGGATTCTGGCAATGCAATGTAATTCAATTCTCATGTCGATCTGAATTCTGAATTAATCATCCTTTCTATGGAGGTAAGTTTTTGTCTCTTAGGCAAGAAGATAGCAAGTGATAAATTTGGTCTCGGTAGGATATATATTTCGATTACTATGAAATACATAAATGAATTTGTTAATAGCGGGGTTCCCATTATCTTTTTTGTAGTGACGCATCTTGTATGCGTTCTTAAGAAAAGGAATTTGTCCATTTTTCGGGGTCTCAAAGGGGCGTGAAAACACATAAGAACTCTTGAATAGAAATGGAAAAGAGACGGAACTCCAGTTCCTTCGGAAATGATAAGATCTTTGGCGCAAGAAGAGGGGGTTGATCCGTGTCGGGTTCTTCTCCTACCTGTATCGAATAGAACATGCTGAACAAAATCTTCTTCATGGAAAACCTGCTTGATTTCGATCGGGAAAATCGTGCGGTTTTATGAAACCCAAACCCTTTCTATTCTATATATATAGAAAAAACTTTTCTTGACATAGTTGGAAATTCCTATAACATAATAAAAAATTCAGTAATCTTTGGAAAAGGAGAAACGTTTTTTGAATATTCGTTTGATTTCAAAAAACGATATTATCATCAATCATGTAAAAAATCGAATATAAATAGAGAAAAGCCGGCTATCGGAATCGAACCGACGACCATCACATTATAAATGCGATGCTCTAACCGATCCGTTAAGCGGGCTCACATAAGAGAAATTTGACATGCATAGGAATTTAATAAACTATTAGAATCGTCCCTATTCTAAACTATTAGAATCGTCCCTATTCTAAACTATTAGAATCGTCCCTATTAACTCTATTCTTTTCATTCTTATCTATTCAATTCCGAATTCATATGAATATAGAATAGAAAAGAATAACAAATAAATGTTATAGAACATAACAATTAATGTGCTATGGCTCGAATCCGCAGTCAATCCTATTTCCGATAGGGGCAGTTGACAATTGAATCCGATTTGCCCCATTATATTTAATATAAAAAAAAATATTAAATATAAATAAAATAGTGCAAAGAGAAGGCTCGGTTCAAAGTTGTTCAAGAATAGTGGCGTTTATTTTCTTGACCTTAGAATTCGTCAGTTCTATTTCTCGATGGAGGCAAAGAAGGGATAGGGATATAACTCAGCGGTAGAGTGTCACCTTGACGTGGTGGAAGGCATCAGTTCGATCCTGATTATCCCTAACCCCAAATGTGAGTTTTTCTATTTTGACTTGCCCCCCCGCCGGGATTGAATGAGAATGGATAAGAGGCTCATGGGATTGACGTGAGGGGGCAGGGATGGATATATTTCTAGGAGCGAACTCCGGGCGAATATGAAGCGCATGGGTACAGGTGGAATGAAAGAGAATTTCGAATCCGCTTTATATACGAACAAAAAAGCTATAAGTCAGGTCAAGTAAGTCAGAATATTCATTACAATATTCTCGGGATCTATCGTATATAAATAAATAAATGAAAATATCGTATATAAATAAAGAAATTCGAAATAAAGAAATATATCTCTATCTTATACTTAGGAGACGAACAAGGAAGCTATAAGTCAGAATATTCATTACATTACAATATTAATCTATATATATACAATAAGATAGAGAATCAGATATTTCTATAGACGTAGTAGAGGGTCCCATTAGCATGCATCCAGTAGGAATTGAACCTACGAACTCTCCAATTATGAGTTGGGCGCTTTAACCATTCAGCCATGGATGCTTAGTAGAGATCCTCGTACATGGTGAATAACCAAATTCCAATTGAAATGAAATCTGTATATTAATATTTCTATAGGGCGATTAGATTCGAATCCATATTATTTAAGAATCGATTCTAATAAGATATATCATCGATCATATACTTGACAATTTCTATCTAAAAAGTTTAGATTCTTTTTTTTATAAAAAAAGAAATAGAATTG-------------------------------------------------------------------------------------------ATTCTAATAAGATATATCATCAATCATATAGTTGACAATTTCTATCTAAAAAGTTTAGATTATTATTGTTATAAAAAAAGAAATAGAATTGATTCTAATAAGATATATCATCAATCATATAGTTGACAATTTCTATCTAAAAAGTTTAGATTATTATTGTTATAAAAAAAGAAATAGAATTGATTCTAATAAG-------------------------------------------------------------------------------------------ATATATCATCGATCATATACTTGACAATCACTATATATTCAAGTTAGAATATATTCTTTGATATATTCCTCTTCGCAAATTAGGTGGAGGGACCACTATGAGAATTTTGGTTATACAAGGGCGTATTTTACAAATACGCCCAATCTCACAGATTTTTCTTTTTCTGGCTTTTTTCTGTTTTTTCCGTATATTGTGGGTTTCACTAAAGAAAACAATTTGCCGTCTTATTGTGTTCGGGAAAGAGGATCCACGATATATCCCTCTTCGCAAATTAGGCTTATCTAAAAAAGTAGCTGATGTACTTATTCATAAAGAAGAACTAATTTCTCTGAATCTATTAATAATAGTGGTAATCTACGCTCGCGATTACCTCCTAGAAATAGAAGATTTGGACAAGAAAGATAAAGAAGAAATTTTCAGAAAAATAGACGAATTTATTAATAATTCATGGGCTTTAACGGCCTTATTCTATTGTCACTTTGATAAACTGAACCTGAAACCGTGGTGGTATAGGTTGATAGTCTATATCTCTAGAAAAAGAAAAGACCCGGCTTTTTTCTTTATTTCAGAATTGAGGTTATCTACCCGAATAACTAGTTTTTTCATGGAAGAAAAGATCTATACTATCGAGGATCTTCTAATCATTATAAAAGATACTCACAGTTCCAAGTGGAAGAGACTTCTACAATCAGAAGATTTCCAATATTTGGCATATTTCGATTTCCTCGAGATCTATGGAACCGTACACTATTTTCTTCATTGTTAAAGACAGACAGTCTCCGGGCGAATATGAAGCGCCTGGGTACAGGTGGAATGAAAGAGAATTTCGAATCCGCTTTATATACGAACAAAAAAGCTATAAGTCAGGTCAAGTAAGTCAGAATATTCATTACAATATTCTCGGGATCTATCGTATATAAATAAATGAAAATATCGTATATAAATAAAGAAATTCGAAATAAAGAAATATATCTCTATCTTATACTTAGACGACGAACAAGGAAGCTATAAGTCAGAATATTCATTGAAAGGGTCTCGGAGACCCAGGAAAACATAAGATCAGAAAAAGAATGCTTAAGAGCATAAGCACATGGATAAGGTCACAACCTTCATTTTGGATCCAAATTCGAGTATTTTTTTAGTTCTATCCCTGGGT--------------------------------------------------------------------------------------------------------------------------------------------------------------------------------------------------------------------------------------------------------------------------------------------------------------------------------------------------------------------------------------------------------------------------------------------------------------------------------------------------------------------------------AGGGGATAGAACTAAAAAATTTTATCCCCGTGGAGATACAAAAAAATGAGAAAATTGGGCAAAATGCTGCAGGTGATAGCTAGCTGGATCAAAATCAACCAAAAGGAAATATTGGGATTCCTTTGGGATATAGCGCTCTGGAGTCGCGCACTAATCCTGACAACTTTTCTTATATCTATAAATTTGGTATTGTACTGCGATAAGTTCGAAATGGAAGACATATTCTATAGATTAGGACCACTTTTTTTCACAAGTTTGGTCCTACATTTTATTTACTATGGAATCTATTTTCTCTTTTCGAAAATGTAATGGAAAGAATAAGTCAGTGAAAGACCCAGGAAAACATAAGATCAGAAAAAGAATGCTTAAGAGCATAAGCACATGGATAAGGTCACAACCTTCATTTTGGATCCAAATTCGAGATTTTCCTTATACAGTATCATCGTATCGTTAATGATCTTTTGAATTATATATGATAATAAGAATCTATTTTTTTAGTTCTATCCCTGGGTAGGGGATAGAACTAAAAAATTTTATCCCCGTGGAGATACAAAAAAATGAGAAAATTGGGCAAAATGCTGCAGGCGATAGCTAGCTGGATCAAAATCAACCAAAAGGAAATATTGAAAGTCCTGTGGACTATAGTCCTATGGAGTCGCGGACTAATCGTAATTTCTTTTATTTTGGTTTTTAATTTGTATTTGGTATGGCGCCGCGGTAATTTCGAACTGAAAGACGTATTCTATAAAATACGACTAGTTCTTTTGACTAGTTTTTTCCTACATTTTATTTACATGATTCTATACTTTTCGAAAATGTAATGGAAAGAACTGACTTACTTACACAAAGAACAAGAACAAATTGACTTGGAACAAAAAGAGGTCGACTTCTAAGATTGAATGAGAATGAATAAGAGGCTCGTGGGATTGACGTGAGGGGGCAGGGATGGGTATATTTCTGGGAGCGAACTCCGGGCAAATATGAAGCGCATGGATACAGGTTATGCCTTGGAATGAAAGAGAATTCCGAATCCGCTTTGTCTACGAACAAGGAAGCTATAAGTAATGCAACTATGAATCTCACGGAGAGTTCGATCCTGGCTCAGGATGAACGCTGGCGGCATGCTTGACACATGCAAGTCGGACGGGAAGTGGTGTTTCCAGTGGCGAACGGGTGAGTAACGCGTAAGAACCTGCCCTTGGGAGGGGAACAACAGCTGGAAACGGCTGCTAATACCCCGTAGGCTGAGGAGCAAAAAGGAGGAATCCGCCCGAGGAGGGGCTCGCGTCTGATTAGCTAGTTGGTGAGGCAATAGCTTACCAAGGCTATGATCAGTAGCTGGTCCGAGAGGATGATCAGCCACACTGGGACTGAGACACGGCCCAGACTCCTACGGGAGGCAGCAGTGGGGAATCTTCCGCAATGGGCGAAAGCCTGACGGAGTAATGCCGCGTGGAGGTAGAAGGCCCACGGGTCGTAAACTTCTTTTCCCGGAGAAGAAGCAATGACGTTATCTGGGGAATAAGCATCGGCTAACTCTGTGCCAGCAGCCGCGGTAAGACAGAGGATGCAAGCGTTATCCGGAATGATTGGGCGTAAAGCGTCTGTAGGTGGCTTTTTAAGTCCGCCGTCAAATCCCAGGGCTCAACCCTGGACAGGCGGTGGAAACTACCAAGCTGGAGTACGGTAGGGGCAGAGGGAATTTCCGGTGGAGCGGTGAAATGCGTAGAGATCGGAAAGAACACCAACGGCGAAAGCACTCTGCTGGGCCGACACTGACACTGAGAGACGAAAGCTAGGGGAGCGAGCGGGATTAGAGACCCCAGTAGTCCTAGCCGTAAACGATGGATACTAGGTGCTGTGCGTATCCACCCGTGCAGTGCTGTAGCTAACGCGTTAAGTATCCCGCCTGGGGAGTACGTTCGCAAGAATGAAACTCAAAGGAATTGACGGGGGCCCGCACAAGCGGTGGAGCATGTGGTTTAATTCGATGCAAAGCGAAGAACCTTACCAGGGCTTGACATGCCGCGAACCCTCTTGAAAGAGAGGGGCGCCTTCGGGAACGCGGACACAGGTGGTGCATGGCTGTCGTCAGCTCGTGCCGTAAGGTGTTGGGTTAAGTCCCGCAACGAGCGCAACCCTCGTGTTTAGTTGCCATCATTGAGTTTGGAACCCTGAACAGACTGCCGGTGATAAGCCGGAGGAAGGTGAGGATGACGTCAAGTCATCATGCCCCTTATGCCCTGGGCGACACACGTGCTACAATGGCCGGGACAAAGGGTCGCGATCCCGCGAGGGTTAGCTAACTCCAAAAACCCGTCCTCAGTTCGGATTGCAGGCTGCAACTCGCCTGCATGAAGCCGGAATCGCTAGTAATCGCCGGTCAGCCATACGGCGGTGAATTCGTTCCCGGGCCTTGTACACACCGCCCGTCACACTATGGGAGCTGGCCATGCCCGAAGTCGTTACCTTAACCGTCGGTCGTAGGGGGATGCCGAAGTCGTTCGTTACCTTAACCGTCGGAGGGGTATGCCTAAGGCAGGGTTAGTGATCGCAGTGAAGTCGTAACAAGGTAGCCGTACTGGAAGGTGCGGCTGGATCACCTCCTTTTCAGGGAGAGCTAATGCTTGTTGGGTATTTTGGTTTGACACTGCTTCACACCCAAAGGAGCTACGTCTGAGTGAAACTTGGAGATGGAAGTCTTCTTTCGTTTCTCGACGGTGAAGTAAGACCAAGCTCATGAGCTTATTATCCTAGGTCGGAACAAGTTGATAGGATCCCCCTTTTTACGTCCCCATGTCGCCACACGGGGGGGCATGGGGGCGAAAAAAGGAAAGAGAGGGATGGGGTTTCTCTCGCTTTTGGCATAGCGGGCCCCCAGTGGGGGGCTCGCACGACGGGCTATTAGCTCAGTGGTAGAGCGCGCCCCTGATAATTGCGTCGTTGTGCCTGGGCTGTGAGGGCTCTCAGCCACATGGATAGTTCAATGTGCTCATCAGCGCCTGACCCTGAGATGTGGATCATCCAAGGCACATTAGCATGGCGTACTCCTCCTGTTCGAACCGGGGTTTGAAACCAAACTCCTCCTCAGGAGGATAGATGGGGCGATTCAGGTGAGATCCAATGTAGATCCAACTTTCAATTCACTCGTGGGATCCGGGCGGTCCGGGGGGGACCACCGCGGCTCCTCTCTTCTCGAGAATCCATACATCCCTTATCAGTGTATGGACAGCTATCTCTCGAGCACAGGTTTAGGTTCGGCCTCAATGGGAAAAATGGAGCACCTGCCAACGCATCTTCACAGACCAAGAACTACGAGATCACCCTTTCATTCTGGGGTGACGGAGGGATCGTACCATTCGAGCCGTTTTTTTTCATGCTTTTCCCGGAGGTCTGGAGAAAGCTGCAATCAATAGGATTTCGCTAATCTTCCCTTCCCGAAAGGAAGAGCGTGAAATTCTTTTTCCTTTCCGCAGGGACCAGGAGATTGGATCTAGCCGTAAGAAGAATGCTTGGTATAAATAACTCACTTCTTGGTCTTCGACCCCCTCAGTCACTACGAACGCCCCCGATTAGTGCAATGGGATGTGTCTATTTATCTATCTCTTGACTCGAAATGGAAGCAGGTTTGAAAAAGGATCTTAGAGTGTCTAGGGTTGGGCCAGGAGGGTCTCTTCACGCCTTCTTTTTTCTTCTCATCGGAGTTCTTTCACAAAGACTTGCCATGGTAAGGAAGAAGGGGGGAACAAGCACACTTGGAGAGCGCAGTACAACGGAGAGTTGTATGCTGCGTTCGGGAAGGATGAATCGCTCCCGAAAAGGAATCTATTGATTCTCTGCCAATTGGTTGGACCGTAGGTGCGATGATTTACTTCACGGGCGAGGTCTCTGGTTCAAGTCCAGGATGGCCCAGCTGCGCCAGGGAAAAGAATAGAAGAAGCATCGGACTTCTTCATGCATGCTCTACTTGGCTCGGGGGGATATAGCTCAGTTGGTAGAGCTCCGCTCTTGCAATTGGGTCGTTGCGATTACGGGTTGGATGTCTAATTGTCCAGGCGGTAATGATAGTATCTTGTACCTGAACCGGTGGCTCACTTTTTCTAAGTAATGGGGAAGAGGACCGAAACATGCCACTGACAGACTCTACTGAGACAAAGATGGGCTGTCAAGAACGTAGAGGAGGTAGGATGGGCAGTTGGTCAGATCTAGTATGGATCGTACATGGACGGTAGTTGGAGTCAGCGGCTCTCCTAGGGTTCCTTCATCTGGGATCCCTGGGGAAGAGGATCAAGTTGGCCCTTGCGAACAGCTTGATGCACTATCTCCCTTCAACCCTTTGAGCGAAATGCGGCAAAAGGAAGGAAAATCCATGGACCAACCCCATCATCTCCACCCCGTAGGAACTACGAGATCACCCCAAGGACGCCTTCGGCATCCAGGGGTCACGGACCGACCATAGAACCCTGCTCAATAAGTGGAACGCATTAGCTGTCCGCTCTCAGGTTGGGCAGTAAGGGTCGGAGAAGGGCAATCACTCATTCTTAAAACCAGCGTTCTTAAGACCAAAGAGTCGGGCGGAAAGGGGGGGAAAGCTCTCCGTTCCTGGTTCTCCTGTAGCTGGATCCTCCGGAACCATAAGAATCCTTAGTTAGAATGGGATTCCAACTCAGCACCCCTTGAGTGAGATTTTGAGAAGAGTTGCTCTTTGGAGAGCACAGTACGATGAAAGTTGTAAGCTGTGTTCGGGGGGGAGTTATTGTCTATCGTTGGCCTCTATGGTAGAATCAGTCGGGGGACCTGAGAGGCGGTGGTTTACCCTGCGGCGGATGTCAGCGGTTCGAGTCCGCTTATCTCCAACTCGTGAACTTAGCCGATACAAAGCTATATGATAGCACCGAATTTTTCCGATTCGGCGGTTCGATCTATGATTTATCATTCATGGACGTTGATAAGATCCTTCCATTTAGCAGCACCTTAGGATGGCATAGCCTTAAAGTGAAGGGCGAGGTTCAAACGAGGAAAGGCTTACGGTGGATACCTAGGCACCCAGAGACGAGGAAGGGCGTAGTAAGCGACGAAATGCTTCGGGGAGTTGAAAATAAGCATAGATCCGGAGATTCCCGAATAGGTCAACCTTTCGAACTGCTGCTGAATCCATGGGCAGACAAGAGACAACCTGGCGAACTGAAACATCTTAGTAGCCAGAGGAAAAGAAAGCAAAAGCGATTCCCGTAGTAGCGGCGAGCGAAATGGGAGCAGCCTAAACCGCGAAAACGGGGTTGTGGGAGAGCAATACAAGCGTCGGTGCTGCTAGGCGAAGCGGTGGAATGCTGCACCCTAGATGGCTAAAGTCCAGTAGCCGAAAGCATCACTAGCTTACGCTCTGTCCCGAGTAGCATGGGACACGTGGAATCCCGTGTGAATCAGCAAGGACCACCTTGCAAGGCTAAATACTCCTGGGTGACCGATAGCGAAGTAGTACCGTGAGGGAAGGGTGAAAAGAACCCCCATCGGGGAGTGAAATAGAACATGAAACCGTAAGCTCCCAAGCAGTGGGAGGAGCCCGGGGCTCTGACCGCGTGCCTGTTGAAGAATGAGCCGGCGACTCATAGGCAGTGGCTTGGTTAAGGGAACCCACCGGAGCCGTAGCGAAAGCGAGTCTTCATAGGGCAATTGTCACTGCTTATGGACCCGAACCTGGGTGATCTATCCATGACCAGGATGAAGCTTGGATGAAACTAAGCGGAGGTCCGAACCGACTGATCATCTCAGCGGATGAGTTGTGGTTAGGGGTGAAATGCCACTCGAACCCAGAGCTAGCTGGTTCTCCCCGAAATGCGTTGAGGCGCAGCAGTTGACTGGACATCTAGGGGTAAAGCACTGTTTCGGTGCGGGCCGCGAGAGCGGTACCAAATCGAGGCAAACTATGAATACTAGATATGACCTCAAAATACCCAAAATACCAGGGGGTCAAGGTCGGCCAGTGAGACGATGGGGGATAAGCTTCATCGTCGAGAGGGAAACAGCCCGGATCACCAGCTAAGGCCCCTAAATGACCGCTCAGTGATAAAGGAGGTAGGGGTGCAGAGACAGCCAGGAGGTGTGCCTAGAAGCAGCCACCCTTGAAAGAGTGCGTAATAGCTCACTGATCGAGCGCTCTTGCGCCGAAGATGAACGGGGCTAAGCGATCTGCCGAAGCTGTGGGATGTAAAAATACATCGGTAGGGGAGCGTTCCGCCTTAGATGGAAGCACCCGCGCGAGCAGTGGTGGACGAAGCGGAAGCGAGAATGTCGGCTTGAGTAACGTAAACATTGGTGAGAATCCAATGCCCCGAAAACCTAAGGGTTCCTCCGCAAGGTTCGTCCACGGAGGGTGAGTCAGGGCCTAAGATCAGGCCGAAAGGCGTAGTCGATGGACAACAGGTGAATATTCCTGTACTACCCCTTGTTGGTCCCGAGGGACGGAGGAGGCTAGGTTAGCCGAAAGATGGTTATCGGTTCAAGGACGTAAGGTGACCCTGTAAGAAGGGGTAGAGAAAATGCCTCGAGCCAATGTTCGAGTACCAGGCGCTACAGCGCTGAAGTAACCCATGCCATACTCCCAGGAAAAGCTCGAACGACCTTCAACAAAAGGGTACCTGTACCCGAAACCGACACAGGTGGGTAGGTAGAGAATACCTAGGGGCGCGAGACAACTCTCTCTAAGGAACTCGGCAAAATAGCCCCGTAACTTCGGGAGAAGGGGTGCCTCCTAGCACTTTGTTAGGGGGTCGCAGTGACCAGGCCCGGGCGACTGTTTACCAAAAACACAGGTCTCCGCAAAGTCGTAAGACCATGTACGGGGGCTGATGCCTGCCCAGTGCCGGAAGGTCAAGGAAGTTGGTGACCTGATGACAGGGGAGCCGGCGACCGAAGCCCCGGTGAACGGCGGCCGTAACTATAACGGTCCTAAGGTAGCGAAATTTATTGTCGGGTAAGTTCCGACCTGCACGAAAGGCGTAACGATCTGGGCACTGTCTCGGAGAGAGGCTCGGTGAAATAGACATGTCTGTGAAGATGCGGACTACCTGCACCTGGACAAAAAGACCCTATGAAGCTTTACTGTTCCCTGGGATTGGCTTTGGGCCTTTCCTGCGCAGCTTAGGTGGAGGGCGAAGAAGGCCCCCTTCCGGGGGGGCCCGAGCCATCAGTGAGATACCACTCTGGAAGAGCTAGAATTCTAACCTTGTGCCAGGACCTACGGGCCAAGGGACAGTCTCAGGTAGACAGTTTCTATGGGGCGTAGACCTCCCAAAAGGTAACGGAGGTGTGCAAAGGTTTCCTCGGTTCGGACGGAGATCGGGCCGCGAGTGTAAAGGCAGAAGGGAGCTTGACTGCAAGACCCACCCGTCGAGCAGGGACGAAAGTCGGCCTTAGTGATCCGACGGTGCCGAGTGGAAGGGCCGTCGCTCAACGGATAAAAGTTACTCTAGGGATAACAGGCTGATCTTCCCCAAGAGCTCACATCGACGGGAAGGTTTGGCACCTCGATGTCGGCTCTTCGCCACCTGGGGCTGTAGTATGTTCCAAGGGTTGGGCTGTTCGCCCATTAAAGCGGTACGTGAGCTGGGTTCAGAACGTCGTGAGACAGTTCGGTCCCTATCCGGTGTGGGCGTTCGAGCATTGAGAGGACCTTTCCCTAGTACGAGAGGACCGGGAAGGACGCACCTCTGGTGTACCAGTTATCGTGCCCACGGTAAACGCTGGGTAGCCAAGTGCGGAGCGGATAACTGCTGAAAGCATCTAAGTAGTAAGCCCACCCCAAGATGAGTGCTCTCCGATTCCGACTTCCCCAGAGCCTCCGGTAGCACAGCCGAGACAGCGACGGGTTCTCTGCCCCTGCGGGGATGGAGCGACAGAAGTATTGAGAATTCAAGATTGGAGGTCACGGCGAGACGAGCCGTTTATCATTACGATAGGTGTCAAGTGGAAGATAGCCTTCAACAAAAAAAAGTGGAAGGTGGCCTTCAACAAAAAAAAAGTGGAAGGTGGCCTTCAACAAAAAAAAGTGGAAGGTGGCCTTCAACAAAAAAAAAGTGGAAGGTGGCAGTAATGTACGCAGCTGAGGCATCCTAACAGACCGGGAGACTTGAACCTTGTTCCTACATGACCCGATCAATTCGATCAGGCACTCGCCATCTATTTTCATTGTTCAACTCTTTGACAACACGAAAAAACCATTGTTCTTGACAACATGAAAAAACCAAAAGCTCTGCCCTCCCTCTCTATCTATCCAAGGTATGGAAGGGCAGAGGCCTTTGGTGTCCCCCCCAGTCAAGATTTGGGGCCTCATAATCACTAGCCAATATGCTTTTCTCTCATGCCTTTCTTCGTTCATGGTTCGATATTTTGGTGTCCTAGGCGTAGAGGAACCACACCATCCCCCGAATTTGGTGGTTAAACTCTACTGCGGTGACGATACTGGAGGGGAGGTCCTGCGGAAAAATAGCTCGATGCCAGCATGTTAAAAAGCTTAACACCCCTCATTCTTATTACTTTTTCAATATGAAAAAGAAAAAAATGAAAAATGAAAAGGTCGTCTTATTCAAAACCCCAATCATGACATCCCTTCTCTCCCACTTCACACCTCGGAACGCACCGTTCTTATAGAGAGAAAGGCGCTTTCACATCTTCTTAACCCGAAATGAAATGGCTCAGGGGAGGAAAGGTTCCCTTTTTTGAGTCTACTCCCGGGAACAGATCCAGTGGAGACGGTGTGGGGCCTGTAGCTCAGAGGATTAGAGCACGTGGCTACGAACCACGGTGTCGGGGGTTCGAATCCCTCCTCGCCCAACCTTTCCAAAAAGGAAGGACCTTTCCCTCTGGGGGTGGGAGTAGGAAAATCATGATCGGGATAGCGGACCAAAAGCTATGGAACTTGGGTGTGGGTCTTTTGTCGAAATGGAATGGCCTTACTTTTTCTTTTGATTTCTTATTTTTCGTTAATGGTAGAATCTTTAAACAAAGTTTCCACGGCCCATCCGCGTTTTTTTGTTTTACGCCCCGTAACTCTGCCTCAGCCAGGCTTGGGCAGAATAGCAAAGCAAGTACAAGTATTAGTAGCATAACACAAATTTCTTCCTCGTCATTAATCATTAATATGTTTGCTCGCGTTAATTGTGGCCTCTCGGGAGAATCGATGACTGCATCTTTGATGCACTACTAGTACTAGTACATATGAGAATTCTTAATTGGCTAGTTGTAAATAGCCCCAGGGCTATGGAACAAAGGATTATCCCGAACCTACACCGAGGTATTGACGGTGATTCTCAAATTTCGCAGAACAGAATGTGATACGATGAGATAGAATGCAATAGAAACAAAGACAGGGAAGGGGTTACCGACTCTTAACGGTCAAAGCGAGCTCTTTCATTCTGAATTAAAGAATTCACAATGAATCAAATCTCCCCAAGTAGGATTCGAACCTACGACCAATCAGTTAACAGCCGACCGCTCTACCACTGAGCTACTGAGGAACAACGGCAGATTAGATCTCATAGAGTTCAATTCCCGTTCTCAACCCATGACCAATATGAGCTCGAAGCTTCCTTCGTAACTCCCGGAACTTCTTCGTAGTGGCTCCCTTCCATGCCTCATTTCATAGGGAACCTCAAAGCGGCTCTATTTCATTATATTCCATCCTTATCCCAATTCCATTCATTTAATATCCCTTTGGTGTCATTGACATAACGGATGTCGTTTCGAGTCTATCTCTTTATAGGGAAAGTTTAAAAATCATCAAAATTAGTAAAGCCGAAGTCAACGAGGGTACTACTGTGAAGAAATGGAAACCTCGAGCTAGAGGACGTAGTTATCCGATAAAAAGACCTACTTGTCATATAAGTATTGTAGTGAAAGATATATCTTTAGATAAATATATAGAGACTTTCCATGGTTAAAAAAACCTAGATGGAAAAATAAGGATACAAATATGATATATCATGATATGGATAGTAGTGGGGGAGTATGGGACAAAAAAGAAATCCACTTGGTTTCAGACTGGGTACAACCCAAGATCAGCATTCCCTTTGGTTTGCACAACCAAAAAACTATTCGGAAGGTCTAGAAGAAGATCAAAAAATACGAGATTCTATTAAAAATTATGTACAAAAAAAATATACAAAAGAATGTACAAAAGAATAGGAGAATCGCCTCTGGCCTCTCGGGAATTGCGCGTATAGAGATTCAAAAAAGAATCGATCTGATCCAGGTCCGAATCTATCTGGCATTCCCAAAATTCTTAAAAGAAAGTCCAATGGCAGCATTACAGATGAATCTACAAAAAGAATTTCATTGTGTAAATCGAAAACTCAACATTGCTACTACAAGAATTGCAAAACCTTATGGAAACCCTATTATTCTTGCACAATATATAGCCGGACAATTAAAACATAGAGTTCCATTTCGAAAAGCAATGAAAAGGGCTATTGAAAAAACGAAAAAAGCAAAGACAAAAAGTCACAAAGAAAAGACCAAAATGGATGAAATGGATTAAATGGACAACTCGTAGAAAGAAAGGGAAAAAAGTCACAAATAAAAGACTAAAAGAAAAAGATCCTTTTTTTTAAGAGTTGTTGGACTGGAATCTGAACGTCCCTTTGGTGCTATGCGCAGGCCAAAAGTTCTCTTTTTGAAACCCATTTTTAGGGAACTCAATAAAAAAATTAGAAAAAGGAAAAAGGAAAAATATATTTGGGAATTCGAAAGGGTTTCAAAGTTTTCAAAGAAGGAACAAAATTCTTTATAAAAATCTCAAAAAAACAATAAAAAGGACTATCAAAAAGATTAGGAAAGTCATTCCAGTTTTAAAAAGAAAAAAAACAAACTCTTATTCTTTAGAGATAGAGATAGATTGAGAGATTTTTTATTTAGAGATAAATTGATAGAAAGATATAAATCAAGCGAAACTAAAAAAGAAAACGATTCTATAAACCTCCATGAGATAATTCTTGAATCTCCGACAGAAAAAAATATGAATGATAGAACAAGCACAATCAGAAATCACAAATAAATAATTCAAAAATCGAAACAAAAAATGACTGCAGAAATAAATGTTATTTAGAATAAAAAAAATGTTATTTAGAATAAAAATAATAAAACAAGTTCGAATCCTAAAAGATTCGAATCACTAAAAAAGATTTGGCAAATATTAAAAGGAAGATATATTTAATTAATATTAATCCGTAAATTATATCTTTTTATAAGATTTTTCACTCAAAAAATATACATAAAAGTCCTTCTACCTTTCTTTCTTATTGTCATAAAAAGGATAGAACAAAAGGTAATGGAAAAGGTAATTGTTCTTGAATCAATAATCAAAATTTTGGATAAATTGATTTCCATTTCCAAGAAAAAAAGAAATCAAAAAAAAAAGACTTTATTTCGACTATCAAAAAATCACTTTATAATCTTTTGAATAAAAATGCAAAGCAGAATTTTTGTGACTTATCCTCTTTGTCACAAGCATATGTGTTTTACAAATTATCATAAACCCAAGTTCTTAATTTATCTAAATTAATATCTAGTATCTATCTTCAATATCACGGAACATCTTTTTTTCTTAAGACTTCAATAAAAGATTATTTTGGAACACAAGGAATAATTCATTCTAAATTAAGACATAAGAAACTTAGGAATTCTGGACTAAATCAATGGAAAAACTGGTTAAGAGGTCATTATCAATACGATTTATCTAAGAGTGAGGGGTCTAGATTAAGAGTACAAAAATGGCGAAATCAATGTCGTACAATTCAAAATCAAGATTTGACCAAAGCAGATTCATATGAAAAAGACCAACTAATTCATTATTAAAAACAAAATGATTACGAAGTATATTCATTATCAAATCAAGAAGATAATTTTCAAAAAAACGACTATAGATATAATCTTTTATCTTATCGATCTATTTATTATGAAAATAAGAGGGACCCATATATTTTATTTATGGATCACCATTCGAAACAAATAAGATAAGAATCGAAAACTTTATTTTCATTACGTTTTTTTTGATATACTAGACGGAGTATTTTTGGTACCTATCTATGATTTACTAGAAGAGGTTGTCCCTGATTATACTCTAGGAAAAACTAAGATTATGGATATGAAAGAAACTCCGTATAAAAGAAGTACGGACAGAAGATATTTCGATTGGGAGATTATCAATTTATCTTTTTAAAAGGAACTCTATATTCAGGCCTGGATCAACGGAGATATGCCTATCGATATAGAAGAGTATCGAATATTCGAGTTTCACAGAGAGACGGACTATATAAAACCAAGCGCGGATAGCAAATATCGCGATTTGGGCATTTTGGATTTATCTGTTCAAAAAAAACCGATCTTGAGGCCTGGATCAAGGACGATTTCAACAATTTCAACAATAATAAAAATGCTAAGACCGGAACTAATAATTATCAATTAATTGATAGAAAAAGTTTTTTTTATCCTAAGATTTGTCAAGATCAAAACCTCAATTATATTGCGTTTTCGGAATCTAAATCGAAACCGATGGTTTTAAATTCACACAAAGCAAAACACAACTTTTGGTGGGATTGGATGGAAATGAATGAAGATACTCCTATATCGAATCTGGAACCTTGGTTCTTCCCACAATTGGTACTATTTTTTAATGCATATAAACCTAAGTCGTGGTTTATACCAAGCAAATTGCTTTTGTTGACTTTTCCTTTTTATAGAAACAAAAGGGGATCTTATAGAAAAACGAAATATAAAAATCTTAAAAAGAGAAAGAAAGAGGAAGAAAAAACGAAAAAGGAAAAACCACTAGCGGGGGACGCTACGTTTTTTTCCTTCATGCGTAGGTCAAGAAATTCTATAAAGGAAACCGAATACGATAAATATACTCGAAAATTTCTTAGAGAAAGTTTAAATGATGTACCAACCCCCCCAAAATTTGCTGATAAGTACAGGTACAAGATAGGCCGAGAGAACTTGAAAAGGAAAGAGATCCTGCAAGAGTTGTTCTTTTTTCAAAGGCACCCAACTGTTCTCGAGGAATACGTAGGGCTAAGAACTATGTTCGCATATAATACGCTGTTTAAGCTGAAAGATCCACTGGACTTTTTTTCATACGCTATTGAAAGGAAAAAAATCAATGTGAAGGGACTAACGCGACTGCAGAGCGAGGTTATTAAAATCTGGAGTAAGCGGGGGCTGATGTGTGTCGAACCCCTTCGTCTGTCTGTAACAAATAATAGCCAGTTTATTATGTATCAAATCATAGCTAGTTAATTACTTCATAGGAGTAAGCGGCAAACTAATGAAAGATACCAAGAGAAACCATATTATTCCGATGACTCGAATGATTTGTATTATTTGAAGAAGATAATTAAATGCCGTTATCGAAGACAAACTGGGAATCTCTACATCAATCATTATGATTTGCTTATTCCTGAAAATTTATTATCGTCTAGACGTCGTAGAGAATTGAGAATTCGAAATTGTTTCTATTTAAAAACTGGGCTGGGTATAGTGTGGATAGAAATCTAATATTTAGCAATGAGAGCAAGGGAGAGTGGTCAATATAGAGATCAAGTCCTAAAATGCAAATTTTTTCTTTGGCCTAATTATCGATTCGAAAATTTAGCTTATATGAATCGCTATTGGTTTGATACTAATAATGGCAGTCGGTTCAGTATGGTTAGGATATACATGTAACCACGATTGAAAATTAGTTGATGATACATTTTTCCTATATATCCTGTACCATATCTGGTATCTGAAAGCAAACAGATGTACATATGACTTGTCTTACATCTGATTCTAATATAGGAGACTAATCCAATGACGTATCAATTAGATCTAAAAATGAATCAAGAAAATCTTCTTCATTTTCGATTCCAATTTTTAGCTTTTGAAAATGAAAAAATGGACTATTCTTTTGTATCCCTATCCGAATCCAATTTTCAATTGGATTGATTAATTTTATCACATAAAATTAGGATTCCACTAGAATCGGCAGTATTCAATCCGATCTGATAGTATGGTAGAAAGAAATATATGAATCGTTTTTTCTACCATACTCTCTATTAGTATAGTATTATTAGAAAATATTCTATTATTATTCTAAAAGATTCCAAAATTTGTGTATACCAAATAAAAATAACTGGCATCTTAATTTGGAATCGTGTGGCAATTACTTTGACGTTAAAATCATGACATAATCATCCGGTTAAGATCGATCTAAACCATCGTATTATGTATACGATTCAACATGTTATGGATAAAATTCGCAAAAAGCCTATTCCTTCTGGTCCTGGGGATTCTGTGCTTGAAAAAAACCAGGGTCATCTCGTTCAAATCATTGATCCGGTACTAGATGTAGCCTTTCCGGCGGACAAGATGCCTAAGGTTTATAACGTTCTGTTAGTTCAAGGTCGAGATACTGTCGGTCAACCAATTAATGTGCGTTGTGAAGTACTGGCATTACTAGGAGACAATCGAGTTCTAGCTATACCTAGAGCTAGATTGTCTTCATATCGTCGTCTAATGATAGGAATGAAAGTATTTGACACGGGAGCTCCTCTATATACTGAGCAGCAGATAGAAGAGGCTATTGAAAAAGAAATGAAAATGACAGTAGTACAGCTTAAACCCCCTTATTTCGGTTTCGATGACAGCGTATTCATCAAGCCGTCGTCGTGTGTAGCGAGTAAAGCAATAAGGTTTCTGTTAGTGCTATACTTTGTCGTTCATAGTAAGGTTTAGAAGATAATCCGAATCGAATAATTCAAAAAAAATCTTATAATAATATTGTATAATTTATACAATATTATTTATTATACGAACATTCTATTCTCTTCATTTTGTCTTAATTCTATAGGGTTCAATAATCGATTAAATACATTATTCTAAATAAATACATATTTGTAAAAAAAGGGGGTTTATGGTAAAAAATTCATTTATTTCCGTTATTTCACAAAAAGAAAAGGAAGAAAACCAGGGATCTGTTGAATTTCAAGTATTCCATTTTACCAATAAGATACGAAGACTTTCCTTACATCTGGAATTGCACAAAAAGGACTATTTATCTCAGAGAGGTCTGCTAAAAATTGTGGGAAAACGTCAACGTCTGCTAGCTTATTTGTCAAAAAAAAATAAAGTACGGTACAAAGAATTAATAGGTCAGTTGAATATTCGAGAGAAAACAAAGCCGTTAATTTGAAAAGTCATTTTGAATTATTCACTTAAATTTTGATAAACCTCTTTTCGCTTTCAGTAATTCATGGAAGAATGAATCGGGAAAAACCCTATGACCGCACCAGTTACAAGAAAAAATCTCATGATAGTAAATATGGGTCCTCACCACCCATCAATGCATGGCGTTCTTCGACTCATCGTTACTCTAGATGGTGAAGATGTTATTGACTGTGAACCAATATTGGGTTATTTACACAGAGGGATGGAAAAAATTGCAGAAAACCGAACAATTATACAATATTTGCCTTATGTAACACGTTGGGATTATTTAGCTACTATGTTTACAGAAGCCATAACCATAAATGCACCAGAGCAGTTGGGAAATATTCAAGTACCTAAACGGGCGAGCTATATCAGAGTAATTATCTTGGAATTGAGTCGTATAGCTTCTCATTTATTATGGCTTGGACCTTTTATGGCAGATATTGGTACACAAACTCCCTTCTTCTATATTTTTCGTGAAAGAGAATTGATATATGATTTATTCGAAGCTGCCACCGGTATGCGAATGATGCATAATTATTTTCGTATTGGAGGAATAGCTGCGGATCTACCTCATGGCTGGATAGATAAATGTTTGGATTTTTGCGATTATTTTTTAAGAGGGGTTGCTGAATATCAAAAGCTTATTACACGGAATCCTATTTTTTTAGAACGAGTTGAAGGGGCAGGCGTTATTGGTGGAGAGGAAGCAATAAATTGGGGTTTATCAGGACCAATGCTACGAGCTTCCGGAATACAATGGGATCTTCGTAAAGTTGATCATTATGAGTGTTATGACGAATTTGACTGGGAAGTCAAATGGCAAAAAGAGGGGGATTCATTAGCTCGTTATTTAGTACGAATCGGTGAAATGACAGAATCTATAAAAATTATTCAACAGGCTCTGGAAGGAATTCCGGGAGGACCCTATGAGAATTTAGAAATCCGGCGCTTTGATAGAGTAAGGAATGCCGAATGGAATGATTTTGAATACCGATTCATTAGTAAAAAACCTTCTCCAACTTTTGAATTTTCGAAGCAAGAACTTTATGTAAGAGTTGAAGCTCCAAAAGGAGAATTGGGAATTTTTTTGATAGGAGATCAGAATGTTTTTCCTTGGAGATGGAAAATTCGACCGCCGGGTTTTGTCAATTTGCAAGTTCTTCCTCAATTAGTTAAAAGAATGAAATTGGCTGATATTCTGACGATACTTGGTAGCATAGATATCATTATGGGAGAAGTTGATCGTTGAAATGATTATTAATACAACAAAAGTACAAGCTATCAATTCTTTTTCTAGATTGGAATCCTTAAAAGAAGTCTATGGGATCATATGGATGTTTGTTCCTATTTTGACTCCTGTATTAGGAATCACAATAGGTGTCCTAGTAATTGTTTGGTTAGAAAGAGAAATATCCGCAGGGATACAACAACGTATTGGCCCTGAATACGCTGGCCCTTTGGGAATTCTTCAAGCTCTAGCAGATGGGACAAAATTGATTTTCAAAGAGAATCTTCTTCCATCTAGAGGAGATACTCGTTTATTCAGGATTGGGCCATCCATAGCAGTTATATCCATTTTATTAAGTTATTCAGTAATTCCTTTTAGTTATCGTCTTATTCTAGCCGATCTCAGTATCGGTGTTTTTTTATGGATTGCCGTTTCAAGCATTGCTCCCGTTGGACTTCTTATGTCAGGATATGGATCAAATAATAAATATTCCTTTTTAGGTGGTCTACGAGCTGCTGCTCAATCAATTAGTTATGAAATACCATTAACTTTATGTGTCTTATCAATATCTCTACGTGTGATTCGCTGAAAGATAAACTTTCTCTTATTTCCCTTTTGACAGAAGTGAAATGAATTCAATATTCTATTTTCATTTTTTTATTCATCATTCGGGTTGATGAACTAAACCAAATAGTTATATGAGTGAAAGAAAACGACTTATAAATTCGCAGTAAAAAGATTGAGTCTCATTTCCTATGTACAAGAGTTAAGTGAAAAGTAAACATAAACAATATAGACTGTTTACCCCAAGATTGATTAATCATCATGACTTGAAGCGGGTTTAAAAGATCAACTCTATGCTATGGAGTTTTGACTATCTATTACCATACTTGTATTACCATATCTGTATTACCATAACAGAGGATTCATCAAAAAGAGTGGATGGTTAGGAACACGAAGATACAAAAAGGATTAGTAATGGAAATTTGGAAAGTTAGCCAACTGGATATTTCTACAAAAAAAGAATTCGAATTGGGGCTTTAAATTAGTAGAAATGATCAAGCAGTACTCCCCATGATTTCGATCCAGAGTATGCTACTATCCACCGATTAAGTAAATAACTATCAGGAACGAAAGAATCTTTTACCTTTTTTAAGTCTCCCCTTTTCTGAGAAAGGAGAATAGGAATGAAAAAAATCAACTAGAAAGAATGGAATAGAAAAAAGGGAGAGCTTTTTATTCTTTCTTTTTTATATACAACTTTAGAGAGATAGAATTTTTGTCCTGATTCATGAACTAATGGAATGTCTAATTTTTGTAATCAAAAATGATAGGTTGACATATCTATTAATTACTACAAAAAAGATTTTATTCAAAGATTAAGTTATTACTAAACAAAGAAAAAAATTCTAAAAAAAAAATGAGATCAATTCAGAAGCACTTTTCTTTTTTTTTATTAAAAAGAGAGCAGACAGAATTCCATTGGTCGAATTCGGGACCTTACGATAGATTTTGACTTTATGTATACTACAAACAAATCAAGATAAAAAAAATATCGAATAGATCCTTAAATTTATTTGGGACCCGCGAGGAGCCGTATGAGGTGAAAATCTCATGTACGGTTCTGTAATAGAGATGGTATCAGTGATGTTATCACCGACTATGATTATCTAACAGTTCAAGTACCGTTGATATAGTTGAAGCGCAATCAAAATATGGTTTTTGGGGATGGAATTTGTGGCGTCAACCTATAGGGTTTATCATTTTTCTAATTTCTTCCTTAGCCGAGTGTGAGAGATTACCTTTTGATTTACCAGAAGCAGAAGAAGAATTAGTAGCAGGTTATCAAACTGAATATTCGGGTATCAAATTTGGTTTATTTTACATTGCTTCGTATTTAAATCTCCTAGTTTCTTCATTATTTGTAACAGTTCTTTACTTGGGCGGTTGGAATCTTTCTATTCCGTACATATTCGTTCCTGAGCTTTTTGAAATAAATAAAGCAAGAAGAGTCTTTGGAACAATAATGGGTATCTTTATTACATTAGCTAAAACTTATTTGTTCTTGTTCATTTCTATCACAACAAGATGGACTTTACCAAGGCTGAGAATGGACCAACTATTAAATCTTGGATGGAAATTTCTTTTACCTATTTCTCTAGGTAATCTATTATTAACAACTTCTTCCCAACTTCTTTCGCTGTAAAGAAATACTATATTCTATTTTATATTCACGATTTGTCTCAAACATCACATCAAACAAGAGAAAGAAAGAAATAGAATCCATTTTTTAGATATTTACAATATGTTCCCTATGGTAACTGGGTTCATGAATTACGGTCAACAAACAGTACGAACTGCAAGGTACATTGGTCAAAGTTTCATGATTACCTTATCCCACGTCAATCGTTTCCCTGTAACTATTCAATACCCTTATGAAAAATTGATCACATCCGAGCGATTCCGGGGTCGAATCCACTTTGAATTTGATAAATGCATTGCTTGTGAAGTATGTGTTCGTGTATGTCCTATAGATCTACCCGTTGTAGATTGGAAATTGGAAACCGATATTCAAAAGAAACGGTTGTTTAATTACAGTATTGATTTCGGAATCTGTATATTTTGCGGCAATTGCGTTGAGTATTGTCCAACAAATTGTTTATCAATGACTGAAGAATATGAACTTTCTACTTATGATCGTCACGAATTGAATTATAATCAAATTGCTTTGGGTCGTTTACCACTGTCAGTAATTGACGATTACACAATTCGAACAATTTTGAATTCGCCTCATCATAAAAGGCAATGTAATAAAGCATCAAGACTTATTCATCCATAATGAAATGAATCTGTTCATAGAATCGAACAAAAAAAAGTCATCAAAAAAATGACTTAGATAATCGAGTTAATATTAAAAATATATTAACTAGAAATATATAAAACTATTCCACTAAAACAAAAAGGAGGTGCAAATACAAATATGTGGATAAAAGCATTTTTTTATAAACTACTTAACACAATACTTAATTCTGTTATGGGATCCGGACTCTTTTGGGGAATTCTAATGAAATCCTGGATTAATAGGATACTCAATTTCGTTATGGCAGCGAATCGAACAAAAAAAAGTCATCAAAAAAATGACTTAGATAATCGAGTTAATAGTCAAAATTTTCTTCTATATCCATTCTCAATTTAGTGGAATTCTCAAATGCATGATCCACCCTAGATCTCCCCCATATATCTAGAACATAATTTGTCAAAGGTATATAAATTCAAAATAAATACAAAACGAAAAGATGTAAATACAAGACTCCTATAATTATTATTGTTTCTATAATAGAGATATGATCGATATATCTCTACCTTATATCCATAAGGAGAAAATATGACTCAAAATTTTCTATAACGTTTATATCGATGTTATAATAATAAAAAATCGATATATTTCGATCTTATATCCATAAGGAGAAAATATGACTCAAAGTTTTCTATAACGTTTATATCGATGTTATAATAATAAAAAATCGATATATTTCGATCTTATGGATATCAAATTCATATTAGAAAAGCTGTGTTTTTTAGCAGTGTGGAGTGGGAGAGCAACTGGAATGTCCCCTTTTGTGGCTATTTTTCGGATAGTGTTTACTAATTTCTCCATAAAAGAGGTAGTGGTTTATATGACAACACTATTTTAAGTTACTTGTGTTCTGAATTTTCTTTACGTTTTGTTGTACGCTATCTTTGGAACTGCATAAGATAAGATAGAAAATTTGTAGTCAACAAGTAATTAATTTAGCAGAATCAAAGTTAAAATACGAAGAATAGGGTTTTCTTTGGTGGCAGCGGATAATTCTATTTTGACTAATATTCTTAATTAGTAATTAAGAATATTAGTCAAAAGAGTGCATTTTTTTTGAGGGAAATTAGGCAAATAAAACGAATTTCATCTTTCATGGACGTTGCTAAGATCCTTCCATTTATTTAGCAGCACCTTAGGATGGCATAGCCTTAAAGTGAAGGAAGTGAAAGGCGAGGTTCAAACGAATTTCATCCAAGTAAAGAATGATTCCTTTTGAATAAACGTTTTTTTGCACTTTTTTTTTTCGATGGATCTTTTTGATTATCGTCTCCTATCTTGCAAAAATGGAAACAAACTTAGGTAAGTACTTAAAAAAAAACATGCATAAATCATAGATAAAATGACTAGTTAGTATTAGGCACCATCTTTACTTTTTAATCCTAAAATAATTTTTATAGGCCTGCCACTTTATCTTTTCTTTTTTAATCCTGTCTGACACTTGACAATGCCTATGTGTAATGCACATATATTTTATAATAAAAGAAATAGAATCGATATATTTCTATCTTATCCTATATTCATAGGAGGAAAATATGACTCAAAATTTGGTTTTCCTACGGGATCGGGTCTCGCACATTTTGACTCTTGTGACTTGTTTCTGTTTTTTCCATATAAAGTGGGTTGCAATAAAGAAAAAAGTTTGCCGTCTTCTTTTGTTCGAAAAAGGGGATCCACGATATATGCCTGTCCGCAAATTCGGCTTATCTAAAAGAGTAGTTGATGTACTTTTTGATGAAGAAAGGCTTATTTTTCTTAATCAATTAATAATAATGGTAATCTACACTCGCGAGGACCTCCTAGAAATAGAAGGTTTGGAGGAGAAAGATAAAGAGGAAATTGTCAGAAAAATAGACGAATTTGTTAATAATTCGTGGGCTTTAACGGCCTTATTCTATTGTCACTTTGATAGACTGAAAGTGAAACCATGGTGGTGTAGATTGATAGTCTATATCTCTAGAAAAAGAAAAGACCCGGCTTTTCTCTTTATTTCAGAATTGAGGTTATCTACCCGAATAACTAGTTTCCTCATGGAAGAAAAGATCTATACTATCGAGGATCTTCTAATCATTATAAAAGATACTCACAGTTCCAAGTGGAAGAGACTTCTACAATCAGAAGATTTCCAATATTTCGATTTCCTCGAGATCTATGGAACCGTACACTATTTTCTTCATTGTTAAAGACAGACAGTCTCCGGGCGAATATGAAGCGCCTGGGTACAGGTGGAATGAAAGAGAATTTCGAATCCGCTTTATATACGAACAAAAAAGCTATAAGTCAGGTCAAGTAAGTCAGAATATTCATTACAATATTCTCGGGACCTATCGTATATAAATAAATGAAAATCGTATATAAAGAAATTCGAAATAAAGAAATATATCTCTATCTTATACTTAGGAGACGAACAAGGAAGCTATAAGTCAGAATATTCATTACATTACAATATTAATCTATATATATACAATAAGATAGAGAATCAGATATTTCTATAGACGTAGTAGAGGGTCCCATTAGCATGCATCCAGTAGGAATTGAACCTACGAACTCTCCAATTATGAGTTGGGCGCTTTAACCATTCAGCCATGGATGCTTAGTAGAGATCCTCGTACATGGTGAATAACCAAATTCCAATTGAAATGAAATCTGTATATTAATATTTCTATAGGGCGATTAGATTCGAATCCATATTATTTAAGAATCGATTCTAATAAGATATATCATCGATCATATACTTGACAATTTCTATCTAAAAAGTTTAGATTCTTTTTTTTATAAAAAAAGAAATAGAATTGATTCTAATAAGATATATCATCAATCATATAGTTGACAATTTCTATCTAAAAAGTTTAGATTATTATTGTTATAAAAAAAGAAATAGAATTGATTCTAATAAGATATATCA-------------------------------------------------------------------------------------------TCAATCATATAGTTGACAATTTCTATCTAAAAAGTTTAGATTATTATTGTTATAAAAAAAGAAATAGAATTGATTCTAATAAGATATATCATCGATCATATACTTGACAATCACTATATATTCAAGTTAGAATATATTCTTTGATATATTCCTCTTCGCAAATTAGGAGGAGGGACCACTATGAGAATTTTCGTTATACAAGGGCGTATTTGTAAAATACGCCCAATCTCACAGATTTTGATTCTTCTGGCTTTTTTCGAATTGATTCTAATAAGATATATCATCGATCATATACTTGACAATCACTATATATTCAAGTTAGAATATATTCTTTGATATATTCCTCTTCGCAAATTAGGCTTATCTAAAAGAGTAGCTGATGTACTTATTCATAAAGAAAGGCTAATTTCTCTTAATCCATTAATAATAGTGGTAATCTACGCTCGCGAGGACCTCCTAGAAATAGAAGATTTGGACGAGAAAGAGAAAAAAGAAATTGTCAGAAAAATAGACGAATTTATTAATAATTCTTGGGCTTTAACGGCCTTATTCTATTGTCACTTTGATAAACTGAAAGTGAAACCGTGGTGGTATAGGTTGATAGTCTATATCTCTAGAAAAAGAAAAGACCCGGCTTTTTTCTTTATTTCAGAATTGAAGTTATCTACCCGAATAACTAGTTTTTTCATGGAAGAAAAGATCTATACTATCGAGGATCTTCTAATCATTATAAAAGATACTCACAGTTCCAAGTGGAAGAGACTTCTACAATCAGAAGATTTCCAATATTTGGCATATTTCGATTTCCTCGAGATCTATGGAACCGTACACTATTTTCTTCATTGTTAAAGACAGACAATCTCGGGCGAATATGAAGCGCCTGGGTACAGGTGGAATGAAAGAGAATTTCGAATCCGCTTTATATGCGAACAAAAAAGCTATAAGTCGGGTCAAGTAAGTCAGAATATTCATTACAATATTCTGCTGAATCCATTTCTTTTTCTAGGCCTGCCACTTTATCTTTTCTTTTTTAATGCGGTCTGATTTCTCATGTTACGAATTAGGATAATGTCTTTCAACCATTCGTTTCATGTTAGTAAGTATTTAGACTCTTTGAAAATTTAAATTTTCGTCAACCCCCAAAAAAACCTTCCTATTCTATGCAAAACATAAATTTACTTTACTTTTATTTACATAATACTTATGCGACTAAATTCAAATTCAGTGCCATTGATAAGACCGCGCTTGGTAATTTCTTTACCATGGCTCCCTTCCCTCGTTTTTCTATTTTATTAGGTTACAAAAAACGTATTAAATCGAGGGATACAAGAATCTCCGCGAATTTAGATAATTGGGATAATGCCGGGGGGTGGGATGCCCAGGAAGACCCTAGGTGGGATGACTGTGGGTGGCATGCCGGTGATGACGATGATCATGAAAGTCAAAATGAAAAAGAAAATGATAAAGAAAGTGATAATAATCCAGACAATAGAGAAAGGGATCTACTTAACAGACGCATAATTCGATTACTGATCGTTCTATTTATGAAGCCACCTCTTTCGGGAGAACAAAGCAACAGCAACTTATTCGACAAAGTTGAGAATCTAGTTTCTGAAGTCGAAGAAAAAATAAACTTGTTCTTGTTCTTGCAAAAAAGCGACTTACAAAAAGAAAGAATGGCCTTCAACAAGGTAAAAGCCTACCTCAAAGAAATAGAGGAAAAAATGGATTTGGAAAAATTCTTAGGCGTAGAAGAAGGATTCGACTGGTGGGAAACAGACGATTCCATTTTTGAACGAGAAAAAGGCCACTTCGAAGAAGAATCCGAATGGGAATTTTTTTCCGATTAATGAGAAAAAGGAATCGACTACGAAATTTAAATTTCGTAGTCGATTGCGATTTTAATGGAACGAAAAAAAAAAAAAAAGAAAGTCAATAAAAAAAGAAGGCGAGTAGAAAAACTTATTAGATACCAGAGTCAATGGTATCTAATAAGTTCTACCTACTATTGGATTTGAACCAATGACTCCCGCCGTATGAAAGCAATACTCTACCTACTATTGGATTTGAACCAATGACTCCCGCCGTATGAAAGCAATACTCTAACCACTGAGTTAAGTAGGCCATTTCTCATCCCAAAGAGAACCAAACCAAACGGGACCTATCGTATATAAATAAATGAAAATCGTATATAAAGAAATTCGAAATAAAGAAATATATCTCTATCTTATACTTAGGAGACGAACAAGGAAGCTATAAGTCAGAATATTCATTACATTACAATATTAATCTATATATATACAATAAGATAGAGAATCAGATATTTCTATAGACGTAGTAGAGGGTCCCATTAGCATGCATCCAGTAGGAATTGAACCTACGAACTCTCCAATTATGAGTTGGGCGCTTTAACCATTCAGCCATGGATGCTTAGTAGAGATCCTCGTACATGGTGAATAACCAAATTCCAATTGAAATGAAATCTGTATATTAATATTTCTATAGGGCGATTAGATTCGAATCCATATTATTTAAGAATCGATTCTAATAAGATATATCATCGATCATATACTTGACAATTTCTATCTAAAAAGTTTAGATTCTTTTTTTTATAAAAAAAGAAATAGAATTGATTCTAATAAGATATATCATCAATCATATAGTTGACAATTTCTATCTAAAAAGTTTAGATTCTTTTTTTTATAAAAAAAGAAATAGAATTGATTCTAATAAGATATATCATCAATCATATAGTTGACAATTTCTATCTAAAAAGTTTAGATTATTATTGTTATAAAAAAAGAAATAGAATTGATTCTAATAAGATATATCATCGATCATATACTTGACAATCACTATATATTCAAGTTAGAATATATTCTTTGATATATTCCTCTTCGCAAATTAGGCTTATGGACCACTATGAGAATTTTGGTTATATGGAAGATTTGGACAAGAAAGAAAAAGAAGAAATTTTCAGAAAAATAGACGAATTTATTAATAATTCATGGGCTTTAACGGCCTTATTCTATTGTCACTTTGATAAACTGAACCTGAAACCGTGGTGGTATAGGTTGATAGTCTATATCTCTAGAAAAAGAAAAGACCCGGCTTTTTTCTTTATTTCAGAATTGAGGTTATCTACCCGAATAACTAGTTTTTTCATGGAAGAAAAGATCTATACTATCGAGGATCTTCTAATCATTATAAAAGATACTCACAGTTCCAAGTGGAAGAGACTTCTACAATCAGAAGATTTCCAATATTTGGCATATTTCGATTTCCTCGAGATCTATGGAACCATACACTATTTTCTTCATTGTTAAAGACAGACAGTCTCCGGGCGCTTCATATTCGCCCGGGTACAGGTGGAATGAAAGAGAATTTCGAATCCGCTTTATATGCGAACAAAAAAGCTATAAGTCGGGTCAAGTAAGTCAGAATATTCATTACAATATTCTGCTGAATCCATTTCTTTTTCTAGGCCTGCCACTTTATCTTTTCTTTTTTAATGCGGTCTGATTTCTCATGTTACGGCTTAGTATTATGCCTTTCAATTATTCGTTTCATGTTAGTAAGTATTTAGACTCTTTGAAAATTTTCGTCAACCCCAAAAAAACCTTCCTATTCTATGCAAAACATAAATTTACTTTACTTTTATTTACATAATACTTATGCGACTAAATTCAAATTCAGTGCCATTGATAAGACCGCGCTTGGTAATTTCTTTACCATGGCTCCCTTCCCTCGTTTTTCTATTTTATTAGGTTACAAAAAACGTATTAAATCGAGGGATACAAGAATCTCCGCGAATTTAGATAATTGGGATAATGCCGGGGGGTGGGATGCCCAGGAAGACCCTAGGTGGGATGACTGTGGGTGGCATGCCGGTGATGACGATGATCATGAAAGTCAAAATGAAAAAGAAAATGATCAAGAAAGTGATAATAATCCAGACAATAGAGAAAGGGATCTACTTAACAGACGCATAATTCGATTACTGATCGTTCTATTTATGAAGCCACCTCTTTCGGGAGAACAAAGCAACAGCAACTTATTCGACAAAGTTGAGAATCTAGTTTCTGAAGTCGAAGAAAAAATAAACTTGTTCTTGTTCTTGCAAAAAAGCGACTTACAAAAAGAAAGAATGGCCTTCAACAAGGTAAAAGCCTACCTCAAAGAAATAGAGGAAAAAATGGATTTGGAAAAATTCTTAGGCGTAGAAGAAGGATTCGACTGGTGGGAAACAGACGATTCCATTTTTGAACGAGAAAAAGGCCACTTCGAAGAAGAATCCGAATGGGAATTTTTTTCCGATTAATGAGAAAAAGGAATCGACTACGAAATTTAAATTTCGTAGTCGATTGCGATTTTAATGGAACGAAAAAAAAAAAAAAAAAAAGAAAGTCAATAAAAAAAGAAGTTGGGAAATATTTTATGTTATTCAGTAAGCAGAATAGAATTATAATCAAAAAAAATAAAACATGGATACTAAAAATCCAATTAGTTGTGTTCCTGGCGATTCTGGTATTGAAGAAAAAAAAGAAGGAAAACTTCTTCAACAAATTGATACTGTTTTGGATATCGGTTTTCCGCCAGACAAGATGCCTAAGGTTTTGAACGCCTTAATTATAAAGGAGGGCTACCCCGGTGGGGTAGATTATACTTATGTCATTTGCGAAGTCCAGCGTATCCTTGAAAATAATAGAGTTCTCGCAATAATTTTAATGTCTGCTGGGAAAGAAAAAGAAGGTACTTTAAGGGAAGGGATGGAAGTGTTAGATACAAAAGGTCCTTTAAGTGCTCTGAAAGGTAGAACTGAAACGTTTGAAGGTAGCAGCACAACCATGTACATTGGGGAGATTCGCAATCCGGCTTTCATTACCTGGGAAAAGAAACCACTGAGTAAATTTGACAAATTTATAATTATCTTCATTTTGGCTCAATTCTTTGTCCTAGTCTGTAAAGGAGGAATAAGATAAATGAAATTACCCAATTTAGCAAAAAATAGAATAATAGAAACTCTTTCTACCGGTAAGTAAACAATTAGAAATTCATGGAAAGTTACAATCCCCACCGCGGAATAGTGCACCTACACGCCTTCGTCGACGTTGTTTTTCGACCGGAAGAGCGAGAGCTAACTATCGAGACTTTGGACTATCCAGACACATACTTCGTGAAATGGTTCACGCATGTTTGTTGCCAGGGGCAACAAGATCAAGTTGGTAAGGATTAAAATATCCCTTCATTTCTATGATCATCGATCTTTATAAATAAGTTGACTATGTCTGTATAAATAAGTTATTTAATTAATTTCATTTCATTTTAAATTAGAATGGTTGTTCAATCGAAAAAAAAAAAGAAAAAAAAGGGGGTATTTTTTATGACGCAAAATATTTACCAAAATGATGATTTGGTAAGAGTAGAAAAAAACGTCGGATATGTGGTTAAAATGATTGGTCCAGCCCTAGAAATCGACTTTCCGTCGGGCAAGATGCCAAAGCTTTATAACGCTGTGGTAGTTGAAGGTATAGATAATAACGGGTTACCAATTACTGCGCGATGCCAGGTAATAGCATTCCTAAAAAACACTAATCGAGTTCTAGCTCATGCTCCTTCATATCGTCATATAACGGTGGGAATGAAAGCAATTGACACGGAAACTTCTTTCTATAATGAAGAGGAGCTAGTAGAGGCTATTTACGAAGCAATGCCTCTGACCGTAGTAAAGGGTACACCCCCTTATTTCGGTTTCGATAACCGTGCATTATGCAAACCGATTATGGGTGGTGTTGAAAGTCGGATAATCTGGTGCGCGTTATTACTCTACTACGCGATCCAGTTCTTTAGACGCCGATAATCCGAAATTCGGTTTCGTAGGCGTTTACCCCCGATTCAATCGGGGGATCGAATTGATTATAGAAACATGAGTGTAATTAATCGATTTATTAGTCAACAAGGAAAAATATTATCTAGACGAGTGAATAGATTGAATAGATTGATAGACGAGTGAATAGATTGACCTTGAAACAACAACGATTAATTACTATTGCTATAAAACAAGCTCGTATTTTATCTTCCTTAACTTATAATGAAAATTATAGCCGGAATAGTTATACAATAATCAAGGGGAATTCTGGGTAAAACTTGTTCCTACCGACTGAACAAATGATTATTCATGATTCCATACCGGCTTCAAATTAGAGAAATGTTATGGTAAAACTTCGTTTGAAACGATATGGTAGAAAGCAACGTGCGACTTGAAGGACACGGTCCGTTGTGGATTTTTACACCCACCACTTTATAAAAGAATGAAGGTGCTCTTGGCTCGACATCGGTTGTTCTGTTCCACTAGAACCTCTCCTTTATTTTTTTTTTTGGGGGGGGGTTGTAATGTAAATAGTCTATGATGAAGCTCGAGTAGAAAGTATTGATTCATTTCTCAGGGGCAAGGATCTAGGGTTAATGCCAATCAATAAATTGGAACAACTTCGTAAGTATATTTTCGATATGGAAAGGGTTCCAATCGAAAAGGAAAGTTTCTTAGAATTGACAAAACTCTTTCGATACAAAATGTATCGCGTGGAAATCAACCGTTTGTATGATTCTTTGATAAAAGATAGAAAGAAATCACAAAAAAAGGTAGGTTGCTGCCATTTTGAAAGGATTAAAAATCACCGAAGTTATGTGTAAACCCAATGATTTAAAACAAAGAAAAGATAAAGGATCCCAGAACAAGGAAACACCCTTTCAATTGTCTCAATAACTAGACCAGAAAAAAATCCAATACAAATAGATTTGTAAACGAGACAAACAAAAAGGAAAGGGGTTTAAAGACCACTCAAAAAATGAAATGCCTAAAGATTTTCCTTTGAGCTATTTGAGAGTTATTCAACTTGAGTTATGAGTACGAATGGTTTTTTTTGTTTTCAGGAACGAAGAATAAAAAAGGACTTCAATCATAATCTAATTGATTTGATCGTTTTATAGACCAATTTGCCATTTTTATTTTATACAAAAATAGAACTAGGAATCATTTTTTCTCGAGCCGTACGAGGCGAAAACTTCCTATACGTTTCTAGGGGGGGTATTATTCATCTACATCTATCCCAATGAGCCGTCTATCGAATCGTTGCAATTGATGTTCGATCTCGAAGAGAAGGAAGAGATCTTGGGAAAGTGGGTTTTTATGATCCGATAACGAATCAAACTTATTTAAATGTTCCTGCTATTCTATATTTCCTTGAAAAGGGTGCTCAACCTACAGAAACTGTTCAGGATATTTTAAAAAAGGCGGAGATTTTAAAAGAATTTCTCCCTAAATTAAACAAAATTTAATTAAGGAAATACAAAAAGTAAAGAAAGTTTCTATATTCTATACTTTTTGTATTTCCTCTTTTGTTCTATTCTACCTTTTCGAAAGAGAAATCTAAACACTTATCTAAACACTTATGTAACCACTTATCTAAACACTTATTGTTCTATTCTATCTTTTAGAAAGATAGAAAGAGAAATCGAATCACTTATTAATCGAAACGCTTATTGTTTTGTTCTATCTTTTAAAAAGAGAAATCGAATCACTTATTTTATAATCGAAATAATATAGATGAGCAAAAAGATAAATGGAATCACTTATTTTATAACTAAATAATCTAAATAATATCACTAACTATTTTTTAAAACGAAATCATCAATCAAATAAGTATAAATAATGACAATCAAAATAAATAATAAATCTAAGTATAAAAGGAGTCTTTATGAGCCGAATAAATGGCTATGAGAGCTACCCGGAATTTTCCCAAAATAACGACGACAATTGGAATAATCATTTAGAAAAATTGAAAAAAATGTTAGATCGTTTCGAAAATGTTCTAAATAATAGGAAATCCGAAATTGATCCGGTTTTGCAAGATAAACTCATAAAACCCGATTCTACGCAAAATTCCCTCAATAATTTTCCGTATTTTCCGCATTATTTGCGGATGTTCATCTTCTACTGGATAGAACGCGAGACTTCCAAAAAGTTTCTATTCGTAGAAAAGGAGTTTAATATATTGGACCAATACCGGGATTGGTTCAAAAAATCGCTAATTTTGATTCAAGATGAACATCCGAATCAAAATCTCGAAGAAATGCAGACCGCTGCGGGTGACCTACTAGGCTATGTCACAGCCCTTCGGCATCTGACTCATTACGACTGTATAGCGGGGCATGCACGAAATGCAAACGACCCGGATACTTCTGAAATGGAAAAACTACTTTCGATGGGAGCTGCATATATTCAGCTCTTTACGAAAGCCTTTTTCATTGTCGCCATTTGGAGACAAAAATGGGCGGGCCTAAAGCTACAGTCTATACGGGAGGACGTTTTAGATCAATTCATTACTGAGCTGTTAACCAGCTCAACTCCCGGGCGGATACTACTTCCAGACGAATTAAAGTCGTCTGCCGCTCTTAACGAATTTATCGATATCTTATTCAGATTCGATGAACGTCTCGATGCAGATGAGTAAAATAGCTTGTGCGTTATATAATTATCAATTAGATGCCAAACTATTTTATACATCAATCCTCGCATCTCCTACTACTGGTGGGGTAACAGCTAGTTTTGGTATGTTGGGGAAGGTCGTTATTGCCGAACCCGAGGCCACCATTGCATTTGCGGGTAAAAGAGTAATTGAACAAACGTTGAATATAGAAGTCCCTGAAGGTGTCCAACAGACCTAATTTTTATTCACGCAGGGAGCATTCGATCTAATCCTCCCACGTTTTTATTTAAAAAGAATTCTCCATTTGATATATCTGTTAAACAATTACACTCTTTCCTTTGTTTGATTTATGAATTGGATTCAACCAAGTCAACAAGTAATTGGTAAAATGACTTTTTTAAAAGAAAAAATTGTGGTCGGGAAGGTTAGACCATATATTAATTGGAATATTAATATAAAAATTCCATAGAAAAAGAAATTCGAAATCTATATAGAAGAAAAAGAAAGAAGAAAAAGAAATAATAAAAACTTGGTCCCGGGCATCTACCATTATACCCGCAATGATCGGCCATATTATTGCTATCCATAATGGAAAAGAACATTTACCTATTTATATAACAGATGGTATGGTAGGTCACAAATTGGGAGAATTTGCACCTACTTCGAATTTCCGAAAACATACGAAAGTCGATAAGCGATCTCGTCGTTAATACAAAATATAGATACTTATAATTCATTAGTAGGAGGCGACCCTTATGCTAAGAAAAAAAAGTTCGCGTTTTAAGTTTCAGTAGCTACACACTATTTACCACCGCCACCGCTGTGTTAAAGGTGCAATATACAAAGTCTAACTCCATCCCGGGCAATCGAACCATTATTTGTTTAAGAAATTGTTTGAACGAATCTGAGGGCAATCCTGAAGATTCAGAAAATGAAGAAAACGATTCCGAAAATGAAGAAAATTCGAATAATGATGAGAAATTCGAAAAATGGAATGAAATTTTAGATCGTTTCGAAAACGTTCTAAATAGGGAATATGAAATTGATCAAGTTTTCCAAGAGAAACTCATGAAACCCGATTCTACGCAAAATTCCCTCAAGAATTTTCCGTATTTTTCGAATTATTTGCGAATATTCATTTTCTACTGGATAGACCATGAGACTTCCAAGAAGTGGCTATTCATAGACTGTGAATTTTCTATTTGCGAAAGATATCTAGATTGCTTTCGCAAATACATAATTCTGATTCGAGATGAACATCCGAATCAGAATCTCGAGCAAACGCAGAGCACTGCGCGTGACTTCAAGGACCATGTGACATTAAAAATGAAGATGAATCGTCACAACTGTACCGGGCTAAATGCACGAAATGCAAACGACCCGGATACTTCTGAAGTAGAAAAACTACTTTCGATGGGAACAGCATATATTCTGCTCTTTCTCAAAGCGTTTTTCATTGTCGCGATCTGGGAAAAGAAAGTAGGCATATATCAACTGTCTAGGTCTAGGTGGAACCGCAATTTACTAATAGATGAACTTTTAACCAGCCGAACTCCTGCACAAATAATACTTCCAGACGAATTGAAATCTACCGCTCTTATTCAATTTATCGAGATGTTATTCAGGTTCGATGAACATCTCGATTTTTAGAAGTAAATCCTACTTCCAAGGTCTTTGGAAGTAGGATTTTCGAAAGTATATAAGAGGGATCTACCCAAATATATGCAGTTTTTTTCTAAGGTATACTTTTACCTTAGAATAAGGGAATTTAAATCCGATTGATCGTTGTTCGAATTAGATAAGAACAATAATCTAATTGGATTTTTCTATTCAAAAAAAAATAATAAGAAACCTTTCTTTGTCTCTTTCATTTTTTTCTCTTCAATCAAAACAAACAAATAAGCTCTTAATTCTATAGGGTTGAATAAAAATTCGATTGACTTTTTGATATAATTGCTATGCTTAGTGTGTAACTCGTTGGTTTTTTTAGGCTTAGGATTCAAAAAAGATTCCCCATAGTATGAACTAATAACTATAGAACTAATAACCAACTAATCACTTCGCATTATCTGGATCCAAAAAACCAGTCAAGATAGGATATGTTGATCATATCATTGTAGCAACTGAAATCTGTTTTGCATAAACAAAAGAAAAACCAATTGGATTCTAAGCTGTGAAGCAAAATATAGATTTTTGTCTCTTTTTATATCTCCCGAGAATCCCGTTTTGACTAAGAATACCTGTTGGATCGGATTCTAACAAATCTTTCGGTAAGTTGTAAAAAACGTCTTCTTTATTAAATTAGAAGACAAGAACAAAAGAAGCAGAAAAGACGAACAAAAGAAGAAGAATAATAAAATTTATTATTATAGATATCTTGTCTTTCATGCGGAAAGAAAAGAAAAATAAGTACATTTTTTTAGTTCTACATTCCTTGAGTCCTTGCACTTAGTAGTCCTTAGCACTTAGTATATATACTAAGTTATATATATACTTCAATCTATATTAATTATAATTACAATTAATAAATTTGCAAATGAAATAATTTGAATATTAATTTCATAATTAATTCGATTTTATATTATTCGATATTAATTTCAAATTATTAATTCTAATATTATAATTATTACAAGATATTTTTATAACAATATATAAATTAAGTATAATACAATATAGTAAATCGAGATATTCATTCTATGATAACTTTCAACTTTCCCTGTATTTTTGTGCCTTTAGTAGGCCTAGTATTTCCGGCAATAGCAATGGCTTCTTTATCTCTTCATATTCAAAAAAACAAGATTGTTTAAATTCGATAGGACAAAATCTCATCTTTTTTTTTCAAAACTTAGACTTGTATCCTAACACTAATATCTATTTAGTGGAATATGGTATACCATGTGACTGCGGCTTTTGCCGCACCCTAAATGAAAGAGTTCTTATGCTTATGCATCGAGAAAATTATATATGGGGAAATGCATTCGAGCTATTTTCAAATAGACTCAAATTGGCGGATGGAAGTCTCTGTATCCATATGTATATCGATATCTCTAGTTAGGATCATATGAAGGGGATGTTCTTTTTTTAGATATAACCAATTAATTTGATGAATTATTCCTAAAGGCTCACATCAAAATAGTGCTAGTTGATGAGAGCTATTTCGGAAACAAAAAGAGTAAAGTCAAATTCATTTGGGCTATTTTCTCAATTCCAATAAAATGCAATCAAATCAAGTATGGGTTGGCGATCAGAACATATATGGATAGAACTTATAAAGGGGGCTCGAAAAACAAGTAATTTTTGCTGGGCCTTTATCCTTTTTTTAGGTTCATTAGGATTCTTATTGGTTGGAACTACCAGTTATCTTGGTAGAAATTTGATATCTTTATTTCCGCCTCAACAAATCATTTTTTTTCCACAAGGGCTCGTAATGTCTTTCTATGGGATCGCGGGTCTATTTATTAGCGCCTATTTGTGGTGCACAATTTTGTGGAATGTAGGTAGTGGTTATGATCGATTCGATCGAAAAGAAGGAATAGTGTGTCTTTTTCGTTGGGGATTTCCTGGAAAAAATCGTCGTGTCTTCCTCCGATTTCTTATAAAAGATATTCAGTCCGTCAGAATAGAAGTTAAAGACGGTATTTATGCTCGTCGTGTTCTTTATATGGAAATCCGAGGCCAAGTGGCCATTCCCTTGACTCGTACTGATGAGAATTTTACTCCACGCGAAGTTGAACAAAAAGCTGCTGAATTGGCCTATTTCTTGCGTGTACCGATTGAAGTTTTTTGATAAAAATGAACAACTAAAGAATGAAGACTTTCTCAGTAGGAGAGAAAAAAGTAAAGAATCCTCTTTTTTCTATAACATAACTTAACTGAACTTTCTTCAGAACGTTCACTCGAGCCCAAGCAGACGACGTATACGGAACAACCCTAAAACGAAACTCTTTTTGTGGTCTTTTATGCGTATGAAAATCCACTCAATTGAGTAACAAAACAATTCAAAAATAAAAAATGCCAAAAAAAAAAGCATTCACTCCTCTTCTCTATCTCGCATCTATAGTATTTTTGCCCTGGTGGATTTCTCTCTCATTTAATAAATGTCTGGAATCTTGGGTTATTAATTGGTGGAATACCAGTCAATCCGAAACTTTTTTGAATGATATTCAAGAAAAGGATATTTTAAAAAAATTCATAGAATTAGAGGAACTCGTCCTCTTGGACGAAATGATCAAGGAATATTCGGAGACACATCTACAAAAGATTGGTATAGGAATCCACAAAGAAACGATCCAATTAATCAAGATATACAATGAGGATCGTATCCATACGATTTTGCACTTCTCGACAAATCTAATCTGTTTCATTATTCTAAGTGGCTATTCTATTCTACGTAATGAAGAACTTGTTATTCTTAACTCTTGGGCTCACGAATTCCTATATAACTTAAGCGATACAATAAAAGCTTTTTCTATTCTTTTCTTAATTGATTTATGTACCGGATACCATTCGACCCATGGGTGGGAACTAATGATTGGCTCTGTCTACAACGATTTTGGATTTTTTCATAACGATCAAATTCTATCTGTTCTTGTTTCCATCCTTCCACCCATTGTAGATGCAATTTTAAAATATTCGATTTTCTCTTATTTAAGTCGTGTATCTCCGTCACTTGTAGTGATTTATAATTCAATGAATGAGTGACAAACAATCCACTGATATTTATCCAATTATAATCTTTATTACTTTCTAGTTGTACATAAGAAAAGCATTTTAAATAGTCCTTACTCTTTCTATTTCTAGCCATTCCGAGGATTCATCCTATATTATTCCAGTCAAATTTTTCCAGTAAATAGCAGAATCGTGGATAGGGAACTATACTAGCGACCTACCCAATTTATTGTAGAAATTTTCGGGATCAATGGTTGGACCATGCAAACTAGAAATACTTTTTCTTGGATAAAGGAACAGATTACTCGATCCATTTCCATATTGCTCATGATATCTATCATAACTCGGACATCTATTTCAAGTGCATATCCCGTTTTTGCACAGCAGGATTATGAAAATCCACGAGAAGCGACTGGGCGTATTGTATGTGCCAATTGCCATTTAGCTAATAAGCCCGTGGATATTGAGGTTCCACAAGCGGTACTTCCTGATACTGTATTTGAAGCACTTGTTCGAATTCCTTATGATATGCAATTGAAACAAGTTCTTTCTAATGGTAAAAAGGGGGCTTTGAATGTGGGGGCTGTTCTTATTTTACCTGAAGGTTTTGAATTAGCCCCTCCTGATCGTATTTCCCCCGAGATGAAAGAAAAGATAGGCAATCTGTCTTTTCAGAGCTATCGCCCCAATAAAAAAAATATTCTTGTGATAGGCCCCGTTCCGGGTCAGAAATATAGTGAAATCACCTTTCCTATTCTTTCCCCGGACCCCGCCACTAAGAAAGATGTTTACTTCTTAAAATATCCTATATACGTAGGCGGAAATAGGGGAAGGGGGCAGATTTATCCCGACGGGAACAAGAGTAACAATACAGTTTATAATGCTCCAGCAGCGGGTATAGTAAGCAAAATCATACGAAAAGAAAAAGGGGGGTACGAAATAACCATAGCGGATGCATCCGATGGACGTCAAGTGATTGATATTATCCCTCCAGGACCGGAACTTCTTGTTTCCGAAGGGGAATCTATCAAATTTGATCAACCATTAACGAGTAATCCTAATGTAGGCGGATTTGGTCAGGGAGATGCAGAAATAGTACTTCAAGATCCATTACGTCTTCAAGGCCTTTTATTCTTCTTAGCATCTGTTGTTTTGGCACAAATCTTTTTGGTTCTTAAAAAGAAACAGTTCGAGAAGGTTCAATTGTCCGAAATGAATTTCTAGACTCGCGGATTTATCAACATCAAGTTTGTAAAAAGAACCTAATTCGGATTATGTATAATCAATCAATGACTGAAGAATAGGAACTTTCTACTTATGATCGTCACGAATTGAATTATAATCAAATTGCTTTGGGTCGTTTACCACTGTCAGTAATTGACGATTACACAATTCGAACAATTTTGAATTCGCCTCATCATAAAAGGCAATGTAATAAAGCATCAAGACTTATTCATCCATAATGAAATGAATCTGTTCATAGAATCGAACAAAAAAAAGTCATCAAAAAAATGACTTAGATAATCGAGTTAATATTAAAAATATATTAACTAGAAATATATAAAACTATTCCACTAAAACAAAAAGGAGGTGCAAATACAAATATGTGGATAAAAGCATTTTTTTATAAACTACTTAACACAATACTCAATTCTGTTATGGGATCCGGACTCTTTTGTGGATTTATGACCGCATCCACCGTAGGTCTCGGATATTTCTTCGTTGTATCCAGCTTCTTCAAAAAAGACATCCAGAAACGGGTAGCAGCAATGACTGGTTTTCTTATGGGACAGTTCGTGATGTTCACATCGATCTATGATGGGCCGCTACATCAAGTATTGGTTCAACCTCATAACCTAATTATGCTATTTCTAAGCTCGTTTTTCGTTCAGCTCTTCTGGACCAATCTAAAAACTTTGCGCAACACGGAGTTTTTGCATCCTGAAGATGCTATTATCATTARAAGGCGCGTGCTCCGCCTTCAATTGGAATTTGTGCTGAATTTCTTTGTGCAATTATGCAACCCCTACCTTGAACCTGATTTAATGGTACCCAGACCAGATTAGTCAGCATTTTTCTCTACAACAACGAAAATAAGATCTTATTTGTAATATATAGTTTTGTTGGTTGGTTAATTGGTCACGTTTTCTTCATGATTTTTTTCATGAAATTGTTACAATTCATAATAGATTGGGTACGTAATCATTTTTTTGAATCTTAAATTAAATAAGTGAAATAGAGAAACCTTTCTCTATTTCACTTATTCGACTGGATCTTACGGAGCCTGCTCATGTACGACACGATTCGGATCTGATCATAGAAAAGATTCTCTTCAAGTGAACCAGCCTATCCTTTGTATGGCGCTTCCACGATGGTTGGAACAAAGACACATTTGATTGTTAATTCCAATGTGGCAGATAGATAAAGGCATCTATCTGCACGGACCAATCAATCGTTCAAGTCAGACACTCCCATAATCCATTTTCTCTTCGTAGAATTTCTTTCAACTATTCATGGCGAATAAGTAATATTGCGGGGTTGAAGCGAAATATCCAAATCCATGTCTTATTCTTTTCAATAATCCATACTTGTCAAATCATCATAAAAAAAGAAAGTAACTTCTTTTTTCCTGTTCAGATCAACAAAGTCATGATATTTCTATTTATTTATTTCTTAGTTTACATCTAATGGATTTATCTGGACCAATACATGATTTTCTTTTAGTCTTCCTGGGATTGGGTCTTATATTAGGAAGTCTAGGAGTGATATTACTTCCCAATCCAATTTATTCTGCCTTTTCATTGGGATTGGTTTTTTTTTCTATATCCTTATTTTATATTCTATCGAACTCCCATTTTGTAGCTGCTGCGCAGATCCTTATTTATGTAGGAGCTCTAAATGTTTTAATCATATTTGCTGTGATGTTCATGAATGGTTCAGAATATTACAAAGATTTTTATCTTTGGACCGTTGGAGATGGAATTACTTCGCTGGTTTGTACAAGTATTTTTGTTTCACTAATTACTACTATTCTAGATACGTCATGGTACGGGATTATTTGGGCTACAAGATCCAACCAGATTCTAGAGCAAGATTTGATAAGTAATAGTCAACAAATTGGTATTCATTTATCAACAGATTTTTTTCTTCCATTTGAGCTCATTTCAATAATTCTTTTAATTGCTTTAATAGGTGCAATCACTGTAGCTCGTCAATACTAAATCTTTAGAACGAGAAATCCAAATCAAACTTTGTTCTAGATTATCAAATTCCTTTCTCTTCCATTCTATTTGAATTCATGTCTAAAATCAAAATGTTTTTAGTTCAATCTATTACCAATCTATTCTTTTGTTCCGTACTTATTCTATTTTAGTCAGTTTTAGTCAATGTAATCAGTTGAATTGTTGTTCATATTGAAATGAATTGAGATTAATAAGGAGTTGGTTAATGATGCTGGAACATGTACTTGTTTTGAGTGCCTATTTATTTTCTATCGGCATTTATGGATTGATCACGAGTCGAAATATGGTTCGAGCCCTTATGTGTCTTGAACTTATATTGAATGCAGTTAATATCAATTTTGTAACATTTTCTGATTTTTTTGATAATCGTCAATTAAAAGGAGCTATTTTCTCCATTTTTGTTATAGCAATTGCAGCCGCTGAAGCGGCTATCGGACTGGCTATTGTTTCCTCAATTTGTCGTAACAGAAAATCAACTCGTATTAACCAATCAAATTTGTTGAATAAATAGCATTTATATAAATTCTAATATTCATCAATTAATTCCAATTAGTCTATTTGCCGCGTAAGATATGATGATGTTTACAAAAACATAAAAAATCAAAGTATCTTGGCCCTCTCTCCTAAGTCAATCCCGAAATAGATTGATTCGAAAAAATTCTCGTAACTCATTGATTCGTCTAGTAACTAAATAGGATTCATTTATTAAGTTTACTAAATCGAAAATTTTTCACATTCAAAAATGTATAGACCCAATGTCACATTCAGTAAAAATTTATGATACATGTATAGGGTGTACTCAATGTGTCCGAGCCTGCCCCACAGATGTATTAGAAATGATACCTTGGGACGGGTGTAAAGCTAAGCAAATTGCTTCTGCTCCAAGAACAGAGGATTGTGTCGGTTGTAAGAGATGTGAATCTGCCTGTCCAACGGATTTCTTGAGTGTTCGAGTTTATTTATGGCATGAAACAACTCGCAGCATGGGTCTAGCTTATTGATATGTTCCAGAAAACTCCACTTGAATTTATTTGATTTTTTTTATCGAAAAAAACCCGTGCTCGAGAATAACATATTTTTTTTTTTTTGAGTACGGGTTTTTCTGGTCTAAGTGTATCTTGTCTTTACCACGAATTTTTTTCCTTGGTTAACAATAATTGTAGTTTTGCCAATATTTGCGGGTTTTTTAATTGTCTTTCTTCCCCATAGAGGAAATCGGGCAATTCGTTGGTATACTTTATCTACATGTATACTAGAACTCCTTCTAACGACCTATGCATTCTCTTATCATTTTCAATCGGACGATCCATTAATCCAACTAGTCGAAGATTATAAATGGATCCATTTTTTTTATTTCCACTGGAGATTAGGAATAGATGGACTTTCGATAGGACCCATTTTACTGACGGGATTCATCACTACTTTAGCAACTTTAGCGGCTTGGCCAGTTACTCGAGATTCTCGATTATTCCATTTCCTGATGTTAGCAATGTACAGTGGTCAAATAGGATCATTTTCTTCTCGCGACCTTTTACTCTTTTTCATCATGTGGGAGTTAGAATTAATTCCCGTTTATTTACTTCTATCCATGTGGGGAGGGAAGAAACGTCTGTACTCTGCTACAAAATTTATTTTATACACTGCGGGAGGTTCTGTTTTTCTCTTAATCGGAGTTCTGGGTGTCGGTTTATATAGTTCTAATGAACCAACATTCAATTTTGAAACATTAGCCAATCAATCGTATCCTGTGGCATTGGAAATAATATTCTATATTGGATTTTTTATTGCTTTTGCTGTCAAATTGCCGATTATACCCTTACATACATGGTTACCAGATACCCATGGAGAAGCGCATTACAGTACTTGTATGCTTCTGGCTGGAATCTTATTAAAAATGGGAGCGTATGGGTTGGTTCGGGTCAATATGGAATTATTACCGCACGCTCATTCTATATTTTCTCCTTGGTTAATGATAGTAGGCACAATGCAAATAATCTATGCAGCTTCAACATCTCCTGGTCAACGGAATTTAAAAAAAAGAATAGCATATTCCTCTGTATCTCATATGGGTTTTCTAATTATAGGAATTGGTTCTATAACCGATACAGGACTCAACGGAGCCATTTTACAAATAATCTCTCATGGCTTTATTGGTGCTGCACTTTTTTTCTTGGCAGGAACGAGTTATGATAGAATCCGTCTTGCTTATCTCGACGAAATAGGCGGAATAGCTATCCCAATGCCAAAAATATTCATGATGTTCATTAGCTTTTCAATGGCTTCTCTTGCGTTACCGGGTATGAGTGGTTTTGTTACAGAATTAACAATCTTTTTTGGAATAATTACCAGCCAAAAATATCTTTTAATGCCAAAAATACTAATGACTTTTGTAATGGCAATTGGAATGATATTAACTCCTATTTATTTATTATCTATGTTACGCCAGATGTTCTATGGATACAAGTTATTTAATGTTCCAAACTCTTCTTTTTTTGATTCTGGACCGCGAGAATTATTTGTTTCGATCTCTATTTTTTTACCGGTAATAGGTATTGGTATTTACCCTGATTTTGTTCTTTCATTATCCGTTGACAAGGTCGAAATTATTCTCTCTAATTTTTTTTCTAGATAGTTTTCATGAATAAAAAAACGAATCCTATGATTTTTGTAAATTGTTTGTTGTACAATGAAAAAAATAAGTCTTTTTTTCTTCTCTTAAACTTAAATAAGCAAAAAACTTTTTAACCAGATATGTTTGGTCTTTCTGAGAACCATGTGAATCACTCCAATACTTGATTCAAATGGTTCTCACCGACTTACACGAAGTTTTTTTATATACCTTCTATTTTGTTTAGATTCGTCAAAGACTTTCTTGAATTCACTTAGACGTTAATGGAAATGAACCATAACTATGTAGCCCGATTCCTAAAAGATTGACCCCAAAATAGCATATCCAAATTATAATAAAGCCTATAGAAGCCACAATTGCAGAATATCCAGGGAGCCCTTTTATATTTGTTCGAGTATGTAAATAAATCGCGAATACGGTCCAAGTAATAAATGCCCAACTTTCCTTTGGGTCCCAATTCCAATATGATCCCCATGCTTCATTAGCCCATACTGCTCCCGAAAGAAGACCTATGGTTAAAAAGATAAACCCTATACTAATAAGACGATAACTCCAATGATCCAATTGTTGAATCAATTGGGATCTGTAATAATTCTTAGCAGAAAATAAATAAGTATTTCCAAAAACATTGCTTCTTTCATTCATGTATTGGATTTCGTCAAAGGAAAAAGACTCATTTACTAAACAATTGCTTTTATAAAAAATCTTTATGTCTTTTCGAAATGTAATGACTAGAAGGGCTACTGATACTAATGATCCGCATAAGAGAGCTGCATAAGCCAATACCATCATACTTACGTGCATTATTAACCACTCGGATTGGAGAGCAGGTACTAATATTGCGGATTGATGTATTTCAGTTAAAAGACCCGAAGTAGTAAAGCCTTGTGTAAAAATAACACTTGGCGCGGTTATTGCACTGAAATCATTTTTTTTTTTGAAATACGGAACGATATGAATAATGGAGAAAGTCCATGAAAGGAAGATTAGTGATTCATATAAATTACTTAATGGGAAATGCCCCGAATAAATCCAACGAGTGACTAATAATCCTGTTATACAGAAAAAAGTAGCTATCAGGCCCTTCTCTGACGAATCGTATAGTTTTACGATTTCATCGACTAATAAGGTTATTAAATGAATTGTAATTACAATTGAAACGATTGAAAAAGAAATATGAGTTAATATATGTTCGAAAGTTAAAAATATCATAAAAAAAAATATAAATAAAGGAATCCCTTAATTACGGGATACAAATCATAAATTGAATTCATTATAGGATCTATTCTATCTTTTTTAGAAGATGGCATGCCGCCACTCGGACTCGAACCGAGATGCTCTAGCACTGCTTCCTAAGAGCAGCGTGTCTACCAATTTCACCATGGCGGCTTGCTGCTAAAACTGATAATATCCTATTCATATTCAATCGTCCAGATTGAAGAAGTAAACTCAATCTAGTATTTTTTAGGAAAGATTCAAATTGATGAATAATAATTCATAGGGATTTGAAGGTTCATTATTTTCGTTTATAGGGTATCCCTTTTACTTAACTTCAACCTTTCGTGTAGTTTATGATCTTCTGGAATTGAATTGTTGTAACTGGATAGTTCTACCCCCTATCCAGGGATAGAACTAAAAAAAATGTCCTTTCTCATTCTCATTTTTTAATGATTCATTTCTCATTTATCGGATTTCAAAAATATGAAACAAAAAAATGCATTTTCTCAACGATCATAAAATAGGATCTATTTTGAATCATTATAATTTGACACATTTTTCATAGTTCATATCCCGATTAACAACTTTTATAGATTGGGTTGAAAGCGAGAGATATAGAGCAGTATCTATATAGTAATTCAGAGAAATAAATAGTAATTCAGAGAAATAATAATTCAGAAAATGACAAAAAGTTTGAAACTTAATCAATTAGTTTCAACGATTCATTAATTTTAACTAAAGATCTTATATCTGCTCTTTTCGAGAAATAGAGAAAAAATAAAAACTTTTCTTCGAAAAAAGAATAAACAGAAGATACAAGAAGAAAAGTTTTTATTTTAGAATTCAGTAAACAGAAGAGTTCTTATTCTCCAAATCATAAGAGCGAGGAGAATTTAATTTCATATTGATTAGTCCAAACCAGTAGGTAATGGAAATTTCGAATTTTCTATTCGAAATGAAATTCGAAAAGTTGAAACTTTTTGAGTCAAGTCGATTCAGATTATTACAACTTTTGATTACTTAGTTCTTTGTCGCACACCAAAACCTTTTGCATTTTCGGTCGAATTTTTTTGTCCCACACAAAAACTTTTTGAATTTCCGGTCGAAAGAGATTTCCCCAATGAAAAAGCTTTTAAGGCTGCCCAATATCCTTTCCGTTTCCAAATATTTTTACGAATACGCTTTTTTGAGATAGAAGTACGTTTTTTTGGAACTCCCATTTTTAAATACAGAGGTTACTCATTATTCGAGTTGGATGTGAAAGACATCTATTATTCAAAAAGAATCATTCTTTTCTTTACTATTCATTATCTATTTGTTTTTTAAATAGCATTCTCTTTATAAAAAGAAGTAGAAAACAAAAAAAACTATAGATATGTTAAAATCGCAGTTAAATATTATTCGAAATCGAATAAAACATTACTATAAATATAAAAAAGGAATATGTTAGGTGATATGTGATTTTTTATATTAATTGGTCAAGATCGAGGAAAGAATACACCTAATTGAAATTTTCGAATTCGAAAAAAACGAGTAATTAAATAAAGTATACAAAGATTGAGAAACGAAATTTTTTAAAATTTTTTAGAAATTTTCTATAAAAAAA---AGAAGGAATATCTATAAATTAAAATTTAATTGTAATTAGCAA----ATAAAAAAAAAAAGTTTATTTTTTTAATCTTTTTTATTGAGATGTACACCAATTTACTAGAATTTTATATAATTATACTAAATTAGTGTACACAGTAATAATAATAAAATTTATTTGTCATCTTATTTATTTGGCATCTTTCTAAATTTCTTATGTTATAACTTTTATAACTAATTCATCACTTTTTTATTAACCTTTTTGAAAAAGTTAAGATCTGGTGAATTCAAAATAATTTAT-AAAAAAAAAAAAGCTTTTTTATGGAACATACATATCAATATGCGTGGATCATACCTTTTGTTCCACTTTCCATTCCTGTGTTAATAGGAGCGGGCCTTCTTCTTTTCCCAAGGGCAACTAAAAACCTTCGTCGTATGTGGGCTTTTCAAAGCGTTTTATTGTTAAGTATAATCATGATTCTGTCGATTGATCTGTCTATTCAGGAAATAAATAGCAGTTCTATCTATCAATATATATGGTCTTGGATTATCAATAATGATTTTTCTTTTGAATTTGGATATTTGATCGATCCACTTACTTCTATTATGTTAGTACTAATCACTAGTGTTGGAGTTTTGGTTCTTATTTATAGTGATAATTATCTGTCTCATGATCAAGGATATTTGCGATTTTTTGCTTATATGAGTTTTTTCAGTGCTTCCATGTTGGGATTAGTTATAAGCTCTAATTTAATAGAAATTTATATTTTCTGGGAATTAGTTGGAATGTGTTCGTATTTATTAATCGGGTTTTGGTTTACACGGCCTGTTGCCGCAAATGCTTGTCAAAAAGCGTTTATAACTAATCGAATCGGAGATTTTGGGTTCTTATTAGGAATTTTAGGTTTTTATTGGACAATAGGGAGTTTCGAATTTCGGGATTTATTTGAAATATTCAATAACTTGATTTATAATAATGAGATCAATGTTTTATTTGTTATTTTGTGTGCCATTCTATTATTTACTGGTGCGGCGGCTAAATCTGCACAATTTCCTCTTCATGTATGGTTACCTGATGCCATGGAGGGACCTACTCCTATTTCAGCTCTTATCCATGCTGCTACCATGGTAGCGGCGGGTATTTTTCTTGTAGCTCGGCTTCTTCCTCTTTTCATAGTCATACCTTATGTAATGAATTTTATCTCTTTCATTGGTATAATAACAGTTTTTTTAGGAGCTACTTTAGCTATTGCTCAAAAAGATATTAAGAGGGGTTTAGCCTATTCTACAATGTCTCAATTGGGATATATCATCTTAGCTCTTGGTATGGGGTCTTATCGAACTGCTTTATTTCATTTAATTACTCATGCTTATTCAAAAGCATTATTGTTCTTAGCATCTGGGTCAGTTATTCATTCAATGGAAACAGTTGTTGGATATTCTCCTGAAAAAAGTCAGAATCTAGTTCTGATGGGGGGTTTAACAAAACACTTACCAATTACTAAAATTTCTTTTTTATTAGGTACATTTTCTCTTTGTGGTATTCCACCCCTTGCTTGTTTTTGGTCTAAGGATCAGATTCTTAATGATAGTTGGTTATATTCACCAATTTTCGGAATAATAGCTTGGTTGACAGCAGGATTAACTTCATTTTATATGTTTCGGATCTATTTACTTACTTTTGAGGGACATTTCAACGCTTATTTTCAAAATTATAGTAGCAGGAAAAGAATTCCATTCGACTCAATTTCTCTATGGGGCAAAGGATACTCGAAACTTATTAACAAAAGTGTTGTTTTAGGAACCCTATTAAGAATGAGTAGTAATGATATGTCTTCTTTTTCTTCAAACAAAAAGAAGACATATCACGACGAGAGTGTAAGAAAAATGACACAACCTTTTATTACAGTTAATCATTTTTACAATAAAAATATTTTTTTATATCCTTATGAATCAGATAATATTATCTTATTTTGTCTACTTCTATTGATCTTATTTGCTTTGTTTGTTGGAGTGATAGGAATTCCTTTCAATCAAGCTGGAACGGGTTTGGATATATTATCCAAATGGTTAACGCCGTCTATAAATCTTTTGCATCAAAATTTTAAAAATTCTTCGGATTGGGCTGAATTTTGGCAAGATGCTATTTTTTCAGTCAGTATAGCCTATTTCGGGATATTTTTCGCACTTTTTATCTATAAACCTGTTTATTCGTCTTTTCAAAACTTGGAATTAATTAATTTTATTGGTAAACTAGATTCTAAAAGAACTCTTTGTGATAAAATAAAAAATTTCATATATAATTGGTCATATAATCGTGCTTACATAGATGCTTTTTATACAACAACGTTAACGGGAGGGACAAGGGAATTGTCAGAAGTAACTCATTTTTTTGATAGACGCATAATTGATGGAATTACGAATGGAATGGGTGTTATGAGTTTCTTTATAGGGGAAGGTATTAAATACCTAGGGGGGGGGCGTATCTCTTCTTATCTTTTGTTTTATTCATCTTATGTATCAATCTTTTTATTCATGTTCTACTTATTTTTTATTCTTTTTTGAAATCTAGTAAGGACTTCAATATACGTCAATTTTTTATAATTTTTAGAAACGAAATAGAAAATTTCTAAAAAATTTTAAAAAATTTCGTTTCTCAATCTTTGTATACTTTATTTAATTACTCGTTTTTTTTCGAATTCGAAAATTTCAATTAGGTGTATTCTTTCCTCGATCTTGACCAATTAATATAAAAAATCACATATCACCTAACATATTCCTTTTTTATATTTATAGTAATGTTTTATTCGATTTCGAATAATATTTAACTGCGATTTTAACATATCTATAGTTTTTTTTGTTTTCTACTTCTTTTTATAAAGAGAATGCTATTTAAAAAACAAATAGATAATGAATAGTAAAGAAAAGAATGATTCTTTTTGAATAATAGATGTCTTTCACATCCAACTCGAATAATGAGTAACCTCTGTATTTAAAAATGGGAGTTCCAAAAAAACGTACTTCTATCTCAAAAAAGCGTATTCGTAAAAATATTTGGAAACGGAAAGGATATTGGGCAGCCTTAAAAGCTTTTTCATTGGGGAAATCTCTTTCGACCGGAAATTCAAAAAGTTTTTGTGTGGGACAAAAAAATTCGACCGAAAATGCAAAAGGTTTTGGTGTGCGACAAAGAACTAAGTAATCAAAAGTTGTAATAATCTGAATCGACTTGACTCAAAAAGTTTCAACTTTTCGAATTTCATTTCGAATAGAAAATTCGAAATTTCCATTACCTACTGGTTTGGACTAATCAATATGAAATTAAATTCTCCTCGCTCTTATGATTTGGAGAATAAGAACTCTTCTGTTTACTGAATTCTAAAATAAAAACTTTTCTTCTTGTATCTTCTGTTTATTCTTTTTTCGAAGAAAAGTTTTTATTTTTTCTCTATTTCTCGAAAAGAGCAGATATAAGATCTTTAGTTAAAATTAATGAATCGTTGAAACTAATTGATTAAGTTTCAAACTTTTTGTCATTTTCTGAATTATTATTTCTCTGAATTACTATTTATTTCTCTGAATTACTATATAGATACTGCTCTATATCTCTCGCTTTCAACCCAATCTATAAAAGTTGTTAATCGGGATATGAACTATGAAAAATGTGTCAAATTATAATGATTCAAAATAGATCCTATTTTATGATCGTTGAGAAAATGCATTTTTTTGTTTCATATTTTTGAAATCCGATAAATGAGAAATGAATCATTAAAAAATGAGAATGAGAAAGGACATTTTTTTTAGTTCTATCCCTGGATAGGGGGTAGAACTATCCAGTTACAACAATTCAATTCCAGAAGATCATAAACTACACGAAAGGTTGAAGTTAAGTAAAAGGGATACCCTATAAACGAAAATAATGAACCTTCAAATCCCTATGAATTATTATTCATCAATTTGAATCTTTCCTAAAAAATACTAGATTGAGTTTACTTCTTCAATCTGGACGATTGAATATGAATAGGATATTATCAGTTTTAGCAGCAAGCCGCCATGGTGAAATTGGTAGACACGCTGCTCTTAGGAAGCAGTGCTAGAGCATCTCGGTTCGAGTCCGAGTGGCGGCATGCCATCTTCTAAAAAAGATAGAATAGATCCTATAATGAATTCAATTTATGATTTGTATCCCGTAATTAAGGGATTCCTTTATTTATATTTTTTTTTATGATATTTTTAACTTTCGAACATATATTAACTCATATTTCTTTTTCAATCGTTTCAATTGTAATTACAATTCATTTAATAACCTTATTAGTCGATGAAATCGTAAAACTATACGATTCGTCAGAGAAGGGCCTGATAGCTACTTTTTTCTGTATAACAGGATTATTAGTCACTCGTTGGATTTATTCGGGGCATTTCCCATTAAGTAATTTATATGAATCACTAATCTTCCTTTCATGGACTTTCTCCATTATTCATATCGTTCCGTATTTCAAAAAAAAAAATGATTTCAGTGCAATAACCGCGCCAAGTGTTATTTTTACACAAGGCTTTACTACTTCGGGTCTTTTAACTGAAATACATCAATCCGCAATATTAGTACCTGCTCTCCAATCCGAGTGGTTAATAATGCACGTAAGTATGATGGTATTGGCTTATGCAGCTCTCTTATGCGGATCATTAGTATCAGTAGCCCTTCTAGTCATTACATTTCGAAAAGACATAAAGATTTTTTATAAAAGCAATTGTTTAGTAAATGAGTCTTTTTCCTTTGACGAAATCCAATACATGAATGAAAGAAGCAATGTTTTTGGAAATACTTATTTATTTTCTGCTAAGAATTATTACAGATCCCAATTGATTCAACAATTGGATCATTGGAGTTATCGTCTTATTAGTATAGGGTTTATCTTTTTAACCATAGGTCTTCTTTCGGGAGCAGTATGGGCTAATGAAGCATGGGGATCATATTGGAATTGGGACCCAAAGGAAAGTTGGGCATTTATTACTTGGACCGTATTCGCGATTTATTTACATACTCGAACAAATATAAAAGGGCTCCCTGGATATTCTGCAATTGTGGCTTCTATAGGCTTTATTATAATTTGGATATGCTATTTTGGGGTCAATCTTTTAGGAATCGGGCTACATAGTTATGGTTCATTTCCATTAACGTCTAAGTGAATTCAAGAAAGTCTTTGACGAATCTAAACAAAATAGAAGGTATATAAAAAAACTTCGTGTAAGTCGGTGAGAACCATTTGAATCAAGTATTGGAGTGATTCACATGGTTCTCAGAAAGACCAAACATATCTGGTTAAAAAGTTTTTTGCTTATTTAAGTTTAAGAGAAGAAAAAAAGACTTATTTTTTTCATTGTACAACAAACAATTTACAAAAATCATAGGATTCGTTTTTTTATTCATGAAAACTATCTAGAAAAAAAATTAGAGAGAATAATTTCGACCTTGTCAACGGATAATGAAAGAACAAAATCAGGGTAAATACCAATACCTATTACCGGTAAAAAAATAGAGATCGAAACAAATAATTCTCGCGGTCCAGAATCAAAAAAAGAAGAGTTTGGAACATTAAATAACTTGTATCCATAGAACATCTGGCGTAACATAGATAATAAATAAATAGGAGTTAATATCATTCCAATTGCCATTACAAAAGTCATTAGTATTTTTGGCATTAAAAGATATTTTTGGCTGGTAATTATTCCAAAAAAGATTGTTAATTCTGTAACAAAACCACTCATACCCGGTAACGCAAGAGAAGCCATTGAAAAGCTAATGAACATCATGAATATTTTTGGCATTGGGATAGCTATTCCGCCTATTTCGTCGAGATAAGCAAGACGGATTCTATCATAACTCGTTCCTGCCAAGAAAAAAAGTGCAGCACCAATAAAGCCATGAGAGATTATTTGTAAAATGGCTCCGTTGAGTCCTGTATCGGTTATAGAACCAATTCCTATAATTAGAAAACCCATATGAGATACAGAGGAATATGCTATTCTTTTTTTTAAATTCCGTTGACCAGGAGATGTTGAAGCTGCATAGATTATTTGCATTGTGCCTACTATCATTAACCAAGGAGAAAATATAGAATGAGCGTGCGGTAATAATTCCATATTGACCCGAACCAACCCATACGCTCCCATTTTTAATAAGATTCCAGCCAGAAGCATACAAGTACTGTAATGCGCTTCTCCATGGGTATCTGGTAACCATGTATGTAAGGGTATAATCGGCAATTTGACAGCAAAAGCAATAAAAAATCCAATATAGAATATTATTTCCAATGCCACAGGATACGATTGATTGGCTAATGTTTCAAAATTGAATGTTGGTTCATTAGAACTATATAAACCGACACCCAGAACTCCGATTAAGAGAAAAACAGAACCTCCCGCAGTGTATAAAATAAATTTTGTAGCAGAGTACAGACGTTTCTTCCCTCCCCACATGGATAGAAGTAAATAAACGGGAATTAATTCTAACTCCCACATGATGAAAAAGAGTAAAAGGTCGCGAGAAGAAAATGATCCTATTTGACCACTGTACATTGCTAACATCAGGAAATGGAATAATCGAGAATCTCGAGTAACTGGCCAAGCCGCTAAAGTTGCTAAAGTAGTGATGAATCCCGTCAGTAAAATGGGTCCTATCGAAAGTCCATCTATTCCTAATCTCCAGTGGAAATAAAAAAAATGGATCCATTTATAATCTTCGACTAGTTGGATTAATGGATCGTCCGATTGAAAATGATAAGAGAATGCATAGGTCGTTAGAAGGAGTTCTAGTATACATGTAGATAAAGTATACCAACGAATTGCCCGATTTCCTCTATGGGGAAGAAAGACAATTAAAAAACCCGCAAATATTGGCAAAACTACAATTATTGTTAACCAAGGAAAAAAATTCGTGGTAAAGACAAGATACACTTAGACCAGAAAAACCCGTACTCAAAAAAAAAAAAATATGTTATTCTCGAGCACGGGTTTTTTTCGATAAAAAAAATCAAATAAATTCAAGTGGAGTTTTCTGGAACATATCAATAAGCTAGACCCATGCTGCGAGTTGTTTCATGCCATAAATAAACTCGAACACTCAAGAAATCCGTTGGACAGGCAGATTCACATCTCTTACAACCGACACAATCCTCTGTTCTTGGAGCAGAAGCAATTTGCTTAGCTTTACACCCGTCCCAAGGTATCATTTCTAATACATCTGTGGGGCAGGCTCGGACACATTGAGTACACCCTATACATGTATCATAAATTTTTACTGAATGTGACATTGGGTCTATACATTTTTGAATGTGAAAAATTTTCGATTTAGTAAACTTAATAAATGAATCCTATTTAGTTACTAGACGAATCAATGAGTTACGAGAATTTTTTCGAATCAATCTATTTCGGGATTGACTTAGGAGAGAGGGCCAAGATACTTTGATTTTTTATGTTTTTGTAAACATCATCATATCTTACGCGGCAAATAGACTAATTGGAATTAATTGATGAATATTAGAATTTATATAAATGCTATTTATTCAACAAATTTGATTGGTTAATACGAGTTGATTTTCTGTTACGACAAATTGAGGAAACAATAGCCAGTCCGATAGCCGCTTCAGCGGCTGCAATTGCTATAACAAAAATGGAGAAAATAGCTCCTTTTAATTGACGATTATCAAAAAAATCAGAAAATGTTACAAAATTGATATTAACTGCATTCAATATAAGTTCAAGACACATAAGGGCTCGAACCATATTTCGACTCGTGATCAATCCATAAATGCCGATAGAAAATAAATAGGCACTCAAAACAAGTACATGTTCCAGCATCATTAACCAACTCCTTATTAATCTCAATTCATTTCAATATGAACAACAATTCAACTGATTACATTGACTAAAACTGACTAAAATAGAATAAGTACGGAACAAAAGAATAGATTGGTAATAGATTGAACTAAAAACATTTTGATTTTAGACATGAATTCAAATAGAATGGAAGAGAAAGGAATTTGATAATCTAGAACAAAGTTTGATTTGGATTTCTCGTTCTAAAGATTTAGTATTGACGAGCTACAGTGATTGCACCTATTAAAGCAATTAAAAGAATTATTGAAATGAGCTCAAATGGAAGAAAAAAATCTGTTGATAAATGAATACCAATTTGTTGACTATTACTTATCAAATCTTGCTCTAGAATCTGGTTGGATCTTGTAGCCCAAATAATCCCGTACCATGACGTATCTAGAATAGTAGTAATTAGTGAAACAAAAATACTTGTACAAACCAGCGAAGTAATTCCATCTCCAACGGTCCAAAGATAAAAATCTTTGTAATATTCTGAACCATTCATGAACATCACAGCAAATATGATTAAAACATTTAGAGCTCCTACATAAATAAGGATCTGCGCAGCAGCTACAAAATGGGAGTTCGATAGAATATAAAATAAGGATATAGAAAAAAAAACCAATCCCAATGAAAAGGCAGAATAAATTGGATTGGGAAGTAATATCACTCCTAGACTTCCTAATATAAGACCCAATCCCAGGAAGACTAAAAGAAAATCATGTATTGGTCCAGATAAATCCATTAGATGTAAACTAAGAAATAAATAAATAGAAATATCATGACTTTGTTGATCTGAACAGGAAAAAAGAAGTTACTTTCTTTTTTTATGATGATTTGACAAGTATGGATTATTGAAAAGAATAAGACATGGATTTGGATATTTCGCTTCAACCCCGCAATATTACTTATTCGCCATGAATAGTTGAAAGAAATTCTACGAAGAGAAAATGGATTATGGGAGTGTCTGACTTGAACGATTGATTGGTCCGTGCAGATAGATGCCTTTATCTATCTGCCACATTGGAATTAACAATCAAATGTGTCTTTGTTCCAACCATCGTGGAAGCGCCATACAAAGGATAGGCTGGTTCACTTGAAGAGAATCTTTTCTATGATCAGATCCGAATCGTGTCGTACATGAGCAGGCTCCGTAAGATCCAGTCGAATAAGTGAAATAGAGAAAGGTTTCTCTATTTCACTTATTTAATTTAAGATTCAAAAAAATGATTACGTACCCAATCTATTATGAATTGTAACAATTTCATGAAAAAAATCATGAAGAAAACGTGACCAATTAACCAACCAACAAAACTATATATTACAAATAAGATCTTATTTTCGTTGTTGTAGAGAAAAATGCTGACTAATCTGGTCTGGGTACCATTAAATCAGGTTCAAGGTAGGGGTTGCATAATTGCACAAAGAAATTCAGCACAAATTCCAATTGAAGGCGGAGCACGCGCCTTYTAATGATAATAGCATCTTCAGGATGCAAAAACTCCGTGTTGCGCAAAGTTTTTAGATTGGTCCAGAAGAGCTGAACGAAAAACGAGCTTAGAAATAGCATAATTAGGTTATGAGGTTGAACCAATACTTGATGTAGCGGCCCATCATAGATCGATGTGAACATCACGAACTGTCCCATAAGAAAACCAGTCATTGCTGCTACCCGTTTCTGGATGTCTTTTTTGAAGAAGCTGGATACAACGAAGAAATATCCGAGACCTACGGTGGATGCGGTCATAAATCCACAAAAGAGTCCGGATCCCATAACAGAATTGAGTATTGTGTTAAGTAGTTTATAAAAAAATGCTTTTATCCACATATTTGTATTTGCACCTCCTTTTTGTTTTAGTGGAATAGTTTTATATATTTCTAGTTAATATATTTTTAATATTAACTCGATTATCTAAGTCATTTTTTTGATGACTTTTTTTTGTTCGATTCTATGAACAGATTCATTTCATTATGGATGAATAAGTCTTGATGCTTTATTACATTGCCTTTTATGATGAGGCGAATTCAAAATTGTTCGAATTGTGTAATCGTCAATTACTGACAGTGGTAAACGACCCAAAGCAATTTGATTATAATTCAATTCGTGACGATCATAAGTAGAAAGTTCCTATTCTTCAGTCATTGATTGATTATACATAATCCGAATTAGGTTCTTTTTACAAACTTGATGTTGATAAATCCGCGAGTCTAGAAATTCATTTCGGACAATTGAACCTTCTCGAACTGTTTCTTTTTAAGAACCAAAAAGATTTGTGCCAAAACAACAGATGCTAAGAAGAATAAAAGGCCTTGAAGACGTAATGGATCTTGAAGTACTATTTCTGCATCTCCCTGACCAAATCCGCCTACATTAGGATTACTCGTTAATGGTTGATCAAATTTGATAGATTCCCCTTCGGAAACAAGAAGTTCCGGTCCTGGAGGGATAATATCAATCACTTGACGTCCATCGGATGCATCCGCTATGGTTATTTCGTACCCCCCTTTTTCTTTTCGTATGATTTTGCTTACTATACCCGCTGCTGGAGCATTATAAACTGTATTGTTACTCTTGTTCCCGTCGGGATAAATCTGCCCCCTTCCCCTATTTCCGCCTACGTATATAGGATATTTTAAGAAGTAAACATCTTTCTTAGTGGCGGGGTCCGGGGAAAGAATAGGAAAGGTGATTTCACTATATTTCTGACCCGGAACGGGGCCTATCACAAGAATATTTTTTTTATTGGGGCGATAGCTCTGAAAAGACAGATTGCCTATCTTTTCTTTCATCTCGGGGGAAATACGATCAGGAGGGGCTAATTCAAAACCTTCAGGTAAAATAAGAACAGCCCCCACATTCAAAGCCCCCTTTTTACCATTAGAAAGAACTTGTTTCAATTGCATATCATAAGGAATTCGAACAAGTGCTTCAAATACAGTATCAGGAAGTACCGCTTGTGGAACCTCAATATCCACGGGCTTATTAGCTAAATGGCAATTGGCACATACAATACGCCCAGTCGCTTCTCGTGGATTTTCATAATCCTGCTGTGCAAAAACGGGATATGCACTTGAAATAGATGTCCGAGTTATGATAGATATCATGAGCAATATGGAAATGGATCGAGTAATCTGTTCCTTTATCCAAGAAAAAGTATTTCTAGTTTGCATGGTCCAACCATTGATCCCGAAAATTTCTACAATAAATTGGGTAGGTCGCTAGTATAGTTCCCTATCCACGATTCTGCTATTTACTGGAAAAATTTGACTGGAATAATATAGGATGAATCCTCGGAATGGCTAGAAATAGAAAGAGTAAGGACTATTTAAAATGCTTTTCTTATGTACAACTAGAAAGTAATAAAGATTATAATTGGATAAATATCAGTGGATTGTTTGTCACTCATTCATTGAATTATAAATCACTACAAGTGACGGAGATACACGACTTAAATAAGAGAAAATCGAATATTTTAAAATTGCATCTACAATGGGTGGAAGGATGGAAACAAGAACAGATAGAATTTGATCGTTATGAAAAAATCCAAAATCGTTGTAGACAGAGCCAATCATTAGTTCCCACCCATGGGTCGAATGGTATCCGGTACATAAATCAATTAAGAAAAGAATAGAAAAAGCTTTTATTGTATCGCTTAAGTTATATAGGAATTCGTGAGCCCAAGAGTTAAGAATAACAAGTTCTTCATTACGTAGAATAGAATAGCCACTTAGAATAATGAAACAGATTAGATTTGTCGAGAAGTGCAAAATCGTATGGATACGATCCTCATTGTATATCTTGATTAATTGGATCGTTTCTTTGTGGATTCCTATACCAATCTTTTGTAGATGTGTCTCCGAATATTCCTTGATCATTTCGTCCAAGAGGACGAGTTCCTCTAATTCTATGAATTTTTTTAAAATATCCTTTTCTTGAATATCATTCAAAAAAGTTTCGGATTGACTGGTATTCCACCAATTAATAACCCAAGATTCCAGACATTTATTAAATGAGAGAGAAATCCACCAGGGCAAAAATACTATAGATGCGAGATAGAGAAGAGGAGTGAATGCTTTTTTTTTTGGCATTTTTTATTTTTGAATTGTTTTGTTACTCAATTGAGTGGATTTTCATACGCATAAAAGACCACAAAAAGAGTTTCGTTTTAGGGTTGTTCCGTATACGTCGTCTGCTTGGGCTCGAGTGAACGTTCTGAAGAAAGTTCAGTTAAGTTATGTTATAGAAAAAAGAGGATTCTTTACTTTTTTCTCTCCTACTGAGAAAGTCTTCATTCTTTAGTTGTTCATTTTTATCAAAAAACTTCAATCGGTACACGCAAGAAATAGGCCAATTCAGCAGCTTTTTGTTCAACTTCGCGTGGAGTAAAATTCTCATCAGTACGAGTCAAGGGAATGGCCACTTGGCCTCGGATTTCCATATAAAGAACACGACGAGCATAAATACCGTCTTTAACTTCTATTCTGACGGACTGAATATCTTTTATAAGAAATCGGAGGAAGACACGACGATTTTTTCCAGGAAATCCCCAACGAAAAAGACACACTATTCCTTCTTTTCGATCGAATCGATCATAACCACTACCTACATTCCACAAAATTGTGCACCACAAATAGGCGCTAATAAATAGACCCGCGATCCCATAGAAAGACATTACGAGCCCTTGTGGAAAAAAAATGATTTGTTGAGGCGGAAATAAAGATATCAAATTTCTACCAAGATAACTGGTAGTTCCAACCAATAAGAATCCTAATGAACCTAAAAAAAGGATAAAGGCCCAGCAAAAATTACTTGTTTTTCGAGCCCCCTTTATAAGTTCTATCCATATATGTTCTGATCGCCAACCCATACTTGATTTGATTGCATTTTATTGGAATTGAGAAAATAGCCCAAATGAATTTGACTTTACTCTTTTTGTTTCCGAAATAGCTCTCATCAACTAGCACTATTTTGATGTGAGCCTTTAGGAATAATTCATCAAATTAATTGGTTATATCTAAAAAAAGAACATCCCCTTCATATGATCCTAACTAGAGATATCGATATACATATGGATACAGAGACTTCCATCCGCCAATTTGAGTCTATTTGAAAATAGCTCGAATGCATTTCCCCATATATAATTTTCTCGATGCATAAGCATAAGAACTCTTTCATTTAGGGTGCGGCAAAAGCCGCAGTCACATGGTATACCATATTCCACTAAATAGATATTAGTGTTAGGATACAAGTCTAAGTTTTGAAAAAAAAAGATGAGATTTTGTCCTATCGAATTTAAACAATCTTGTTTTTTTGAATATGAAGAGATAAAGAAGCCATTGCTATTGCCGGAAATACTAGGCCTACTAAAGGCACAAAAATACAGGGAAAGTTGAAAGTTATCATAGAATGAATATCTCGATTTACTATATTGTATTATACTTAATTTATATATTGTTATAAAAATATCTTGTAATAATTATAATATTAGAATTAATAATTTGAAATTAATATCGAATAATATAAAATCGAATTAATTATGAAATTAATATTCAAATTATTTCATTTGCAAATTTATTAATTGTAATTATAATTAATATAGATTGAAGTATATATATAACTTAGTATATATACTAAGTGCTAAGGACTACTAAGTGCAAGGACTCAAGGAATGTAGAACTAAAAAAATGTACTTATTTTTCTTTTCTTTCCGCATGAAAGACAAGATATCTATAATAATAAATTTTATTATTCTTCTTCTTTTGTTCGTCTTTTCTGCTTCTTTTGTTCTTGTCTTCTAATTTAATAAAGAAGACGTTTTTTACAACTTACCGAAAGATTTGTTAGAATCCGATCCAACAGGTATTCTTAGTCAAAACGGGATTCTCGGGAGATATAAAAAGAGACAAAAATCTATATTTTGCTTCACAGCTTAGAATCCAATTGGTTTTTCTTTTGTTTATGCAAAACAGATTTCAGTTGCTACAATGATATGATCAACATATCCTATCTTGACTGGTTTTTTGGATCCAGATAATGCGAAGTGATTAGTTGGTTATTAGTTCTATAGTTATTAGTTCATACTATGGGGAATCTTTTTTGAATCCTAAGCCTAAAAAAACCAACGAGTTACACACTAAGCATAGCAATTATATCAAAAAGTCAATCGAATTTTTATTCAACCCTATAGAATTAAGAGCTTATTTGTTTGTTTTGATTGAAGAGAAAAAAATGAAAGAGACAAAGAAAGGTTTCTTATTATTTTTTTTTGAATAGAAAAATCCAATTAGATTATTGTTCTTATCTAATTCGAACAACGATCAATCGGATTTAAATTCCCTTATTCTAAGGTAAAAGTATACCTTAGAAAAAAACTGCATATATTTGGGTAGATCCCTCTTATATACTTTCGAAAATCCTACTTCCAAAGACCTTGGAAGTAGGATTTACTTCTAAAAATCGAGATGTTCATCGAACCTGAATAACATCTCGATAAATTGAATAAGAGCGGTAGATTTCAATTCGTCTGGAAGTATTATTTGTGCAGGAGTTCGGCTGGTTAAAAGTTCATCTATTAGTAAATTGCGGTTCCACCTAGACCTAGACAGTTGATATATGCCTACTTTCTTTTCCCAGATCGCGACAATGAAAAACGCTTTGAGAAAGAGCAGAATATATGCTGTTCCCATCGAAAGTAGTTTTTCTACTTCAGAAGTATCCGGGTCGTTTGCATTTCGTGCATTTAGCCCGGTACAGTTGTGACGATTCATCTTCATTTTTAATGTCACATGGTCCTTGAAGTCACGCGCAGTGCTCTGCGTTTGCTCGAGATTCTGATTCGGATGTTCATCTCGAATCAGAATTATGTATTTGCGAAAGCAATCTAGATATCTTTCGCAAATAGAAAATTCACAGTCTATGAATAGCCACTTCTTGGAAGTCTCATGGTCTATCCAGTAGAAAATGAATATTCGCAAATAATTCGAAAAATACGGAAAATTCTTGAGGGAATTTTGCGTAGAATCGGGTTTCATGAGTTTCTCTTGGAAAACTTGATCAATTTCATATTCCCTATTTAGAACGTTTTCGAAACGATCTAAAATTTCATTCCATTTTTCGAATTTCTCATCATTATTCGAATTTTCTTCATTTTCGGAATCGTTTTCTTCATTTTCTGAATCTTCAGGATTGCCCTCAGATTCGTTCAAACAATTTCTTAAACAAATAATGGTTCGATTGCCCGGGATGGAGTTAGACTTTGTATATTGCACCTTTAACACAGCGGTGGCGGTGGTAAATAGTGTGTAGCTACTGAAACTTAAAACGCGAACTTTTTTTTCTTAGCATAAGGGTCGCCTCCTACTAATGAATTATAAGTATCTATATTTTGTATTAACGACGAGATCGCTTATCGACTTTCGTATGTTTTCGGAAATTCGAAGTAGGTGCAAATTCTCCCAATTTGTGACCTACCATACCATCTGTTATATAAATAGGTAAATGTTCTTTTCCATTATGGATAGCAATAATATGGCCGATCATTGCGGGTATAATGGTAGATGCCCGGGACCAAGTTTTTATTATTTCTTTTTCTTCTTTCTTTTTCTTCTATATAGATTTCGAATTTCTTTTTCTATGGAATTTTTATATTAATATTCCAATTAATATATGGTCTAACCTTCCCGACCACAATTTTTTCTTTTAAAAAAGTCATTTTACCAATTACTTGTTGACTTGGTTGAATCCAATTCATAAATCAAACAAAGGAAAGAGTGTAATTGTTTAACAGATATATCAAATGGAGAATTCTTTTTAAATAAAAACGTGGGAGGATTAGATCGAATGCTCCCTGCGTGAATAAAAATTAGGTCTGTTGGACACCTTCAGGGACTTCTATATTCAACGTTTGTTCAATTACTCTTTTACCCGCAAATGCAATGGTGGCCTCGGGTTCGGCAATAACGACCTTCCCCAACATACCAAAACTAGCTGTTACCCCACCAGTAGTAGGAGATGCGAGGATTGATGTATAAAATAGTTTGGCATCTAATTGATAATTATATAACGCACAAGCTATTTTACTCATCTGCATCGAGACGTTCATCGAATCTGAATAAGATATCGATAAATTCGTTAAGAGCGGCAGACGACTTTAATTCGTCTGGAAGTAGTATCCGCCCGGGAGTTGAGCTGGTTAACAGCTCAGTAATGAATTGATCTAAAACGTCCTCCCGTATAGACTGTAGCTTTAGGCCCGCCCATTTTTGTCTCCAAATGGCGACAATGAAAAAGGCTTTCGTAAAGAGCTGAATATATGCAGCTCCCATCGAAAGTAGTTTTTCCATTTCAGAAGTATCCGGGTCGTTTGCATTTCGTGCATGCCCCGCTATACAGTCGTAATGAGTCAGATGCCGAAGGGCTGTGACATAGCCTAGTAGGTCACCCGCAGCGGTCTGCATTTCTTCGAGATTTTGATTCGGATGTTCATCTTGAATCAAAATTAGCGATTTTTTGAACCAATCCCGGTATTGGTCCAATATATTAAACTCCTTTTCTACGAATAGAAACTTTTTGGAAGTCTCGCGTTCTATCCAGTAGAAGATGAACATCCGCAAATAATGCGGAAAATACGGAAAATTATTGAGGGAATTTTGCGTAGAATCGGGTTTTATGAGTTTATCTTGCAAAACCGGATCAATTTCGGATTTCCTATTATTTAGAACATTTTCGAAACGATCTAACATTTTTTTCAATTTTTCTAAATGATTATTCCAATTGTCGTCGTTATTTTGGGAAAATTCCGGGTAGCTCTCATAGCCATTTATTCGGCTCATAAAGACTCCTTTTATACTTAGATTTATTATTTATTTTGATTGTCATTATTTATACTTATTTGATTGATGATTTCGTTTTAAAAAATAGTTAGTGATATTATTTAGATTATTTAGTTATAAAATAAGTGATTCCATTTATCTTTTTGCTCATCTATATTATTTCGATTATAAAATAAGTGATTCGATTTCTCTTTTTAAAAGATAGAACAAAACAATAAGCGTTTCGATTAATAAGTGATTCGATTTCTCTTTCTATCTTTCTAAAAGATAGAATAGAACAATAAGTGTTTAGATAAGTGGTTACATAAGTGTTTAGATAAGTGTTTAGATTTCTCTTTCGAAAAGGTAGAATAGAACAAAAGAGGAAATACAAAAAGTATAGAATATAGAAACTTTCTTTACTTTTTGTATTTCCTTAATTAAATTTTGTTTAATTTAGGGAGAAATTCTTTTAAAATCTCCGCCTTTTTTAAAATATCCTGAACAGTTTCTGTAGGTTGAGCACCCTTTTCAAGGAAATATAGAATAGCAGGAACATTTAAATAAGTTTGATTCGTTATCGGATCATAAAAACCCACTTTCCCAAGATCTCTTCCTTCTCTTCGAGATCGAACATCAATTGCAACGATTCGATAGACGGCTCATTGGGATAGATGTAGATGAATAATACCCCCCCTAGAAACGTATAGGAAGTTTTCGCCTCGTACGGCTCGAGAAAAAATGATTCCTAGTTCTATTTTTGTATAAAATAAAAATGGCAAATTGGTCTATAAAACGATCAAATCAATTAGATTATGATTGAAGTCCTTTTTTATTCTTCGTTCCTGAAAACAAAAAAAACCATTCGTACTCATAACTCAAGTTGAATAACTCTCAAATAGCTCAAAGGAAAATCTTTAGGCATTTCATTTTTTGAGTGGTCTTTAAACCCCTTTCCTTTTTGTTTGTCTCGTTTACAAATCTATTTGTATTGGATTTTTTTCTGGTCTAGTTATTGAGACAATTGAAAGGGTGTTTCCTTGTTCTGGGATCCTTTATCTTTTCTTTGTTTTAAATCATTGGGTTTACACATAACTTCGGTGATTTTTAATCCTTTCAAAATGGCAGCAACCTACCTTTTTTTGTGATTTCTTTCTATCTTTTATCAAAGAATCATACAAACGGTTGATTTCCACGCGATACATTTTGTATCGAAAGAGTTTTGTCAATTCTAAGAAACTTTCCTTTTCGATTGGAACCCTTTCCATATCGAAAATATACTTACGAAGTTGTTCCAATTTATTGATTGGCATTAACCCTAGATCCTTGCCCCTGAGAAATGAATCAATACTTTCTACTCGAGCTTCATCATAGACTATTTACATTACAACCCCCCCCCAAAAAAAAAAATAAAGGAGAGGTTCTAGTGGAACAGAACAACCGATGTCGAGCCAAGAGCACCTTCATTCTTTTATAAAGTGGTGGGTGTAAAAATCCACAACGGACCGTGTCCTTCAAGTCGCACGTTGCTTTCTACCATATCGTTTCAAACGAAGTTTTACCATAACATTTCTCTAATTTGAAGCCGGTATGGAATCATGAATAATCATTTGTTCAGTCGGTAGGAACAAGTTTTACCCAGAATTCCCCTTGATTATTGTATAACTATTCCGGCTATAATTTTCATTATAAGTTAAGGAAGATAAAATACGAGCTTGTTTTATAGCAATAGTAATTAATCGTTGTTGTTTCAAGGTCAATCTATTCACTCGTCTATCAATCTATTCAATCTATTCACTCGTCTAGATAATATTTTTCCTTGTTGACTAATAAATCGATTAATTACACTCATGTTTCTATAATCAATTCGATCCCCCGATTGAATCGGGGGTAAACGCCTACGAAACCGAATTTCGGATTATCGGCGTCTAAAGAACTGGATCGCGTAGTAGAGTAATAACGCGCACCAGATTATCCGACTTTCAACACCACCCATAATCGGTTTGCATAATGCACGGTTATCGAAACCGAAATAAGGGGGTGTACCCTTTACTACGGTCAGAGGCATTGCTTCGTAAATAGCCTCTACTAGCTCCTCTTCATTATAGAAAGAAGTTTCCGTGTCAATTGCTTTCATTCCCACCGTTATATGACGATATGAAGGAGCATGAGCTAGAACTCGATTAGTGTTTTTTAGGAATGCTATTACCTGGCATCGCGCAGTAATTGGTAACCCGTTATTATCTATACCTTCAACTACCACAGCGTTATAAAGCTTTGGCATCTTGCCCGACGGAAAGTCGATTTCTAGGGCTGGACCAATCATTTTAACCACATATCCGACGTTTTTTTCTACTCTTACCAAATCATCATTTTGGTAAATATTTTGCGTCATAAAAAATACCCCCTTTTTTTTCTTTTTTTTTTTCGATTGAACAACCATTCTAATTTAAAATGAAATGAAATTAATTAAATAACTTATTTATACAGACATAGTCAACTTATTTATAAAGATCGATGATCATAGAAATGAAGGGATATTTTAATCCTTACCAACTTGATCTTGTTGCCCCTGGCAACAAACATGCGTGAACCATTTCACGAAGTATGTGTCTGGATAGTCCAAAGTCTCGATAGTTAGCTCTCGCTCTTCCGGTCGAAAAACAACGTCGACGAAGGCGTGTAGGTGCACTATTCCGCGGTGGGGATTGTAACTTTCCATGAATTTCTAATTGTTTACTTACCGGTAGAAAGAGTTTCTATTATTCTATTTTTTGCTAAATTGGGTAATTTCATTTATCTTATTCCTCCTTTACAGACTAGGACAAAGAATTGAGCCAAAATGAAGATAATTATAAATTTGTCAAATTTACTCAGTGGTTTCTTTTCCCAGGTAATGAAAGCCGGATTGCGAATCTCCCCAATGTACATGGTTGTGCTGCTACCTTCAAACGTTTCAGTTCTACCTTTCAGAGCACTTAAAGGACCTTTTGTATCTAACACTTCCATCCCTTCCCTTAAAGTACCTTCTTTTTCTTTCCCAGCAGACATTAAAATTATTGCGAGAACTCTATTATTTTCAAGGATACGCTGGACTTCGCAAATGACATAAGTATAATCTACCCCACCGGGGTAGCCCTCCTTTATAATTAAGGCGTTCAAAACCTTAGGCATCTTGTCTGGCGGAAAACCGATATCCAAAACAGTATCAATTTGTTGAAGAAGTTTTCCTTCTTTTTTTTCTTCAATACCAGAATCGCCAGGAACACAACTAATTGGATTTTTAGTATCCATGTTTTATTTTTTTTGATTATAATTCTATTCTGCTTACTGAATAACATAAAATATTTCCCAACTTCTTTTTTTATTGACTTTCTTTTTTTTTTTTTTTTTTTCGTTCCATTAAAATCGCAATCGACTACGAAATTTAAATTTCGTAGTCGATTCCTTTTTCTCATTAATCGGAAAAAAATTCCCATTCGGATTCTTCTTCGAAGTGGCCTTTTTCTCGTTCAAAAATGGAATCGTCTGTTTCCCACCAGTCGAATCCTTCTTCTACGCCTAAGAATTTTTCCAAATCCATTTTTTCCTCTATTTCTTTGAGGTAGGCTTTTACCTTGTTGAAGGCCATTCTTTCTTTTTGTAAGTCGCTTTTTTGCAAGAACAAGAACAAGTTTATTTTTTCTTCGACTTCAGAAACTAGATTCTCAACTTTGTCGAATAAGTTGCTGTTGCTTTGTTCTCCCGAAAGAGGTGGCTTCATAAATAGAACGATCAGTAATCGAATTATGCGTCTGTTAAGTAGATCCCTTTCTCTATTGTCTGGATTATTATCACTTTCTTGATCATTTTCTTTTTCATTTTGACTTTCATGATCATCGTCATCACCGGCATGCCACCCACAGTCATCCCACCTAGGGTCTTCCTGGGCATCCCACCCCCCGGCATTATCCCAATTATCTAAATTCGCGGAGATTCTTGTATCCCTCGATTTAATACGTTTTTTGTAACCTAATAAAATAGAAAAACGAGGGAAGGGAGCCATGGTAAAGAAATTACCAAGCGCGGTCTTATCAATGGCACTGAATTTGAATTTAGTCGCATAAGTATTATGTAAATAAAAGTAAAGTAAATTTATGTTTTGCATAGAATAGGAAGGTTTTTTTGGGGTTGACGAAAATTTTCAAAGAGTCTAAATACTTACTAACATGAAACGAATAATTGAAAGGCATAATACTAAGCCGTAACATGAGAAATCAGACCGCATTAAAAAAGAAAAGATAAAGTGGCAGGCCTAGAAAAAGAAATGGATTCAGCAGAATATTGTAATGAATATTCTGACTTACTTGACCCGACTTATAGCTTTTTTGTTCGCATATAAAGCGGATTCGAAATTCTCTTTCATTCCACCTGTACCCGGGCGAATATGAAGCGCCCGGAGACTGTCTGTCTTTAACAATGAAGAAAATAGTGTATGGTTCCATAGATCTCGAGGAAATCGAAATATGCCAAATATTGGAAATCTTCTGATTGTAGAAGTCTCTTCCACTTGGAACTGTGAGTATCTTTTATAATGATTAGAAGATCCTCGATAGTATAGATCTTTTCTTCCATGAAAAAACTAGTTATTCGGGTAGATAACCTCAATTCTGAAATAAAGAAAAAAGCCGGGTCTTTTCTTTTTCTAGAGATATAGACTATCAACCTATACCACCACGGTTTCAGGTTCAGTTTATCAAAGTGACAATAGAATAAGGCCGTTAAAGCCCATGAATTATTAATAAATTCGTCTATTTTTCTGAAAATTTCTTCTTTTTCTTTCTTGTCCAAATCTTCCATATAACCAAAATTCTCATAGTGGTCCATAAGCCTAATTTGCGAAGAGGAATATATCAAAGAATATATTCTAACTTGAATATATAGTGATTGTCAAGTATATGATCGATGATATATCTTATTAGAATCAATTCTATTTCTTTTTTTATAACAATAATAATCTAAACTTTTTAGATAGAAATTGTCAACTATATGATTGATGATATATCTTATTAGAATCAATTCTATTTCTTTTTTTATAAAAAAAAGAATCTAAACTTTTTAGATAGAAATTGTCAACTATATGATTGATGATATATCTTATTAGAATCAATTCTATTTCTTTTTTTATAAAAAAAAGAATCTAAACTTTTTAGATAGAAATTGTCAAGTATATGATCGATGATATATCTTATTAGAATCGATTCTTAAATAATATGGATTCGAATCTAATCGCCCTATAGAAATATTAATATACAGATTTCATTTCAATTGGAATTTGGTTATTCACCATGTACGAGGATCTCTACTAAGCATCCATGGCTGAATGGTTAAAGCGCCCAACTCATAATTGGAGAGTTCGTAGGTTCAATTCCTACTGGATGCATGCTAATGGGACCCTCTACTACGTCTATAGAAATATCTGATTCTCTATCTTATTGTATATATATAGATTAATATTGTAATGTAATGAATATTCTGACTTATAGCTTCCTTGTTCGTCTCCTAAGTATAAGATAGAGATATATTTCTTTATTTCGAATTTCTTTATATACGATTTTCATTTATTTATATACGATAGGTCCCGTTTGGTTTGGTTCTCTTTGGGATGAGAAATGGCCTACTTAACTCAGTGGTTAGAGTATTGCTTTCATACGGCGGGAGTCATTGGTTCAAATCCAATAGTAGGTAGAGTATTGCTTTCATACGGCGGGAGTCATTGGTTCAAATCCAATAGTAGGTAGAACTTATTAGATACCATTGACTCTGGTATCTAATAAGTTTTTCTACTCGCCTTCTTTTTTTATTGACTTTCTTTTTTTTTTTTTTTCGTTCCATTAAAATCGCAATCGACTACGAAATTTAAATTTCGTAGTCGATTCCTTTTTCTCATTAATCGGAAAAAAATTCCCATTCGGATTCTTCTTCGAAGTGGCCTTTTTCTCGTTCAAAAATGGAATCGTCTGTTTCCCACCAGTCGAATCCTTCTTCTACGCCTAAGAATTTTTCCAAATCCATTTTTTCCTCTATTTCTTTGAGGTAGGCTTTTACCTTGTTGAAGGCCATTCTTTCTTTTTGTAAGTCGCTTTTTTGCAAGAACAAGAACAAGTTTATTTTTTCTTCGACTTCAGAAACTAGATTCTCAACTTTGTCGAATAAGTTGCTGTTGCTTTGTTCTCCCGAAAGAGGTGGCTTCATAAATAGAACGATCAGTAATCGAATTATGCGTCTGTTAAGTAGATCCCTTTCTCTATTGTCTGGATTATTATCACTTTCTTTATCATTTTCTTTTTCATTTTGACTTTCATGATCATCGTCATCACCGGCATGCCACCCACAGTCATCCCACCTAGGGTCTTCCTGGGCATCCCACCCCCCGGCATTATCCCAATTATCTAAATTCGCGGAGATTCTTGTATCCCTCGATTTAATACGTTTTTTGTAACCTAATAAAATAGAAAAACGAGGGAAGGGAGCCATGGTAAAGAAATTACCAAGCGCGGTCTTATCAATGGCACTGAATTTGAATTTAGTCGCATAAGTATTATGTAAATAAAAGTAAAGTAAATTTATGTTTTGCATAGAATAGGAAGGTTTTTTTGGGGGTTGACGAAAATTTAAATTTTCAAAGAGTCTAAATACTTACTAACATGAAACGAATGGTTGAAAGACATTATCCTAATTCGTAACATGAGAAATCAGACCGCATTAAAAAAGAAAAGATAAAGTGGCAGGCCTAGAAAAAGAAATGGATTCAGCAGAATATTGTAATGAATATTCTGACTTACTTGACCCGACTTATAGCTTTTTTGTTCGCATATAAAGCGGATTCGAAATTCTCTTTCATTCCACCTGTACCCAGGCGCTTCATATTCGCCCGAGATTGTCTGTCTTTAACAATGAAGAAAATAGTGTACGGTTCCATAGATCTCGAGGAAATCGAAATATGCCAAATATTGGAAATCTTCTGATTGTAGAAGTCTCTTCCACTTGGAACTGTGAGTATCTTTTATAATGATTAGAAGATCCTCGATAGTATAGATCTTTTCTTCCATGAAAAAACTAGTTATTCGGGTAGATAACTTCAATTCTGAAATAAAGAAAAAAGCCGGGTCTTTTCTTTTTCTAGAGATATAGACTATCAACCTATACCACCACGGTTTCACTTTCAGTTTATCAAAGTGACAATAGAATAAGGCCGTTAAAGCCCAAGAATTATTAATAAATTCGTCTATTTTTCTGACAATTTCTTTTTTCTCTTTCTCGTCCAAATCTTCTATTTCTAGGAGGTCCTCGCGAGCGTAGATTACCACTATTATTAATGGATTAAGAGAAATTAGCCTTTCTTTATGAATAAGTACATCAGCTACTCTTTTAGATAAGCCTAATTTGCGAAGAGGAATATATCAAAGAATATATTCTAACTTGAATATATAGTGATTGTCAAGTATATGATCGATGATATATCTTATTAGAATCAATTCGAAAAAAGCCAGAAGAATCAAAATCTGTGAGATTGGGCGTATTTTACAAATACGCCCTTGTATAACGAAAATTCTCATAGTGGTCCCTCCTCCTAATTTGCGAAGAGGAATATATCAAAGAATATATTCTAACTTGAATATATAGTGATTGTCAAGTATATGATC-------------------------------------------------------------------------------------------GATGATATATCTTATTAGAATCAATTCTATTTCTTTTTTTATAACAATAATAATCTAAACTTTTTAGATAGAAATTGTCAACTATATGATTGATGATATATCTTATTAGAATCAATTCTATTTCTTTTTTTATAACAATAATAATCTAAACTTTTTAGATAGAAATTGTC-------------------------------------------------------------------------------------------AACTATATGATTGATGATATATCTTATTAGAATCAATTCTATTTCTTTTTTTATAAAAAAAAGAATCTAAACTTTTTAGATAGAAATTGTCAAGTATATGATCGATGATATATCTTATTAGAATCGATTCTTAAATAATATGGATTCGAATCTAATCGCCCTATAGAAATATTAATATACAGATTTCATTTCAATTGGAATTTGGTTATTCACCATGTACGAGGATCTCTACTAAGCATCCATGGCTGAATGGTTAAAGCGCCCAACTCATAATTGGAGAGTTCGTAGGTTCAATTCCTACTGGATGCATGCTAATGGGACCCTCTACTACGTCTATAGAAATATCTGATTCTCTATCTTATTGTATATATATAGATTAATATTGTAATGTAATGAATATTCTGACTTATAGCTTCCTTGTTCGTCTCCTAAGTATAAGATAGAGATATATTTCTTTATTTCGAATTTCTTTATATACGATTTTCATTTATTTATATACGATAGGTCCCGAGAATATTGTAATGAATATTCTGACTTACTTGACCTGACTTATAGCTTTTTTGTTCGTATATAAAGCGGATTCGAAATTCTCTTTCATTCCACCTGTACCCAGGCGCTTCATATTCGCCCGGAGACTGTCTGTCTTTAACAATGAAGAAAATAGTGTACGGTTCCATAGATCTCGAGGAAATCGAAATATTGGAAATCTTCTGATTGTAGAAGTCTCTTCCACTTGGAACTGTGAGTATCTTTTATAATGATTAGAAGATCCTCGATAGTATAGATCTTTTCTTCCATGAGGAAACTAGTTATTCGGGTAGATAACCTCAATTCTGAAATAAAGAGAAAAGCCGGGTCTTTTCTTTTTCTAGAGATATAGACTATCAATCTACACCACCATGGTTTCACTTTCAGTCTATCAAAGTGACAATAGAATAAGGCCGTTAAAGCCCACGAATTATTAACAAATTCGTCTATTTTTCTGACAATTTCCTCTTTATCTTTCTCCTCCAAACCTTCTATTTCTAGGAGGTCCTCGCGAGTGTAGATTACCATTATTATTAATTGATTAAGAAAAATAAGCCTTTCTTCATCAAAAAGTACATCAACTACTCTTTTAGATAAGCCGAATTTGCGGACAGGCATATATCGTGGATCCCCTTTTTCGAACAAAAGAAGACGGCAAACTTTTTTCTTTATTGCAACCCACTTTATATGGAAAAAACAGAAACAAGTCACAAGAGTCAAAATGTGCGAGACCCGATCCCGTAGGAAAACCAAATTTTGAGTCATATTTTCCTCCTATGAATATAGGATAAGATAGAAATATATCGATTCTATTTCTTTTATTATAAAATATATGTGCATTACACATAGGCATTGTCAAGTGTCAGACAGGATTAAAAAAGAAAAGATAAAGTGGCAGGCCTATAAAAATTATTTTAGGATTAAAAAGTAAAGATGGTGCCTAATACTAACTAGTCATTTTATCTATGATTTATGCATGTTTTTTTTTAAGTACTTACCTAAGTTTGTTTCCATTTTTGCAAGATAGGAGACGATAATCAAAAAGATCCATCGAAAAAAAAAAGTGCAAAAAAACGTTTATTCAAAAGGAATCATTCTTTACTTGGATGAAATTCGTTTGAACCTCGCCTTTCACTTCCTTCACTTTAAGGCTATGCCATCCTAAGGTGCTGCTAAATAAATGGAAGGATCTTAGCAACGTCCATGAAAGATGAAATTCGTTTTATTTGCCTAATTTCCCTCAAAAAAAATGCACTCTTTTGACTAATATTCTTAATTACTAATTAAGAATATTAGTCAAAATAGAATTATCCGCTGCCACCAAAGAAAACCCTATTCTTCGTATTTTAACTTTGATTCTGCTAAATTAATTACTTGTTGACTACAAATTTTCTATCTTATCTTATGCAGTTCCAAAGATAGCGTACAACAAAACGTAAAGAAAATTCAGAACACAAGTAACTTAAAATAGTGTTGTCATATAAACCACTACCTCTTTTATGGAGAAATTAGTAAACACTATCCGAAAAATAGCCACAAAAGGGGACATTCCAGTTGCTCTCCCACTCCACACTGCTAAAAAACACAGCTTTTCTAATATGAATTTGATATCCATAAGATCGAAATATATCGATTTTTTATTATTATAACATCGATATAAACGTTATAGAAAACTTTGAGTCATATTTTCTCCTTATGGATATAAGATCGAAATATATCGATTTTTTATTATTATAACATCGATATAAACGTTATAGAAAATTTTGAGTCATATTTTCTCCTTATGGATATAAGGTAGAGATATATCGATCATATCTCTATTATAGAAACAATAATAATTATAGGAGTCTTGTATTTACATCTTTTCGTTTTGTATTTATTTTGAATTTATATACCTTTGACAAATTATGTTCTAGATATATGGGGGAGATCTAGGGTGGATCATGCATTTGAGAATTCCACTAAATTGAGAATGGATATAGAAGAAAATTTTGACTATTAACTCGATTATCTAAGTCATTTTTTTGATGACTTTTTTTTGTTCGATTCGCTGCCATAACGAAATTGAGTATCCTATTAATCCAGGATTTCATTAGAATTCCCCAAAAGAGTCCGGATCCCATAACAGAATTAAGTATTGTGTTAAGTAGTTTATAAAAAAATGCTTTTATCCACATATTTGTATTTGCACCTCCTTTTTGTTTTAGTGGAATAGTTTTATATATTTCTAGTTAATATATTTTTAATATTAACTCGATTATCTAAGTCATTTTTTTGATGACTTTTTTTTGTTCGATTCTATGAACAGATTCATTTCATTATGGATGAATAAGTCTTGATGCTTTATTACATTGCCTTTTATGATGAGGCGAATTCAAAATTGTTCGAATTGTGTAATCGTCAATTACTGACAGTGGTAAACGACCCAAAGCAATTTGATTATAATTCAATTCGTGACGATCATAAGTAGAAAGTTCATATTCTTCAGTCATTGATAAACAATTTGTTGGACAATACTCAACGCAATTGCCGCAAAATATACAGATTCCGAAATCAATACTGTAATTAAACAACCGTTTCTTTTGAATATCGGTTTCCAATTTCCAATCTACAACGGGTAGATCTATAGGACATACACGAACACATACTTCACAAGCAATGCATTTATCAAATTCAAAGTGGATTCGACCCCGGAATCGCTCGGATGTGATCAATTTTTCATAAGGGTATTGAATAGTTACAGGGAAACGATTGACGTGGGATAAGGTAATCATGAAACTTTGACCAATGTACCTTGCAGTTCGTACTGTTTGTTGACCGTAATTCATGAACCCAGTTACCATAGGGAACATATTGTAAATATCTAAAAAATGGATTCTATTTCTTTCTTTCTCTTGTTTGATGTGATGTTTGAGACAAATCGTGAATATAAAATAGAATATAGTATTTCTTTACAGCGAAAGAAGTTGGGAAGAAGTTGTTAATAATAGATTACCTAGAGAAATAGGTAAAAGAAATTTCCATCCAAGATTTAATAGTTGGTCCATTCTCAGCCTTGGTAAAGTCCATCTTGTTGTGATAGAAATGAACAAGAACAAATAAGTTTTAGCTAATGTAATAAAGATACCCATTATTGTTCCAAAGACTCTTCTTGCTTTATTTATTTCAAAAAGCTCAGGAACGAATATGTACGGAATAGAAAGATTCCAACCGCCCAAGTAAAGAACTGTTACAAATAATGAAGAAACTAGGAGATTTAAATACGAAGCAATGTAAAATAAACCAAATTTGATACCCGAATATTCAGTTTGATAACCTGCTACTAATTCTTCTTCTGCTTCTGGTAAATCAAAAGGTAATCTCTCACACTCGGCTAAGGAAGAAATTAGAAAAATGATAAACCCTATAGGTTGACGCCACAAATTCCATCCCCAAAAACCATATTTTGATTGCGCTTCAACTATATCAACGGTACTTGAACTGTTAGATAATCATAGTCGGTGATAACATCACTGATACCATCTCTATTACAGAACCGTACATGAGATTTTCACCTCATACGGCTCCTCGCGGGTCCCAAATAAATTTAAGGATCTATTCGATATTTTTTTTATCTTGATTTGTTTGTAGTATACATAAAGTCAAAATCTATCGTAAGGTCCCGAATTCGACCAATGGAATTCTGTCTGCTCTCTTTTTAATAAAAAAAAAGAAAAGTGCTTCTGAATTGATCTCATTTTTTTTTTAGAATTTTTTTCTTTGTTTAGTAATAACTTAATCTTTGAATAAAATCTTTTTTGTAGTAATTAATAGATATGTCAACCTATCATTTTTGATTACAAAAATTAGACATTCCATTAGTTCATGAATCAGGACAAAAATTCTATCTCTCTAAAGTTGTATATAAAAAAGAAAGAATAAAAAGCTCTCCCTTTTTTCTATTCCATTCTTTCTAGTTGATTTTTTTCATTCCTATTCTCCTTTCTCAGAAAAGGGGAGACTTAAAAAAGGTAAAAGATTCTTTCGTTCCTGATAGTTATTTACTTAATCGGTGGATAGTAGCATACTCTGGATCGAAATCATGGGGAGTACTGCTTGATCATTTCTACTAATTTAAAGCCCCAATTCGAATTCTTTTTTTGTAGAAATATCCAGTTGGCTAACTTTCCAAATTTCCATTACTAATCCTTTTTGTATCTTCGTGTTCCTAACCATCCACTCTTTTTGATGAATCCTCTGTTATGGTAATACAGATATGGTAATACAAGTATGGTAATAGATAGTCAAAACTCCATAGCATAGAGTTGATCTTTTAAACCCGCTTCAAGTCATGATGATTAATCAATCTTGGGGTAAACAGTCTATATTGTTTATGTTTACTTTTCACTTAACTCTTGTACATAGGAAATGAGACTCAATCTTTTTACTGCGAATTTATAAGTCGTTTTCTTTCACTCATATAACTATTTGGTTTAGTTCATCAACCCGAATGATGAATAAAAAAATGAAAATAGAATATTGAATTCATTTCACTTCTGTCAAAAGGGAAATAAGAGAAAGTTTATCTTTCAGCGAATCACACGTAGAGATATTGATAAGACACATAAAGTTAATGGTATTTCATAACTAATTGATTGAGCAGCAGCTCGTAGACCACCTAAAAAGGAATATTTATTATTTGATCCATATCCTGACATAAGAAGTCCAACGGGAGCAATGCTTGAAACGGCAATCCATAAAAAAACACCGATACTGAGATCGGCTAGAATAAGACGATAACTAAAAGGAATTACTGAATAACTTAATAAAATGGATATAACTGCTATGGATGGCCCAATCCTGAATAAACGAGTATCTCCTCTAGATGGAAGAAGATTCTCTTTGAAAATCAATTTTGTCCCATCTGCTAGAGCTTGAAGAATTCCCAAAGGGCCAGCGTATTCAGGGCCAATACGTTGTTGTATCCCTGCGGATATTTCTCTTTCTAACCAAACAATTACTAGGACACCTATTGTGATTCCTAATACAGGAGTCAAAATAGGAACAAACATCCATATGATCCCATAGACTTCTTTTAAGGATTCCAATCTAGAAAAAGAATTGATAGCTTGTACTTTTGTTGTATTAATAATCATTTCAACGATCAACTTCTCCCATAATGATATCTATGCTACCAAGTATCGTCAGAATATCAGCCAATTTCATTCTTTTAACTAATTGAGGAAGAACTTGCAAATTGACAAAACCCGGCGGTCGAATTTTCCATCTCCAAGGAAAAACATTCTGATCTCCTATCAAAAAAATTCCCAATTCTCCTTTTGGAGCTTCAACTCTTACATAAAGTTCTTGCTTCGAAAATTCAAAAGTTGGAGAAGGTTTTTTACTAATGAATCGGTATTCAAAATCATTCCATTCGGCATTCCTTACTCTATCAAAGCGCCGGATTTCTAAATTCTCATAGGGTCCTCCCGGAATTCCTTCCAGAGCCTGTTGAATAATTTTTATAGATTCTGTCATTTCACCGATTCGTACTAAATAACGAGCTAATGAATCCCCCTCTTTTTGCCATTTGACTTCCCAGTCAAATTCGTCATAACACTCATAATGATCAACTTTACGAAGATCCCATTGTATTCCGGAAGCTCGTAGCATTGGTCCTGATAAACCCCAATTTATTGCTTCCTCTCCACCAATAACGCCTGCCCCTTCAACTCGTTCTAAAAAAATAGGATTCCGTGTAATAAGCTTTTGATATTCAGCAACCCCTCTTAAAAAATAATCGCAAAAATCCAAACATTTATCTATCCAGCCATGAGGTAGATCCGCAGCTATTCCTCCAATACGAAAATAATTATGCATCATTCGCATACCGGTGGCAGCTTCGAATAAATCATATATCAATTCTCTTTCACGAAAAATATAGAAGAAGGGAGTTTGTGTACCAATATCTGCCATAAAAGGTCCAAGCCATAATAAATGAGAAGCTATACGACTCAATTCCAAGATAATTACTCTGATATAGCTCGCCCGTTTAGGTACTTGAATATTTCCCAACTGCTCTGGTGCATTTATGGTTATGGCTTCTGTAAACATAGTAGCTAAATAATCCCAACGTGTTACATAAGGCAAATATTGTATAATTGTTCGGTTTTCTGCAATTTTTTCCATCCCTCTGTGTAAATAACCCAATATTGGTTCACAGTCAATAACATCTTCACCATCTAGAGTAACGATGAGTCGAAGAACGCCATGCATTGATGGGTGGTGAGGACCCATATTTACTATCATGAGATTTTTTCTTGTAACTGGTGCGGTCATAGGGTTTTTCCCGATTCATTCTTCCATGAATTACTGAAAGCGAAAAGAGGTTTATCAAAATTTAAGTGAATAATTCAAAATGACTTTTCAAATTAACGGCTTTGTTTTCTCTCGAATATTCAACTGACCTATTAATTCTTTGTACCGTACTTTATTTTTTTTTGACAAATAAGCTAGCAGACGTTGACGTTTTCCCACAATTTTTAGCAGACCTCTCTGAGATAAATAGTCCTTTTTGTGCAATTCCAGATGTAAGGAAAGTCTTCGTATCTTATTGGTAAAATGGAATACTTGAAATTCAACAGATCCCTGGTTTTCTTCCTTTTCTTTTTGTGAAATAACGGAAATAAATGAATTTTTTACCATAAACCCCCTTTTTTTACAAATATGTATTTATTTAGAATAATGTATTTAATCGATTATTGAACCCTATAGAATTAAGACAAAATGAAGAGAATAGAATGTTCGTATAATAAATAATATTGTATAAATTATACAATATTATTATAAGATTTTTTTTGAATTATTCGATTCGGATTATCTTCTAAACCTTACTATGAACGACAAAGTATAGCACTAACAGAAACCTTATTGCTTTACTCGCTACACACGACGACGGCTTGATGAATACGCTGTCATCGAAACCGAAATAAGGGGGTTTAAGCTGTACTACTGTCATTTTCATTTCTTTTTCAATAGCCTCTTCTATCTGCTGCTCAGTATATAGAGGAGCTCCCGTGTCAAATACTTTCATTCCTATCATTAGACGACGATATGAAGACAATCTAGCTCTAGGTATAGCTAGAACTCGATTGTCTCCTAGTAATGCCAGTACTTCACAACGCACATTAATTGGTTGACCGACAGTATCTCGACCTTGAACTAACAGAACGTTATAAACCTTAGGCATCTTGTCCGCCGGAAAGGCTACATCTAGTACCGGATCAATGATTTGAACGAGATGACCCTGGTTTTTTTCAAGCACAGAATCCCCAGGACCAGAAGGAATAGGCTTTTTGCGAATTTTATCCATAACATGTTGAATCGTATACATAATACGATGGTTTAGATCGATCTTAACCGGATGATTATGTCATGATTTTAACGTCAAAGTAATTGCCACACGATTCCAAATTAAGATGCCAGTTATTTTTATTTGGTATACACAAATTTTGGAATCTTTTAGAATAATAATAGAATATTTTCTAATAATACTATACTAATAGAGAGTATGGTAGAAAAAACGATTCATATATTTCTTTCTACCATACTATCAGATCGGATTGAATACTGCCGATTCTAGTGGAATCCTAATTTTATGTGATAAAATTAATCAATCCAATTGAAAATTGGATTCGGATAGGGATACAAAAGAATAGTCCATTTTTTCATTTTCAAAAGCTAAAAATTGGAATCGAAAATGAAGAAGATTTTCTTGATTCATTTTTAGATCTAATTGATACGTCATTGGATTAGTCTCCTATATTAGAATCAGATGTAAGACAAGTCATATGTACATCTGTTTGCTTTCAGATACCAGATATGGTACAGGATATATAGGAAAAATGTATCATCAACTAATTTTCAATCGTGGTTACATGTATATCCTAACCATACTGAACCGACTGCCATTATTAGTATCAAACCAATAGCGATTCATATAAGCTAAATTTTCGAATCGATAATTAGGCCAAAGAAAAAATTTGCATTTTAGGACTTGATCTCTATATTGACCACTCTCCCTTGCTCTCATTGCTAAATATTAGATTTCTATCCACACTATACCCAGCCCAGTTTTTAAATAGAAACAATTTCGAATTCTCAATTCTCTACGACGTCTAGACGATAATAAATTTTCAGGAATAAGCAAATCATAATGATTGATGTAGAGATTCCCAGTTTGTCTTCGATAACGGCATTTAATTATCTTCTTCAAATAATACAAATCATTCGAGTCATCGGAATAATATGGTTTCTCTTGGTATCTTTCATTAGTTTGCCGCTTACTCCTATGAAGTAATTAACTAGCTATGATTTGATACATAATAAACTGGCTATTATTTGTTACAGACAGACGAAGGGGTTCGACACACATCAGCCCCCGCTTACTCCAGATTTTAATAACCTCGCTCTGCAGTCGCGTTAGTCCCTTCACATTGATTTTTTTCCTTTCAATAGCGTATGAAAAAAAGTCCAGTGGATCTTTCAGCTTAAACAGCGTATTATATGCGAACATAGTTCTTAGCCCTACGTATTCCTCGAGAACAGTTGGGTGCCTTTGAAAAAAGAACAACTCTTGCAGGATCTCTTTCCTTTTCAAGTTCTCTCGGCCTATCTTGTACCTGTACTTATCAGCAAATTTTGGGGGGGTTGGTACATCATTTAAACTTTCTCTAAGAAATTTTCGAGTATATTTATCGTATTCGGTTTCCTTTATAGAATTTCTTGACCTACGCATGAAGGAAAAAAACGTAGCGTCCCCCGCTAGTGGTTTTTCCTTTTTCGTTTTTTCTTCCTCTTTCTTTCTCTTTTTAAGATTTTTATATTTCGTTTTTCTATAAGATCCCCTTTTGTTTCTATAAAAAGGAAAAGTCAACAAAAGCAATTTGCTTGGTATAAACCACGACTTAGGTTTATATGCATTAAAAAATAGTACCAATTGTGGGAAGAACCAAGGTTCCAGATTCGATATAGGAGTATCTTCATTCATTTCCATCCAATCCCACCAAAAGTTGTGTTTTGCTTTGTGTGAATTTAAAACCATCGGTTTCGATTTAGATTCCGAAAACGCAATATAATTGAGGTTTTGATCTTGACAAATCTTAGGATAAAAAAAACTTTTTCTATCAATTAATTGATAATTATTAGTTCCGGTCTTAGCATTTTTATTATTGTTGAAATTGTTGAAATCGTCCTTGATCCAGGCCTCAAGATCGGTTTTTTTTGAACAGATAAATCCAAAATGCCCAAATCGCGATATTTGCTATCCGCGCTTGGTTTTATATAGTCCGTCTCTCTGTGAAACTCGAATATTCGATACTCTTCTATATCGATAGGCATATCTCCGTTGATCCAGGCCTGAATATAGAGTTCCTTTTAAAAAGATAAATTGATAATCTCCCAATCGAAATATCTTCTGTCCGTACTTCTTTTATACGGAGTTTCTTTCATATCCATAATCTTAGTTTTTCCTAGAGTATAATCAGGGACAACCTCTTCTAGTAAATCATAGATAGGTACCAAAAATACTCCGTCTAGTATATCAAAAAAAACGTAATGAAAATAAAGTTTTCGATTCTTATCTTATTTGTTTCGAATGGTGATCCATAAATAAAATATATGGGTCCCTCTTATTTTCATAATAAATAGATCGATAAGATAAAAGATTATATCTATAGTCGTTTTTTTGAAAATTATCTTCTTGATTTGATAATGAATATACTTCGTAATCATTTTGTTTTTAATAATGAATTAGTTGGTCTTTTTCATATGAATCTGCTTTGGTCAAATCTTGATTTTGAATTGTACGACATTGATTTCGCCATTTTTGTACTCTTAATCTAGACCCCTCACTCTTAGATAAATCGTATTGATAATGACCTCTTAACCAGTTTTTCCATTGATTTAGTCCAGAATTCCTAAGTTTCTTATGTCTTAATTTAGAATGAATTATTCCTTGTGTTCCAAAATAATCTTTTATTGAAGTCTTAAGAAAAAAAGATGTTCCGTGATATTGAAGATAGATACTAGATATTAATTTAGATAAATTAAGAACTTGGGTTTATGATAATTTGTAAAACACATATGCTTGTGACAAAGAGGATAAGTCACAAAAATTCTGCTTTGCATTTTTATTCAAAAGATTATAAAGTGATTTTTTGATAGTCGAAATAAAGTCTTTTTTTTTTGATTTCTTTTTTTCTTGGAAATGGAAATCAATTTATCCAAAATTTTGATTATTGATTCAAGAACAATTACCTTTTCCATTACCTTTTGTTCTATCCTTTTTATGACAATAAGAAAGAAAGGTAGAAGGACTTTTATGTATATTTTTTGAGTGAAAAATCTTATAAAAAGATATAATTTACGGATTAATATTAATTAAATATATCTTCCTTTTAATATTTGCCAAATCTTTTTTAGTGATTCGAATCTTTTAGGATTCGAACTTGTTTTATTATTTTTATTCTAAATAACATTTTTTTTATTCTAAATAACATTTATTTCTGCAGTCATTTTTTGTTTCGATTTTTGAATTATTTATTTGTGATTTCTGATTGTGCTTGTTCTATCATTCATATTTTTTTCTGTCGGAGATTCAAGAATTATCTCATGGAGGTTTATAGAATCGTTTTCTTTTTTAGTTTCGCTTGATTTATATCTTTCTATCAATTTATCTCTAAATAAAAAATCTCTCAATCTATCTCTATCTCTAAAGAATAAGAGTTTGTTTTTTTTCTTTTTAAAACTGGAATGACTTTCCTAATCTTTTTGATAGTCCTTTTTATTGTTTTTTTGAGATTTTTATAAAGAATTTTGTTCCTTCTTTGAAAACTTTGAAACCCTTTCGAATTCCCAAATATATTTTTCCTTTTTCCTTTTTCTAATTTTTTTATTGAGTTCCCTAAAAATGGGTTTCAAAAAGAGAACTTTTGGCCTGCGCATAGCACCAAAGGGACGTTCAGATTCCAGTCCAACAACTCTTAAAAAAAAGGATCTTTTTCTTTTAGTCTTTTATTTGTGACTTTTTTCCCTTTCTTTCTACGAGTTGTCCATTTAATCCATTTCATCCATTTTGGTCTTTTCTTTGTGACTTTTTGTCTTTGCTTTTTTCGTTTTTTCAATAGCCCTTTTCATTGCTTTTCGAAATGGAACTCTATGTTTTAATTGTCCGGCTATATATTGTGCAAGAATAATAGGGTTTCCATAAGGTTTTGCAATTCTTGTAGTAGCAATGTTGAGTTTTCGATTTACACAATGAAATTCTTTTTGTAGATTCATCTGTAATGCTGCCATTGGACTTTCTTTTAAGAATTTTGGGAATGCCAGATAGATTCGGACCTGGATCAGATCGATTCTTTTTTGAATCTCTATACGCGCAATTCCCGAGAGGCCAGAGGCGATTCTCCTATTCTTTTGTACATTCTTTTGTATATTTTTTTGTACATAATTTTTAATAGAATCTCGTATTTTTTGATCTTCTTCTAGACCTTCCGAATAGTTTTTTGGTTGTGCAAACCAAAGGGAATGCTGATCTTGGGTTGTACCCAGTCTGAAACCAAGTGGATTTCTTTTTTGTCCCATACTCCCCCACTACTATCCATATCATGATATATCATATTTGTATCCTTATTTTTCCATCTAGGTTTTTTTAACCATGGAAAGTCTCTATATATTTATCTAAAGATATATCTTTCACTACAATACTTATATGACAAGTAGGTCTTTTTATCGGATAACTACGTCCTCTAGCTCGAGGTTTCCATTTCTTCACAGTAGTACCCTCGTTGACTTCGGCTTTACTAATTTTGATGATTTTTAAACTTTCCCTATAAAGAGATAGACTCGAAACGACATCCGTTATGTCAATGACACCAAAGGGATATTAAATGAATGGAATTGGGATAAGGATGGAATATAATGAAATAGAGCCGCTTTGAGGTTCCCTATGAAATGAGGCATGGAAGGGAGCCACTACGAAGAAGTTCCGGGAGTTACGAAGGAAGCTTCGAGCTCATATTGGTCATGGGTTGAGAACGGGAATTGAACTCTATGAGATCTAATCTGCCGTTGTTCCTCAGTAGCTCAGTGGTAGAGCGGTCGGCTGTTAACTGATTGGTCGTAGGTTCGAATCCTACTTGGGGAGATTTGATTCATTGTGAATTCTTTAATTCAGAATGAAAGAGCTCGCTTTGACCGTTAAGAGTCGGTAACCCCTTCCCTGTCTTTGTTTCTATTGCATTCTATCTCATCGTATCACATTCTGTTCTGCGAAATTTGAGAATCACCGTCAATACCTCGGTGTAGGTTCGGGATAATCCTTTGTTCCATAGCCCTGGGGCTATTTACAACTAGCCAATTAAGAATTCTCATATGTACTAGTACTAGTAGTGCATCAAAGATGCAGTCATCGATTCTCCCGAGAGGCCACAATTAACGCGAGCAAACATATTAATGATTAATGACGAGGAAGAAATTTGTGTTATGCTACTAATACTTGTACTTGCTTTGCTATTCTGCCCAAGCCTGGCTGAGGCAGAGTTACGGGGCGTAAAACAAAAAAACGCGGATGGGCCGTGGAAACTTTGTTTAAAGATTCTACCATTAACGAAAAATAAGAAATCAAAAGAAAAAGTAAGGCCATTCCATTTCGACAAAAGACCCACACCCAAGTTCCATAGCTTTTGGTCCGCTATCCCGATCATGATTTTCCTACTCCCACCCCCAGAGGGAAAGGTCCTTCCTTTTTGGAAAGGTTGGGCGAGGAGGGATTCGAACCCCCGACACCGTGGTTCGTAGCCACGTGCTCTAATCCTCTGAGCTACAGGCCCCACACCGTCTCCACTGGATCTGTTCCCGGGAGTAGACTCAAAAAAGGGAACCTTTCCTCCCCTGAGCCATTTCATTTCGGGTTAAGAAGATGTGAAAGCGCCTTTCTCTCTATAAGAACGGTGCGTTCCGAGGTGTGAAGTGGGAGAGAAGGGATGTCATGATTGGGGTTTTGAATAAGACGACCTTTTCATTTTTCATTTTTTTCTTTTTCATATTGAAAAAGTAATAAGAATGAGGGGTGTTAAGCTTTTTAACATGCTGGCATCGAGCTATTTTTCCGCAGGACCTCCCCTCCAGTATCGTCACCGCAGTAGAGTTTAACCACCAAATTCGGGGGATGGTGTGGTTCCTCTACGCCTAGGACACCAAAATATCGAACCATGAACGAAGAAAGGCATGAGAGAAAAGCATATTGGCTAGTGATTATGAGGCCCCAAATCTTGACTGGGGGGGACACCAAAGGCCTCTGCCCTTCCATACCTTGGATAGATAGAGAGGGAGGGCAGAGCTTTTGGTTTTTTCATGTTGTCAAGAACAATGGTTTTTTCGTGTTGTCAAAGAGTTGAACAATGAAAATAGATGGCGAGTGCCTGATCGAATTGATCGGGTCATGTAGGAACAAGGTTCAAGTCTCCCGGTCTGTTAGGATGCCTCAGCTGCGTACATTACTGCCACCTTCCACTTTTTTTTTGTTGAAGGCCACCTTCCACTTTTTTTTGTTGAAGGCCACCTTCCACTTTTTTTTTGTTGAAGGCCACCTTCCACTTTTTTTTGTTGAAGGCTATCTTCCACTTGACACCTATCGTAATGATAAACGGCTCGTCTCGCCGTGACCTCCAATCTTGAATTCTCAATACTTCTGTCGCTCCATCCCCGCAGGGGCAGAGAACCCGTCGCTGTCTCGGCTGTGCTACCGGAGGCTCTGGGGAAGTCGGAATCGGAGAGCACTCATCTTGGGGTGGGCTTACTACTTAGATGCTTTCAGCAGTTATCCGCTCCGCACTTGGCTACCCAGCGTTTACCGTGGGCACGATAACTGGTACACCAGAGGTGCGTCCTTCCCGGTCCTCTCGTACTAGGGAAAGGTCCTCTCAATGCTCGAACGCCCACACCGGATAGGGACCGAACTGTCTCACGACGTTCTGAACCCAGCTCACGTACCGCTTTAATGGGCGAACAGCCCAACCCTTGGAACATACTACAGCCCCAGGTGGCGAAGAGCCGACATCGAGGTGCCAAACCTTCCCGTCGATGTGAGCTCTTGGGGAAGATCAGCCTGTTATCCCTAGAGTAACTTTTATCCGTTGAGCGACGGCCCTTCCACTCGGCACCGTCGGATCACTAAGGCCGACTTTCGTCCCTGCTCGACGGGTGGGTCTTGCAGTCAAGCTCCCTTCTGCCTTTACACTCGCGGCCCGATCTCCGTCCGAACCGAGGAAACCTTTGCACACCTCCGTTACCTTTTGGGAGGTCTACGCCCCATAGAAACTGTCTACCTGAGACTGTCCCTTGGCCCGTAGGTCCTGGCACAAGGTTAGAATTCTAGCTCTTCCAGAGTGGTATCTCACTGATGGCTCGGGCCCCCCCGGAAGGGGGCCTTCTTCGCCCTCCACCTAAGCTGCGCAGGAAAGGCCCAAAGCCAATCCCAGGGAACAGTAAAGCTTCATAGGGTCTTTTTGTCCAGGTGCAGGTAGTCCGCATCTTCACAGACATGTCTATTTCACCGAGCCTCTCTCCGAGACAGTGCCCAGATCGTTACGCCTTTCGTGCAGGTCGGAACTTACCCGACAATAAATTTCGCTACCTTAGGACCGTTATAGTTACGGCCGCCGTTCACCGGGGCTTCGGTCGCCGGCTCCCCTGTCATCAGGTCACCAACTTCCTTGACCTTCCGGCACTGGGCAGGCATCAGCCCCCGTACATGGTCTTACGACTTTGCGGAGACCTGTGTTTTTGGTAAACAGTCGCCCGGGCCTGGTCACTGCGACCCCCTAACAAAGTGCTAGGAGGCACCCCTTCTCCCGAAGTTACGGGGCTATTTTGCCGAGTTCCTTAGAGAGAGTTGTCTCGCGCCCCTAGGTATTCTCTACCTACCCACCTGTGTCGGTTTCGGGTACAGGTACCCTTTTGTTGAAGGTCGTTCGAGCTTTTCCTGGGAGTATGGCATGGGTTACTTCAGCGCTGTAGCGCCTGGTACTCGAACATTGGCTCGAGGCATTTTCTCTACCCCTTCTTACAGGGTCACCTTACGTCCTTGAACCGATAACCATCTTTCGGCTAACCTAGCCTCCTCCGTCCCTCGGGACCAACAAGGGGTAGTACAGGAATATTCACCTGTTGTCCATCGACTACGCCTTTCGGCCTGATCTTAGGCCCTGACTCACCCTCCGTGGACGAACCTTGCGGAGGAACCCTTAGGTTTTCGGGGCATTGGATTCTCACCAATGTTTACGTTACTCAAGCCGACATTCTCGCTTCCGCTTCGTCCACCACTGCTCGCGCGGGTGCTTCCATCTAAGGCGGAACGCTCCCCTACCGATGTATTTTTACATCCCACAGCTTCGGCAGATCGCTTAGCCCCGTTCATCTTCGGCGCAAGAGCGCTCGATCAGTGAGCTATTACGCACTCTTTCAAGGGTGGCTGCTTCTAGGCACACCTCCTGGCTGTCTCTGCACCCCTACCTCCTTTATCACTGAGCGGTCATTTAGGGGCCTTAGCTGGTGATCCGGGCTGTTTCCCTCTCGACGATGAAGCTTATCCCCCATCGTCTCACTGGCCGACCTTGACCCCCTGGTATTTTGGGTATTTTGAGGTCATATCTAGTATTCATAGTTTGCCTCGATTTGGTACCGCTCTCGCGGCCCGCACCGAAACAGTGCTTTACCCCTAGATGTCCAGTCAACTGCTGCGCCTCAACGCATTTCGGGGAGAACCAGCTAGCTCTGGGTTCGAGTGGCATTTCACCCCTAACCACAACTCATCCGCTGAGATGATCAGTCGGTTCGGACCTCCGCTTAGTTTCATCCAAGCTTCATCCTGGTCATGGATAGATCACCCAGGTTCGGGTCCATAAGCAGTGACAATTGCCCTATGAAGACTCGCTTTCGCTACGGCTCCGGTGGGTTCCCTTAACCAAGCCACTGCCTATGAGTCGCCGGCTCATTCTTCAACAGGCACGCGGTCAGAGCCCCGGGCTCCTCCCACTGCTTGGGAGCTTACGGTTTCATGTTCTATTTCACTCCCCGATGGGGGTTCTTTTCACCCTTCCCTCACGGTACTACTTCGCTATCGGTCACCCAGGAGTATTTAGCCTTGCAAGGTGGTCCTTGCTGATTCACACGGGATTCCACGTGTCCCATGCTACTCGGGACAGAGCGTAAGCTAGTGATGCTTTCGGCTACTGGACTTTAGCCATCTAGGGTGCAGCATTCCACCGCTTCGCCTAGCAGCACCGACGCTTGTATTGCTCTCCCACAACCCCGTTTTCGCGGTTTAGGCTGCTCCCATTTCGCTCGCCGCTACTACGGGAATCGCTTTTGCTTTCTTTTCCTCTGGCTACTAAGATGTTTCAGTTCGCCAGGTTGTCTCTTGTCTGCCCATGGATTCAGCAGCAGTTCGAAAGGTTGACCTATTCGGGAATCTCCGGATCTATGCTTATTTTCAACTCCCCGAAGCATTTCGTCGCTTACTACGCCCTTCCTCGTCTCTGGGTGCCTAGGTATCCACCGTAAGCCTTTCCTCGTTTGAACCTCGCCCTTCACTTTAAGGCTATGCCATCCTAAGGTGCTGCTAAATGGAAGGATCTTATCAACGTCCATGAATGATAAATCATAGATCGAACCGCCGAATCGGAAAAATTCGGTGCTATCATATAGCTTTGTATCGGCTAAGTTCACGAGTTGGAGATAAGCGGACTCGAACCGCTGACATCCGCCGCAGGGTAAACCACCGCCTCTCAGGTCCCCCGACTGATTCTACCATAGAGGCCAACGATAGACAATAACTCCCCCCCGAACACAGCTTACAACTTTCATCGTACTGTGCTCTCCAAAGAGCAACTCTTCTCAAAATCTCACTCAAGGGGTGCTGAGTTGGAATCCCATTCTAACTAAGGATTCTTATGGTTCCGGAGGATCCAGCTACAGGAGAACCAGGAACGGAGAGCTTTCCCCCCCTTTCCGCCCGACTCTTTGGTCTTAAGAACGCTGGTTTTAAGAATGAGTGATTGCCCTTCTCCGACCCTTACTGCCCAACCTGAGAGCGGACAGCTAATGCGTTCCACTTATTGAGCAGGGTTCTATGGTCGGTCCGTGACCCCTGGATGCCGAAGGCGTCCTTGGGGTGATCTCGTAGTTCCTACGGGGTGGAGATGATGGGGTTGGTCCATGGATTTTCCTTCCTTTTGCCGCATTTCGCTCAAAGGGTTGAAGGGAGATAGTGCATCAAGCTGTTCGCAAGGGCCAACTTGATCCTCTTCCCCAGGGATCCCAGATGAAGGAACCCTAGGAGAGCCGCTGACTCCAACTACCGTCCATGTACGATCCATACTAGATCTGACCAACTGCCCATCCTACCTCCTCTACGTTCTTGACAGCCCATCTTTGTCTCAGTAGAGTCTGTCAGTGGCATGTTTCGGTCCTCTTCCCCATTACTTAGAAAAAGTGAGCCACCGGTTCAGGTACAAGATACTATCATTACCGCCTGGACAATTAGACATCCAACCCGTAATCGCAACGACCCAATTGCAAGAGCGGAGCTCTACCAACTGAGCTATATCCCCCCGAGCCAAGTAGAGCATGCATGAAGAAGTCCGATGCTTCTTCTATTCTTTTCCCTGGCGCAGCTGGGCCATCCTGGACTTGAACCAGAGACCTCGCCCGTGAAGTAAATCATCGCACCTACGGTCCAACCAATTGGCAGAGAATCAATAGATTCCTTTTCGGGAGCGATTCATCCTTCCCGAACGCAGCATACAACTCTCCGTTGTACTGCGCTCTCCAAGTGTGCTTGTTCCCCCCTTCTTCCTTACCATGGCAAGTCTTTGTGAAAGAACTCCGATGAGAAGAAAAAAGAAGGCGTGAAGAGACCCTCCTGGCCCAACCCTAGACACTCTAAGATCCTTTTTCAAACCTGCTTCCATTTCGAGTCAAGAGATAGATAAATAGACACATCCCATTGCACTAATCGGGGGCGTTCGTAGTGACTGAGGGGGTCGAAGACCAAGAAGTGAGTTATTTATACCAAGCATTCTTCTTACGGCTAGATCCAATCTCCTGGTCCCTGCGGAAAGGAAAAAGAATTTCACGCTCTTCCTTTCGGGAAGGGAAGATTAGCGAAATCCTATTGATTGCAGCTTTCTCCAGACCTCCGGGAAAAGCATGAAAAAAAACGGCTCGAATGGTACGATCCCTCCGTCACCCCAGAATGAAAGGGTGATCTCGTAGTTCTTGGTCTGTGAAGATGCGTTGGCAGGTGCTCCATTTTTCCCATTGAGGCCGAACCTAAACCTGTGCTCGAGAGATAGCTGTCCATACACTGATAAGGGATGTATGGATTCTCGAGAAGAGAGGAGCCGCGGTGGTCCCCCCCGGACCGCCCGGATCCCACGAGTGAATTGAAAGTTGGATCTACATTGGATCTCACCTGAATCGCCCCATCTATCCTCCTGAGGAGGAGTTTGGTTTCAAACCCCGGTTCGAACAGGAGGAGTACGCCATGCTAATGTGCCTTGGATGATCCACATCTCAGGGTCAGGCGCTGATGAGCACATTGAACTATCCATGTGGCTGAGAGCCCTCACAGCCCAGGCACAACGACGCAATTATCAGGGGCGCGCTCTACCACTGAGCTAATAGCCCGTCGTGCGAGCCCCCCACTGGGGGCCCGCTATGCCAAAAGCGAGAGAAACCCCATCCCTCTCTTTCCTTTTTTCGCCCCCATGCCCCCCCGTGTGGCGACATGGGGACGTAAAAAGGGGGATCCTATCAACTTGTTCCGACCTAGGATAATAAGCTCATGAGCTTGGTCTTACTTCACCGTCGAGAAACGAAAGAAGACTTCCATCTCCAAGTTTCACTCAGACGTAGCTCCTTTGGGTGTGAAGCAGTGTCAAACCAAAATACCCAACAAGCATTAGCTCTCCCTGAAAAGGAGGTGATCCAGCCGCACCTTCCAGTACGGCTACCTTGTTACGACTTCACTGCGATCACTAACCCTGCCTTAGGCATACCCCTCCGACGGTTAAGGTAACGAACGACTTCGGCATCCCCCTACGACCGACGGTTAAGGTAACGACTTCGGGCATGGCCAGCTCCCATAGTGTGACGGGCGGTGTGTACAAGGCCCGGGAACGAATTCACCGCCGTATGGCTGACCGGCGATTACTAGCGATTCCGGCTTCATGCAGGCGAGTTGCAGCCTGCAATCCGAACTGAGGACGGGTTTTTGGAGTTAGCTAACCCTCGCGGGATCGCGACCCTTTGTCCCGGCCATTGTAGCACGTGTGTCGCCCAGGGCATAAGGGGCATGATGACTTGACGTCATCCTCACCTTCCTCCGGCTTATCACCGGCAGTCTGTTCAGGGTTCCAAACTCAATGATGGCAACTAAACACGAGGGTTGCGCTCGTTGCGGGACTTAACCCAACACCTTACGGCACGAGCTGACGACAGCCATGCACCACCTGTGTCCGCGTTCCCGAAGGCGCCCCTCTCTTTCAAGAGGGTTCGCGGCATGTCAAGCCCTGGTAAGGTTCTTCGCTTTGCATCGAATTAAACCACATGCTCCACCGCTTGTGCGGGCCCCCGTCAATTCCTTTGAGTTTCATTCTTGCGAACGTACTCCCCAGGCGGGATACTTAACGCGTTAGCTACAGCACTGCACGGGTGGATACGCACAGCACCTAGTATCCATCGTTTACGGCTAGGACTACTGGGGTCTCTAATCCCGCTCGCTCCCCTAGCTTTCGTCTCTCAGTGTCAGTGTCGGCCCAGCAGAGTGCTTTCGCCGTTGGTGTTCTTTCCGATCTCTACGCATTTCACCGCTCCACCGGAAATTCCCTCTGCCCCTACCGTACTCCAGCTTGGTAGTTTCCACCGCCTGTCCAGGGTTGAGCCCTGGGATTTGACGGCGGACTTAAAAAGCCACCTACAGACGCTTTACGCCCAATCATTCCGGATAACGCTTGCATCCTCTGTCTTACCGCGGCTGCTGGCACAGAGTTAGCCGATGCTTATTCCCCAGATAACGTCATTGCTTCTTCTCCGGGAAAAGAAGTTTACGACCCGTGGGCCTTCTACCTCCACGCGGCATTACTCCGTCAGGCTTTCGCCCATTGCGGAAGATTCCCCACTGCTGCCTCCCGTAGGAGTCTGGGCCGTGTCTCAGTCCCAGTGTGGCTGATCATCCTCTCGGACCAGCTACTGATCATAGCCTTGGTAAGCTATTGCCTCACCAACTAGCTAATCAGACGCGAGCCCCTCCTCGGGCGGATTCCTCCTTTTTGCTCCTCAGCCTACGGGGTATTAGCAGCCGTTTCCAGCTGTTGTTCCCCTCCCAAGGGCAGGTTCTTACGCGTTACTCACCCGTTCGCCACTGGAAACACCACTTCCCGTCCGACTTGCATGTGTCAAGCATGCCGCCAGCGTTCATCCTGAGCCAGGATCGAACTCTCCGTGAGATTCATAGTTGCATTACTTATAGCTTCCTTGTTCGTAGACAAAGCGGATTCGGAATTCTCTTTCATTCCAAGGCATAACCTGTATCCATGCGCTTCATATTTGCCCGGAGTTCGCTCCCAGAAATATACCCATCCCTGCCCCCTCACGTCAATCCCACGAGCCTCTTATTCATTCTCATTCAATCTTAGAAGTCGACCTCTTTTTGTTCCAAGTCAATTTGTTCTTGTTCTTTGTGTAAGTAAGTCAGTTCTTTCCATTACATTTTCGAAAAGTATAGAATCATGTAAATAAAATGTAGGAAAAAACTAGTCAAAAGAACTAGTCGTATTTTATAGAATACGTCTTTCAGTTCGAAATTACCGCGGCGCCATACCAAATACAAATTAAAAACCAAAATAAAAGAAATTACGATTAGTCCGCGACTCCATAGGACTATAGTCCACAGGACTTTCAATATTTCCTTTTGGTTGATTTTGATCCAGCTAGCTATCGCCTGCAGCATTTTGCCCAATTTTCTCATTTTTTTGTATCTCCACGGGGATAAAATTTTTTAGTTCTATCCCCTACCCAGGGATAGAACTAAAAAAATAGATTCTTATTATCATATATAATTCAAAAGATCATTAACGATACGATGATACTGTATAAGGAAAATCTCGAATTTGGATCCAAAATGAAGGTTGTGACCTTATCCATGTGCTTATGCTCTTAAGCATTCTTTTTCTGATCTTATGTTTTCCTGGGTCTTTCACTGACTTATTCTTTCCATTACATTTTCGAAAAGAGAAAATAGATTCCATAGTAAATAAAATGTAGGACCAAACTTGTGAAAAAAAGTGGTCCTAATCTATAGAATATGTCTTCCATTTCGAACTTATCGCAGTACAATACCAAATTTATAGATATAAGAAAAGTTGTCAGGATTAGTGCGCGACTCCAGAGCGCTATATCCCAAAGGAATCCCAATATTTCCTTTTGGTTGATTTTGATCCAGCTAGCTATCACCTGCAGCATTTTGCCCAATTTTCTCATTTTTTTGTATCTCCACGGGGATAAAATTTTTTAGTTCTATCCCCTACCCAGGGATAGAACTAAAAAAATACTCGAATTTGGATCCAAAATGAAGGTTGTGACCTTATCCATGTGCTTATGCTCTTAAGCATTCTTTTTCTGATCTTATGTTTTCCTGGGTCTCCGAGACCCTTTCAATGAATATTCTGACTTATAGCTTCCTTGTTCGTCGTCTAAGTATAAGATAGAGATATATTTCTTTATTTCGAATTTCTTTATTTATATACGATATTTTCATTTATTTATATACGATAGATCCCGAGAATATTGTAATGAATATTCTGACTTACTTGACCTGACTTATAGCTTTTTTGTTCGTATATAAAGCGGATTCGAAATTCTCTTTCATTCCACCTGTACCCAGGCGCTTCATATTCGCCCGGAGACTGTCTGTCTTTAACAATGAAGAAAATAGTGTACGGTTCCATAGATCTCGAGGAAATCGAAATATGCCAAATATTGGAAATCTTCTGATTGTAGAAGTCTCTTCCACTTGGAACTGTGAGTATCTTTTATAATGATTAGAAGATCCTCGATAGTATAGATCTTTTCTTCCATGAAAAAACTAGTTATTCGGGTAGATAACCTCAATTCTGAAATAAAGAAAAAAGCCGGGTCTTTTCTTTTTCTAGAGATATAGACTATCAACCTATACCACCACGGTTTCAGGTTCAGTTTATCAAAGTGACAATAGAATAAGGCCGTTAAAGCCCATGAATTATTAATAAATTCGTCTATTTTTCTGAAAATTTCTTCTTTATCTTTCTTGTCCAAATCTTCTATTTCTAGGAGGTAATCGCGAGCGTAGATTACCACTATTATTAATAGATTCAGAGAAATTAGTTCTTCTTTATGAATAAGTACATCAGCTACTTTTTTAGATAAGCCTAATTTGCGAAGAGGGATATATCGTGGATCCTCTTTCCCGAACACAATAAGACGGCAAATTGTTTTCTTTAGTGAAACCCACAATATACGGAAAAAACAGAAAAAAGCCAGAAAAAGAAAAATCTGTGAGATTGGGCGTATTTGTAAAATACGCCCTTGTATAACCAAAATTCTCATAGTGGTCCCTCCACCTAATTTGCGAAGAGGAATATATCAAAGAATATATTCTAACTTGAATATATAGTGATTGTCAAGTATATGATCGATGATATATCTTATTAGAATCAATTC-------------------------------------------------------------------------------------------TATTTCTTTTTTTATAACAATAATAATCTAAACTTTTTAGATAGAAATTGTCAACTATATGATTGATGATATATCTTATTAGAATCAATTCTATTTCTTTTTTTATAACAATAATAATCTAAACTTTTTAGATAGAAATTGTCAACTATATGATTGATGATATATCTTATTAGAATCAATTCTATTTCTTTTTTTATAAAAAAAAGAATCTAAACTTTTTAGATAGAAATTGTCAAGTATATGATCGATGATATATCTTATTAGAATCGATTCTTAAATAATATGGATTCGAATCTAATCGCCCTATAGAAATATTAATATACAGATTTCATTTCAATTGGAATTTGGTTATTCACCATGTACGAGGATCTCTACTAAGCATCCATGGCTGAATGGTTAAAGCGCCCAACTCATAATTGGAGAGTTCGTAGGTTCAATTCCTACTGGATGCATGCTAATGGGACCCTCTACTACGTCTATAGAAATATCTGATTCTCTATCTTATTGTATATATATAGATTAATATTGTAATGTAATGAATATTCTGACTTATAGCTTCCTTGTTCGTCTCCTAAGTATAAGATAGAGATATATTTCTTTATTTCGAATTTCTTTATTTATATACGATATTTTCATTTATTTATTTATATACGATAGATCCCGAGAATATTGTAATGAATATTCTGACTTACTTGACCTGACTTATAGCTTTTTTGTTCGTATATAAAGCGGATTCGAAATTCTCTTTCATTCCACCTGTACCCATGCGCTTCATATTCGCCCGGAGTTCGCTCCTAGAAATATATCCATCCCTGCCCCCTCACGTCAATCCCATGAGCCTCTTATCCATTCTCATTCAATCCCGGCGGGGGGGCAAGTCAAAATAGAAAAACTCACATTTGGGGTTAGGGATAATCAGGATCGAACTGATGCCTTCCACCACGTCAAGGTGACACTCTACCGCTGAGTTATATCCCTATCCCTTCTTTGCCTCCATCGAGAAATAGAACTGACGAATTCTAAGGTCAAGAAAATAAACGCCACTATTCTTGAACAACTTTGAACCGAGCCTTCTCTTTGCACTATTTTATTTATATTTAATATTTTTTTTTATATTAAATATAATGGGGCAAATCGGATTCAATTGTCAACTGCCCCTATCGGAAATAGGATTGACTGCGGATTCGAGCCATAGCACATTAATTGTTATGTTCTATAACATTTATTTGTTATTCTTTTCTATTCTATATTCATATGAATTCGGAATTGAATAGATAAGAATGAAAAGAATAGAGTTAATAGGGACGATTCTAATAGTTTAGAATAGGGACGATTCTAATAGTTTAGAATAGGGACGATTCTAATAGTTTATTAAATTCCTATGCATGTCAAATTTCTCTTATGTGAGCCCGCTTAACGGATCGGTTAGAGCATCGCATTTATAATGTGATGGTCGTCGGTTCGATTCCGATAGCCGGCTTTTCTCTATTTATATTCGATTTTTTACATGATTGATGATAATATCGTTTTTTGAAATCAAACGAATATTCAAAAAACGTTTCTCCTTTTCCAAAGATTACTGAATTTTTTATTATGTTATAGGAATTTCCAACTATGTCAAGAAAAGTTTTTTCTATATATATAGAATAGAAAGGGTTTGGGTTTCATAAAACCGCACGATTTTCCCGATCGAAATCAAGCAGGTTTTCCATGAAGAAGATTTTGTTCAGCATGTTCTATTCGATACAGGTAGGAGAAGAACCCGACACGGATCAACCCCCTCTTCTTGCGCCAAAGATCTTATCATTTCCGAAGGAACTGGAGTTCCGTCTCTTTTCCATTTCTATTCAAGAGTTCTTATGTGTTTTCACGCCCCTTTGAGACCCCGAAAAATGGACAAATTCCTTTTCTTAAGAACGCATACAAGATGCG
>Rbr_403
TTGGTCCACATTATGATATTCTGAATTAGAATATTCTGTTAAGAACTAGTAAGAACTAGAATGAAAATTGAGACGAAAACTCATAGGTAAGAAAATGAATTGTCCCTCTTTCTTTTTCTTTCAGAGTGGGCGAACGACGGGGTTCGAACCCGCGCGTGATGAATTCACAATCCACTGCCTTAACCACTTGGCTACATCCGCCCCCTTTCAATTTCAAACATTCATCATTATTTCTTTCTTATTTCGGAAATAGAAATTTTTAGTTGTAAGCTAATTTGATCTTTTATTTTCGATTCAGAAAAACAATTTCACAAAGCAAAAGTATATAAATTCAAAATGAATACAAAACAAAAAGAAAAAAAAAAAAAGAAACTCAATCATGAACCAAACTATAAAAATTTATTCTTGTGGCGAAAAAACGATCTGTAAATAAAAAAAGACCACTCTAGTCGTAATAAAAAAAAAAAAAAGAAACGGAAAGGAGCAATCACCTCTTGTTCTATCAAGAGGTGATTGCTCCCTTACTTTTACTTTCAAAAACTCCTATAGACTAGGAATAAAGTCTTATCCGGTTGTAGATGGAGCTTCAATAGCAGCTAAGTCTAGAGGGAAATTATGAGCATTACGTTCATGCATAACTTCCATACCAAGGTTAGCGCGGTTAATAATATCGGCCCAAGTATTAATTACACGGCCTTGACTATCAACTACAGATTGGTTGAAATTGAAACCGTTTAGATTAAAAGCCATAGTACTGATACCTAAAGCAGTGAACCAGATACCTACTACAGGCCAAGCAGCTAGGAAAAAATGTAAAGAACGAGAATTGTTGAAACTAGCATATTGGAAGATTAATCGGCCAAAATAACCATGAGCAGCTACAATATTATAAGTTTCTTCCTCTTGACCAAATCTATAACCTTCATTAGCGGATTCATTTTCAGTGGTTTCCCTGATCAAACTAGAAGTTACCAAGGAACCATGCATAGCACTGAATAGAGAGCCGCCGAATACACCAGCTACACCTAACATGTGAAATGGGTGCATAAGGATATTGTGCTCAGCCTGGAATACGATCATGAAGTTGAAAGTACCAGAGATTCCTAGAGGCATCCCATCAGAAAAACTTCCTTGACCGATTGGATAGATCAAGAAAACAGCAGTAGCGGCTGCAACAGGAGCTGAATATGCAACAGCAATCCAAGGTCGCATACCCAAACGGAAACTAAGTTCCCACTCACGACCCATATAACAAGCTACACCAAGTAAGAAGTGTAGAACAATTAGCTCATAAGGACCGCCATTGTATAACCATTCATCAACCGATGCCGCTTCCCATATGGGGTAAAAGTGCAAGCCTATAGCTGCAGAAGTAGGAATAATGGCACCTGAGATAATATTGTTTCCATAAAGTAGAGATCCAGAAACAGGTTCACGAATACCATCAATATCGACTGGAGGAGCAGCAATGAAGGCAATAATAAATACAGAAGTTGCGGTTAATAAGGTAGGGATCATCAAAACACCAAACCATCCAATGTAAAGACGGTTTTCAGTGCTAGTTATCCAGTTACAGAAGCGACCCCATAGGCTTTCGCTTTCGCGTCTCTCTAAAATTGCAGTCATGGTAAAATCTTGGTTTATTTAATCATCGGGGACTCCCAAGCGCACGAATTTTCATAAACAGAAATAGAAAAATAGAAAGCTTGTTATTCAACAGTATAACATGACTTATATGCCTGTGTCAACCAATATCTATCTAGATGTTTCAT-----------AATTTTTAGTGAAAGAATAAAGTCGAAAAGAGAATACGGATTTACATACATATGATTTCAATATGACAATGGGTTGCCCGGGATTCGAACCCGGAACTAGTCGGATGGAGTAGATGATTTCCTTGTTAAACAAGCAAAAACCCCTCCCCAAACCGTGCTTGCATTTTTCATTGCACACGGCTTTCCCTATGTATCCATCTAAAACTCAGTTCTTTCTCTAGACAAGACTTTAAAAGGGTTGAATACTCAGTTGATTTAAGGCTTACTACATCCTACATGAACATTTCAGAATAGAAATAACTGCA-TTTTTTTGTGATTTCTTCATCATTTCGATTATTTAGAGATCATTTCCCTTTATAAGGTCTCAAAACAAATCATTCATAATTTGCCAGATCATTGATACAAATAATATCTAAATACCAAACCCGCCTTCGATATAACTCCCCTGAATTAGAAGAAGCTTTTGCGAAGGTCAAATAAAAAACTTGCTCTTCCTCCGTAAAAAATTCTTCCAATAATCCCACTCCTAATCTTTTCAAAAAAGCACGTACCGTACTTTTGTGTTTACGAGCCAAAGTTCTAGCACAAGAAAGTCGAAGTATATACTTTATTCGATACAAACTCATTTTTTTTAATGATCCGCTATAATAATGAGAAAGATTTCTATATATACGCCCGAATCGTTCAATAATATCAGAATCGGATAAAGCGGCCCAGACTGGCTTACTCATGGGATGTCCTAAGACGTTACAAAATTTCGCTTTAGACAATGATCCAATCATTGGAGTAATTGGCATTAGAGTATCGAACTTCTTACTAGCATTCTCTATTAGAAATGAATTTTCTATCATTTGACTCCGTACCATTAAAGGCTTTAATCGCACAGTTGAAAGATAGCCCAGAAAGTCGAGGGAATGGTTGGATAATTGATTTATATGGATCCTTCTTGGTTGAGACCACATGTAAAAATAACATTGCCAGAAATTGACAAGGTAATATTTCCATTTATTCATCAAAAGAGACGTCCCTTTTGAAGCCAAAATGGCTTTTCCTCGATACCTGACATAATGCAGGAAAGGCTCTTTAAACACCCATAGAATGGACTTAAAATCCTTAGTAAAGACTTCTAATTCTATTTTTCTATAGAAAGAGATTCGTTCTAGAAAGGTTTCAGAAGATATTGAGCGTAAATGAGAAGATTGGTTGCGGAGAAAAACAAAGATAGATTCGTATTCACATACATGAAAATTATATAGGAACAAGAAGAATCTTTGATTTCTTATTGAAAAAGAAAAACTAGATTTCTTTGGAGTAATAAGACTATTCCAAATAGGATACTCGTGTAGAAAAAATCGTAATAAATGCAAAGAAGAGGCATCTTTTACCCAGTAGCGAAGAGTTTGAACCACGATTTCAAGATGGATGGGGTGGGATATTAGTATATCTAATACATATACTAAATGTGAAAATTTGTCCTCTAAAAACGGAAATATTGAATGAATTGATCGTAAATTATAAGATTTCACTCTTTCTTTACCTTCTAGGAAAGATAGTAATCGTAGATAAAATGGAATTTCCACAACGACTGCAAATCCTTCGAATATCATTTGAGAATACAAATTTGTACTGTACCCCAAAATTTTTTTTTGGTTAGAATCATTACCAGAAAAAAGAAAATGATTCTGTTGATACATTTGAGTAATTAAATGAGTGATTAAACGTTTCACAATTAGTAAGCTAGATTTATTGTCATAACCCGTATTTTCCAAAAAAATAGATCTATTTAAACCACGATCATGAGCAAGTGCATAAATATACTCCTGAAAGATAAGCGGATATATGAAGTCATGTTGCTGAGATCTGTCTAGTTCTAAATTTCTTTTGAATTCCTCCATTTTCAATTTTAATTGAGGCAAGGGTAGAGGATTTTTGGGGTTATCAAATGATACATAGTGCGATACAGTCAAAACAAGGTATTGGTAGTAAGAAAAGAATAGCTACCTCGGTAAACTTATCAACAGATTCTCTAGCCTGTCACTTTCCATTTAATTGGTTTATGTTTGTTATAGGATAAGAAGACGATTAGAAATCCTTTATTTTTTCAACCCAATCGCTCTTTTGATTTTGGAAAAAAATTCTTTATCAATATGCTGCTTCTTCTACACATCCATCTCCATTCCATAATGGAGAGTCACAATAGTTAGGATTCATTAAAAAATCAATAATCCACGGATGGGAAAAGCCTTTCCCGCAACAGGCACTAATCTATTTTTAACCTATAATTAGAGCGGGGAATCATTCAAATTAAGAACTAAAGCTCGTTTCTTTTTCTTACCTAGAAAAATTGAAGCCATAAGGCTCTATCCATTTATTCATTCAACCCAACTTAAAATGGAATTTCTTTTGTTCCGGTTCAAAAATTCAAAAAGGTTTTTTTTGTATCGATCCGGCAAGAATGAAATATTCTTACAATGCTCCATTGATACGACATGCTGTTTTTTCCATTCATTCCTCTTCAGGATCAGTCGTGGTCTTACAAACTTTACCGATGGTATGGACGAATCCCTTGCTTCATCCAAATGTGTAAAAGATCCTAGCCGCACTTAAAAGCCGAATACTCTGCCGTTGAGTTAGCAACCCGAATCGAATAAAAAGGTTTGTAGATACAATCAAAAAAAAAGAAATATATTACTTTATATATATGATAAAATTAAAAGAGTAAACTAGCAAAACTATAAAAAATTTTCATTAATGAAAATGAAGAGATCGGATGAAAATACATGAAATTTGCAAATAAAAGAAAAATATAGAGAAATATAAAAATTCATAGACCATACCAAAAAAGATTTCTTGTCTCAAAATGAATCCAACGAACCGACTATTTACTTCAAGTAAACTAAAAAACCAAAACTATGGAACCGAGATATCTAGAACTAGATAGACTTAACTACGATGAATTATATTTTGTCGATAGACTGTTGTCAATATAATAGGAGTTTTCGAAAAGAATACAATGAAAAAAAAGTTAATTGAAATAATATTCTAGTTTTTTAATAAAAAAAAAGACTTGTCTTAGATTGGCATAGATATTGTAAAATTTTTAAACCTTTTTTTTATAAGATTTTTTTTTATTTGATTCGGATTATCGTCGTCTAAAGAACTGTATGGCATAGTGCAGAGTGCGCGGTCGTCGAAATCGAAATAAGGGGGTGTACCCTTTCCTTTAACTACGATCAGGGGCATTTTTTCATGAATAGCCTCTACTAGCCCCTCCTCATTAAAGAAAGCTATTTCCATATCAAATACTTTAATTCCCGCCCTTATACGACGATATGAAGAAGTATAAGCTCGAACTCGATTAGTGTCTTTTAGGAATCCTACTACTTCATAACGCACATTAATTGGTAAACCGCTACTATCTATACCTTCAACTACTAATAAAGCTTTGGCATCGTGCCCAGCGGAAAGGCTACATCTAGGACCAGACTAATGATTTGAACGATACGTCCCAGG-TTTTTTCAATTCCAGAATCACCAGGACTAGAAGGAAGCGGGTTTTTAAAAATTATATTCATATATTTAAGTATATCCATATATTAAGTATAAATTAAATGAAAATCAATCTAAAACTGAACTAGTCTATTTCTAATTTGAAGCCGGTATGGAATCATGAAAAATCATTTGTTCAGTCGGTAGGAACAAGTTTTACCCAGAATTCCCTTTGATTATTATATAACTATTCCGGCGATTCTTGATTGTCTTTCGAATCAAGAAAATCGTGTATTTTTCTGACAATTTCGTCTCTATCTTTATCCTCCAAACCTTGAGGTCCTCGCGAGTGTAGATTACGATCATTATAAGATCGTGTATCGTATATATGCTGTCTTTTATAAGTAAAATTTTATAGAATATATTTTTCGAGACAAGCCTAGCTCTAGAATATACAATACACATGGATCTCTCCTTATGTATAGCACGATATACCACTCCGGTAGAAATTTGAATTTCTGAGAGTTAGAATAAAAAAAAATAACTCCGTTAAAGTGTCCGAATTATTAATAATTAATAAATGGGTGCACTTTTCTAACAATTTCGTCTCTATC---TTTTTTTTTTTTTTCAAAGCTTCTATTTCTAGAGGGTCCTCGGGAGTGTAGATTACAATTATTACGAGATCGTGCAGAATATATATGTCTTGGTTAAGGAGTAACTTAATGACTCTTCGAGACAAGAATAATTCTTCAGCAAGAAGTAGAGCTTTCGGGTCATTTTTTTCGATTCTCATAGAACCTCCCTTTTTCTTTATATATATATATATTTTTTTCGACGAGAAAAATAGAATAACCCGATTGAAGGGTAATGATCATACGTCTGTAATGCATTGTATGTTCCATAATGCGTCCTGTTCTTTTACCCTTTCCCGGAAGTGACTATTTTTATTATTATAATTATGAAATTCAAAATTTCGATAGATTCTAGACATTGAATCTGTATATTAATATTTCAATTTCTATATGGTCTAACTTTCTCGACCACAATATTTTTCTTTTTTTTTTTTCAAAAAAAATCTAAAAATGATAAGTTGTCAAGTTCATTATTGTATAATTATTCTGTCGATTTTCAGTTGGTTATAGGCGAAAAAAACTCTATCTCTATTATAGGACAATAAAACATATTTTGCCAATATTGAAAATATAATCAAAATTAGAATGTCGTTGGCTACTCTAACCTTCCCGACCACAATATTTTTCTTTTTTCAAGGCATTTTACCTGTACCTTGAAAAAAGAAATTGTATTCTACTAGTTTTTTTATAATTATAAATAGAAAAATTAGATAAATACCATAAAAAAAGAAATTTTGTACTCTATCTATCTATCTTTTATCCCTACGAAATACCAGACGAAAATAGAACGATCCTAGAAGAGATATAATGAAATTTTTCGAGGGGTTTTTACTCCTTTTATTTGACTGATGGAGTTAATAAACAATTCATTTAATAAACAATTTTTTCGAAAAAAAAGTGTTAAGTAAACAGAGTCTTCTTTGCTATTTATTCGAAGCGTCTAGTGATCTTCAACCAATTATGTGCTTCAATATAATTATCAGGAGTAAGCGCTATAGCCTGTTTCCAATACTGAGCGGCTTGATCGAACCAAGCCTCCGCAATTGCAGAATCTCCCTGTCGAATGGCCTGTTCCCCCCGGGCGGAATAGGCCGGTCAATCCCTTCCCTTAGAACCGTACTTGAGAGTTTCCTATCTCATACGGCTCAGCCATCAATTTTTTTGATATCGCATTTTAATCTACCATATCTAACTGAATGAGATTCCTCCTAGATCTAGCCCATTTTTAGGGCTAAACAAAAGAGGTTAATTATATGAGTTTCAAACTTGAATTTAGATGAATAATAGGTTTTCGTTTTATCTTTTCTCCCACCTTCATAAGAATAAAGAATAGGCATTTCCCCTTATCCTTAAAATTTTCTGAAAGGTAACTATCTCGGTTTCATATAGATATTTATATAGAGTCTTTGAAAAAGACTTCCCTTCCTATAATCTAAAAAAGAAAAGACTGACTATCGTTGGGATCTGATCCTACACTGCTGCTCACTACCTTCGTGGCTCGACCTTATTACATAAGTCGATTCGTAACTTTTATATCACATCATGACATAAGTAAGCAGTTGTTATTGTATTGGCCTAAAACCTCGCTAATTGATCTTTACAGTGCTTCCTCTATCAATTAGATCCTTTTTTATCCATAGAATAAAAGAGGCATCTCTATTTCTTCATATTTCGGCTTCTATGAAGTTTATTTCTTTGCTACAGCTCATAAAAATCGTTGTTATAGACGATACATATGTAGAAATCCTTTTTTGTTTATAGTATTTACTAGCAGATTTTTTCTTTCTTTCCTTTTTTCTTCCTATAGTGGAGATAGTCGCACGTAATGACAGATCACGGCCATATTATTAAAAGCTTGGGGTAAAAATGGATTTCGTTCGAGTGCTCGAAAATAATATTCCAAAGCTTTTGTATGTTCTCCGTTACTTGTGTGGATAAGGCCTATGTTATAGAGTATAAAACTTCGATCATAGGGATCAATTTCTAGTCGCATAGCTTCATAATAATTCTGTAAAGCTTCTGCATAATTTCCTTCGGATTGAGCTGACATCCGTTACGGTCGTCATTTAAGTCAAAGAATCTCCGTTCCAGAACCGTACGTGAGATTTTCATCTCATACGGCTCCTCCTTTCTGTGTATAATGAAAAAAATACATGGAATCAAAAAAAATAGAATAATATTCTCATTATTAACTGAGCAGGGCTAGTGTTTTTACAAGAAATCTCTAACCAACCTTCCTACAAGAGCTCTTTTCTTAACATCAAACGTGTTGGTGCTAGATAGAAATGATAATTCCAACAATTTCTTTGTTCTCAACGCCTCTGAATTTCTAGGAATGAGTCACTTCAACAGCCTTCGATGGTTATATGAGTATCCAAAATACGAACGAGATGGACGTTTGTTGTCCCAACCATTCTTGTTAATCCCGAGCCCTATAAGTAAGGGAGTAATTTATAACAAAGTTTTCGCGTTGTTGATTCCTAGGTGTAGTGCTTCTTCCTCTATGCCACCTATTGGTACTAGTAGAGTCGGATTGAGTTGGAATACAAACCGCTAGGTGTAACCTTTCGCTTAATACCTGAATCCGCAGTTGAAGTATAGCATCTGAGGCTGCATTAATCGAGGATACACGACAGAAGGAATTGGTTTCTTTACAAACTTCACCTTCAACAAGCGTAGATTTAGTTCCAAAATTTTCTTTTTATCCCAAATCCTGTGTCTTTCTCGTAAGACTGAGAGCAATCAAAAAAAATCAAATCGCACCATCTCTATAATAGGTAAATGCCTCTTTTTCTCCTGAAGTTGTCGGAATTATTCGTAATAAGATATTGGCTACAATTGAAAAGGTCTTATCAATAAAATTTCCATTCATTCGAGATCTAGGCATAAGTAGCAATCCATTCTCTAATTCTTCTCATTACCTCTCGTGGTAAAATGATCCCACAAAGAAAAGAATTGTACCGTACTAAATAACATAAAAAGAGATTCATTTCAAAAAAAAAAGGGGGGCATCGTCTTCGCAAATACAAAGAAACCTTTTTTTTGAACAGTTTTTCCGAAGAAAAATTTGTATCTTTAGCCCCCAAGCCCCGAAAGAAAGATCTTTCTTTAATGAAAACTTTCTTTCTAGTTCGAATTGATTGGTTATACCTATCCAATAATAATATAATTGGAATGACTCGCTATTCACTCCGTTTTTGGGTCATAATCATTATGTAGGAGAGATGGCCGAGTGGTTCAAGGCGTAGCATTGGAACTGCTATGTAGGCTTTTGTTTACCGAGGGTTCGAATCCCTCTCTTTCCGTACCTTTAGCTAATGGACCAATGTTACTGACCGTAATGTATCAAATAGCAATAGATAACATTATTCCAACAGTTAGACTTTTTGATATAGATTCTCTATTTCGAATTGCTGTGGCACGGAAAATACTGGAACTGTAAAGGGTAGACAAGGAATGAAAATCTCTCTGCTGTTCTATGATACATAAATGAGAGAAAAATTCGAATCAAAACCTTATTTATCTTAACCTTAGGTCAATTTACTTCGCTGAAAGGTAGTAAAATTGTCGGACCCTTTAGTTAGGAATTAGGTTTAAGTCTGACGAGAGTAATATTCTACGACTCGCCTTTCGTTTATTTTCAAACCGACCCATTTACTATCTATTATTTGATTAACTAATCCTTTATATTGGCTTCGGTAAAGAGTTAAATGGTTTGGCAATTTGAACGTAAATTTCTTACGACGACGGAGTGAATCAAACGAATTCTGAATCAAAGCTCTGGATTTTCGTTCATCCCTTGCTGTAATAATATCTCGGGGTTTGCAACGATAACTTGGTATATCTATTATACGACCATTAACTAAAACATGTCTATGGTTAACTAATTGTCGGGCTCCGGGAATAGTCAAAGCCATACCCAATCGAAAAAGGGTGTTATCCAAACGCATTTCAAGTAATTGTAATAAAACTTGACCCGTTAGCCCCTTGGCCTTCCCGGCGATACGAACGTATTTAAGTAATTGTCGTTCTGTAAGACCATAATGAAAACGCAATTTTTGTTTTTCTTGTAGACGAATACAATATTTAGATTTTTTCTTTTTCACGAAACGCGATTGGGTTCTACGAGCATTTCTGGGTTTAGGTCTTTTATTAGTTAGTCCTGGTAAAGCTCTTAGACGGCGTATTTTTTTGAAACGAGGTCCTCGGTAACGCGACATAAAGACTCCTTATACTTTATTTATATTGATTT-TTTTTTGAAATTTCATTTTCAAGAATAAACCTAAACTCAAATTGAACTAAATGATAAATGAAGCCAAATCGACGGAAGTTTTGTACTATAAAGAATAATAAGATGAATTATAGAAATAATTCAAAATTTCTATTATATTTTTTTTATTATATCCCAAACCCTTTCTATTCTATATATATAGAAAAAACTTTTCTTGTTATAGTTGGAAATTCCTATAACATAATAAAAAAAATCAGTAATTTTTGGAAAAGGAGAAACGTTTTTTGAATATTCGTTTGATTTCAAAAAACGATATTATCATCAATCATGTAAAAAATCGAATATAAATAGAGAAAAGCCGGCTATCGGAATCGAACCGATGACCATCGCATTACAAATGCGATGCTCTAACCTCTGAGCTAAGCGGGCTCACATAAGAGAAATTTGACATGCATAGGAATTTAATAAACTATTAGAATCGTCCCTATTCTAAACTATTAGAATCGTCCCTATTAACTCTATTCTTTTCATTCTTATCTATTCAATTCCGAATTCATATGAATATAGAATAGAAAAGAATAACAAATAAATGTTATAGAACATAACAATTAATATAAATAACGATACGATCTATTATCTAATTATTTAGATTTATTAGATAGAAAATGTTAATAGACATTTTTTCGTTTTTAAATTCATTTAAAATTCTTTTTTTATTTCAATATTTTTTTGCATATCAGAGATGTCTAATTATTAAATTTTATTATCTTAATAAAAAGATAATAATTTTTATTTAGTATTATATATAATTCAATCGATTTCTCTAGTCTATATACATTTACATATTGATTTTTTTCTATAATCAATTTTGTTTTGATTAGATTTTTATATTCCATCATAAATGTGATCTAAAATCAGTTGAATCTATTTAATCTAATTAACAACTCATTCGAATTCGAATAATTCGAATGAATGAGCGACTCCTCCGCTTGCATTCATAAAGGTGTAAGTTAAGACGAAAAAAAAAAAAAGATGTAACCATTAAAGTATTTTAAACTACATCAGAAATATGTGGTATATATATATTGAATTGCTTATACATAAATGCTAGAATCATTTTTAATTGAACTAAACGTGGGTCTCCTATAGAAGGAAGATCAAAGAAGATAGCAAAGAAATCAAAGAAGAAAAACAACTTTTAGAGAGAGGAATCGGTATCTAATGAATTCAACGATTCCAGTATAAATTATAAATAAACGAAAGAAAAAGGGAACGACATCCAAATGAGATCCTAATCTCAAAGGGGATATGGCGAAATTGGTAGACGCTACGGACTTAATTGGATTGAGCCTTGGTATGGAAACCTACTAAGTGATAACTTTCAAATTCAGAGAAACCCCGG-AAAAAAAAATGGGCAATCCTGAGCCAAATCCTTCTTTCGCAAACAAACAAAGATTCCGAAAGCTAAAAAAAAGGATAGGTGCAGAGACTCAACGGAAGCTGTTCTAACAAATGGAGTTGACTGCGTTGGTAGAGGAATAGAAATCCTTCTATCGAAACTTACGAAAAAATGAAAGATAATTCTATATACATACGTATAGGCACTGAAATACTATATCAAATGATTAATAACGACCAAAATCTGTATCCTTATTTTTTTTATAATAAAAATGGACCAATTATCGTGAATTTATTTCACATTGAATAAAAAATTTCATATTTTTTGATCAAATCATTTACTCCATCGTCTACTAGATCTTTTGAAGATCTGATGAATCGGATGAGAATAAAGATAGAGTCCCATTCTACATGTCAATACCGACAACAATGAAATTTATTGTAAGAGGAAAATCCGTCGACTTTAGAAATCGTGAGGGTTCAAGTCCCTCTATCCCCAAAAGCCCGTTTGACTCCTTAACTATTTATCCTATATCCTTTTTTAGTTAGCCGTTCCAAATTCGTTATCTTTTTCATTCACTCGACTCTTTCACAAAACAAAGGAATCGTAGCGGAAATACTTTTCTCTGATCACAAGTCTTGTGATATGTGATACACGTACAAATAACATAAACATCTTTGAGCAAGGAATCTCCATTTGAAGGATTCATGATCTATATCATTATTCGGAATTCGGACTGAAACTAAAAAAAAGTTTTCTTTTTGCAAATCCAAGAAATTCCAGGGCCTGTATAAGACTTTGGAATACCCTTTTCATTCTTTTAATTGACATAGCCCCAAATCACTAGTAAAATGAGAATGATGCATCGGGAATGGTCAGGATAGCTCAGCTGGTAGAGCAGAGGACTGAAAATTCTCGTGTCGCCAGTTCAAATCTGGTTCCTGACGCAGGATTAATTTGTATGAGGAGCGATTCGACAAATTCATTGATATGTATCGACATACCTATTTTTTAAGAATCTAGATTTAGATTAGACTCCATATTTTTATCCATCTAGCTGTTTAGAAATAGAGATATACCCCATCTATTTTTTAGATGGGTAAAGAATAGATTCTAGAAAGGTAAGTAAAAAATTTAGACTGTATTTCCTCTTCTTTTTACATTTCTTTGTATTTTCGTTCCTATTCTATTTCTTCATTCCCTACTAGATGATGAATTTATAGAACCCGTCTAAATGATATGCGCAGTACAAAGTTCATGATGCAGAACTCGTTTGGTTCATCTTATGAACTCGGATCATCCGAAATAAGTATCTCTTCCAAATTTTCCTTTGTTGTTAGCCCATCCATACCCTAAGACAGATTCCATTTGAATTAATTTATCAATGACTTTGTTTAATCTAGAACAGAACATACAATCCTTAAATATCAGAAATTCTGGAATTTTCGAAGGAAAGATTAGTTTCTTATCATTCAACGAGGATCTTGTATTTCATAAAAATTAGGGGCAATATAATCTTTACGTAAGGGCCACCCTATCCAACTTTCAGGCATTAAGATACGTTTCAAACGCGGATGATTATCGTAAGAAACTCCCAACATATCATAAGATTCCCGCTCTTGAAAATCCACACTTTTCCAAACCCAGAAAACAGATGGAATTCTAGGATTGCTCCTTGGAGCAAATACTTTTATGCGCACCTCTTCTGGTTGATCTACACCATACTCTATTCTCGTAAGATGATAGACACTAGCTAATTGGCCGCCAGGTACTACATCATAGGCACATTGGGAACGTAGATAATTGTAACCATATACATATAAAATGATAGCAATAGAATGCCAATCCTCGGGCTTTATTTGTAAAGTTTCTATTCCTTGGTAATCAAAGCCCAAAGATCTATGAATTATCCCGTGCTTGACTAACCAAACAGACAAATGACCCTGCATCTTTTTTATCTCTCCCGCATTTTTTTGTATAAGTATTTCCGATTTACGATGAAATTTATGAAGATTGATCTGCTATTTGTTATTCTGGACAAAACTATTCTGTCTAATTCCCAAATTCATCGGAGGATACTGAACTTTTGTATTTGAAAAATATTTCACGAGGGATCTCGAAAGTAGATGGGGGTTGATAAAGTAATCCTTGATTATAATTTCCAGTATTCATACTGTGCCCAACATCAAATTTGTGATTGATAGTAAAACACCGATTCTCTTGTTGAGACCTAATTCTATCTTCATAGATTTCTCGAGATATTTTTTTACGAAGTTTTGTTATAGCATCTATAACTGCTTCCGGTTTAGGTGGACAGCCTGGCAAATAAACATCCACAGGAATTAGCTTATCGACTCCCCGAACAGTACTATAAGAATCGGTACTGAACATCCCCCCTGTAATTGTACATGCTCCCATAGCAATAACATATTTTGGTTCAGGCATTTGCTCATATAATCTCACTAAAGAAGGAGCCATTTTCATGGTTACTGTTCCGGCTGTTAAAATTAGGTCTGCTTGTCTAGGACTCGATCTTGGTACCAGCCCATAACGATCAAAGTCGAATCGTGAACCTATTAGTGAAGCAAATTCAATGAAGCAACAACTAGTACCATAGAGAAGGGGCCATAAACTAGAGAGTCTTGACCAATTTGAAAGATCATTTAATGTAGTTGAAATAACAGAATTTTGGGTTATTCGATCAAGTACGGGAAACTCAATGGAATTCATAACTGTTTTCATC-TTTTTTTTTTGTTTTCTTTTTATTGTCTGAATATTCAGGAGCTAAGACCATTCCAATGCCCCTTTTCGCCATGCATAAACTAAACCAACAATTAAGATAAGCACGAAAATGAAAGCTTCAATAAATACAGATACACCCAATACATCAAAACTCATTGCCCATGGATAAAGAAAAACCGTTTCAACATCAAAAACAACAAAAACTAGAGCAAACATATAATAACGAATTTGAAATTGTAACCAAGCGTCGCCCATGGGTTCTATACCCGATTCATAAATAGAGAGTTTCTCTGGTCCTTTGCTAATCGGGGCTAAAACTCCGGAAATAAAAAATGCCAAAATAGGAATAAGGCTTGATATTAGTAGAAATGCCCAAAAAATATCATATTCGTAAAGCAGAAACATAGACGCACTCCTATGAATGTGGAAAATATACCGGATTAGTCGATTTGAATTAAAATTGTCAAGTCATCCATAATTGTTTAGTCAAACCAAGCAAGAATTCATTTTGATCGAACCGGCTAGTTTCGTTTGTTTACTCTGGGGCATGTCCCATTTCAAGATTCAGTGCCAAAATACTTTCGATAAAAAACCAAGAAAGAGAGTATCGCGAATTCTCTGAGAGTAAGCAGTAAAAAAAGACACACTTTTGCTGCGTTGGTACTTAAACGCATAAGAGGTTCCTCTATTTTATTCAATCGAAGTTTTATTCAACCCTATAGAATAAAGAGTTTTTTTTTTTTTTTTGATTGAAGAGAATTCTATATATATTCAAATATATATTTTTTTTATTATATATTTGGGCTATTTTGAAGTGAATTTATACTTATTC----TTAATAAGTACATATTTAATAATACGTACGTATTAGGGCTATACGGACTCGAACCGTAGACCTTCTCGGTAAAACAGATCAAACTGATTATTATCAAAATGATCCGAACTGTTTCAAAGACCCAACATGCATTTTTTTTGCATTGGGCTCGTTCATTAACTGATATAAATATCAGCCAGTCCGCCATATTTTTTATTGAACGAAAAATAAGGAGATGGCTCCCCGTGCTCTGATTCATTATTTGGATTTTGATCCAAGAGCACTACCAAAGTGTTTCAAAAAAGGGTTATCTTGACGTAGGTCTGCCTCTGGCCTAGAGCAAACTAGGTTAAATAAAGTCTCTATCGTTCTGCCTAAAAATAAAATATGAAACTTTATACACCGTAAAGTTCATAGGACGAGAAGATATTCTTTTGAGGCCCTTAGACTCATTATGCCTAGCATTGAATAGACTGGGTATTCACCTTATCAATATCTCAAATCAATGATGAGTTCTGTTTAGCACCTAAATTGAATGGGCACGTGAATCAGATCAGACCATTTGTCAGGCTATTGTTCTCTTGTTCCCTCAAAGTTATGGAGTAAGACATCGATTTTTCAATAAGATCAATTCTTTTGATTGCATGATGGACTCCTTTGAAAAACATTGGCGCACGTGTAAACGAGGTGCTCTACCTAACTGAGCTATAGCCCTTCGTGTTTGTGATAGATATTTTATCATATCGTGAAGATAATTTCTTGTCAAGATGACTATTTCACGATCCAAGATATATTTATATAACTATATATTTATCTACTAAAATAAATACAATAGACTTTTTTCTTTTATTCGGCTCAATCCTTTTACTATAAGATTGGGCCGAGGTTAATTGCAATTCAATTAAGAAAGACGAACGATAATTACTGAATTACAAAGTATCCATTGCTGGGAATTCAAATTTGATCTCCTTCCATATCGCACAAGCAGCAGATAGTTCATTACTCCATTGGCTAGCCTCACGAATAATTTCATTACCCTCACGAGCAAGATCACGTCCCTCATTACGAGCTTGCACACATGCTTCTAGAGCAACTCGATTAGCTACGGCACCCGGTGCATTTCCCCAAGGGTGTCCTAAAGTTCCTCCTCCGAATTGTAGTACAGAATCATCCCCAAAGATCTCGGTCAGAGCAGGCATATGCCAAACGTGAATACCCCCTGAAGCCACGGGTAGAACACCTGGTAGAGAGACCCAATCTTGAGAAAAATAAATACCGCGGCCTCGATCTTTTTCAATATAATCATCACGCAGTAAATCAACAAAGCCCAAAGTGATTTCCCTCTCGCCTTCAAGTTTACCTACTACAGTACCCGCGTGAATATGATCTCCCCCAGACATACGTAACGCTTTAGCTAGTACACGAAAATGTATACCATGATTCTTCTGTCTATCAATAACTGCATGCATTGCACGATGGATGTGAAGAAGTAGGCCATTATCTCGGCAATACTCAGCCAAGCTAGTATTTGCAGTGAATCCCCCTGTTAAATAGTCATGCATTACGATAGGAACTCCTAATTCTCTGGCAAATACAGCTCTTTTGATCATTTCATCGCATGTACCTGCAGTAGCATTTAAGTAATGCCCTTTGATTTCGCCTGTTTCCGCCTGTGCTTTATAAATTGCTTCGGCACAAAATAAGAAACGGTCTCTCCAACGCATAAATGGTTGGGAGTTCACGTTCTCATCATCTTTGGTAAAATCAAGTCCACCGCGGAGACATTCATAAACAGCTCTCCCATAGTTTTTAGCAGATAACCCCAATTTAGGTTTAATAGTACATCCCAACAGGGGACGACCGTACTTGTTCAATTTATCTCTTTCAACTTGGATACCATGAGGCGGTCCTTGGAACGTTTTAGCATACGCTGCAGGGATTCGTAGATCTTCCAGACGTAGAGCGCGCAGGGCTTTGAACCCAAATACATTACCCACAATGGAAGTAAACATGTTAGTAACAGAACCTTCTTCAAAAAGGTCTAAAGGATAAGCTACATAAGCAATAAATTGATTTTCGTCTCCAGCAACAGGCTCGATGTGGTAGCATCGCCCTTTGTAACGATCAAGGCTAGTAAGTCCATCAGTCCACACTGTTGTCCATGTACCAGTAGAAGATTCCGCAGCTACCGCGGCCCCTGCTTCTTCAGGTGGAACTCCCGGTTGAGGAGTTACTCGGAATGCTGCCAAGATATCAGTATCTTTGGTTTCATAGTTAGGAGTATAATAAGTCAATTTGTAATCTTTAACACCAGCTTTGAATCCAACACTTGCTTTAGTCTCTGTTTGTGGTGACATAAACCCCTCCCTACAATTCATGAATTAATAATTCTCACAACAGCAGGGTCTACTCGACACGAATTAGGCGTTAATGAGACTTTTCACAGGAAAAAGTATTAATTAATACTAATATTATTAGCTAAGCAGAGTGCTTTATTAGCTGAGCGTGGTATTTGATTCGCCAAATACATCATTATTGTATACTCTTTCCTATATATGGCGCAACCCAATTCTTATTCGCCCCTTTTTTTTTGAATCGAAATACCTAAATAATAAGAAATTCCTTCTTGACAGTGATATATGTTGTATATGTAAATCCTATATGTGAAAATATGCAGAATTCGTCTATGAAAATGAAAAGGTATAAAAAAAATG-AAAAAAAAAAAGAAAAGAATAGGCTAGGCGGAAATGGATAGAATGAAATAAAAAGCGCCAATGAGATAGAAATAATAAATCTTAAATCGAGTTCAGATTCGAAATCCAATTAATATGGATGGGATTATCTATTCTATAATAATAGAAAAATGAAAGACTTTCTCAAGATTCTTATTCATTCACTTGATTGATATTTTGAAAACGGGTTGGTTGAATAATTTTCAAATTCACTTATTTTATTGAATAATTGAATAAGTAAACAATTGAATTCGATTCAGTTGGATGGTACCAACAAAATTGAGTACTAATTCCCATTTCTTATTGAATTAACCGATCAACTTGCTATCGGACA-TTTTTTTTTTGAATTCGATAATTTTAGCGAAAAAATTTCGCCCAAATATTGACTTTTTTTAATATTTATAATTATGAGAATAGATCCTACTCCTTCTGGTCCTGGGGATTCTGGGCTTGAAAAAAAAAAGATGGGACGTATTGTTCAAATCATTGGTCCGGTCCTAGATGTCGCCTTTCCGTCAGGGAAGATGCCTAATATTTATAACGCTCTGGTAGTTCAAGGTCGAGATACTGTTGGTCAACCAATTAATGTGACTTGTGAGGTACAGCAATTAGTAGGAAACAATCGAGTTAGAGCTGTAGCTATGAGTGCTACAGATGGTCTAACGAGAGGAATGGAAGTGATTGACACGGGAGCTCCTCTAAGTGTTCCAGTCGGTGGAGCGACTCTCGGACGAATTTTCAACGTGCTTGGAGAGCCTGTTGATAATTTAGGTCCTCTAGATACTCGCACAACATCTCCTATTCATAGATCTGCGCCCGCCTTTATAGAGTTAGAGACAAAATTATCGATTTTTGAAACAGGAATTAAAGTAGTAGATCTTTTAGCCCCTTATCGCCGTGGAGGAAAAATCGGATTATTCGGAGGGGCTGGAGTGGGTAAAACAGTACTCATTATGGAATTGATTAACAATATTGCCAAAGCTCATGGAGGTGTATCTGTATTTGGCGGAGTAGGCGAACGTACCCGTGAAGGAAATGATCTTTACAAGGAAATGAAAGAAACTGGAGTGATTAATGAACAAAATATTGCAGAATCAAAAGTGGCTCTAGTTTACGGTCAGATGAATGAACCGCCGGGAGCTCGTATGAGAGTTGGTTTGACTGCCCTAACTATGGCGGAATATTTCCGAGATGTTAATAAACAAAACGTACTTCTATTTATCGACAATATCTTCCGTTTTGTCCAAGCGGGATCCGAAGTATCCGCCTTATTGGGTAGAATTCCTTCTGCTGTGGGTTATCAACCCACCCTTAGTACCGAAATGGGTTCTTTACAAGAAAGAATTACTTCTACTAAGAAAGGGTCCATAACTTCTATTCAAGCAGTTTATGTACCTGCAGACGATTTGACCGACCCTGCTCCTGCTACGACATTTGCACATTTAGATGCTACTACCGTACTATCAAGAGGATTAGCTGCAAAAGGTATCTATCCAGCAGTAGATCCTTTAGATTCAACGTCAACTATGCTTCAACCCCGGATCGTTGGTGACAAACATTATAAAATTGCGCAAAGAGTTAAGCAAACTTTACAACGTTACAAAGAACTTCAGGACATTATCGCTATCCTTGGGTTGGACGAATTATCTGAAGAGGATCGTTTAACCGTATCAAGAGCACGAAAAATTGAGCGCTTTTTATCACAACCTTTTGTCGTAGCAGAAGTATTTACCGGTTCTGGGGGGAAATATGTTGGTCTAGCAGAAACAATTAGAGGCTTTCAATTGATCCTTTCCGGAGAATTAGATGGTCTTCCTGAACAGGCCTTTTATTTGGTAGGTAACATTGATGAAGCTACCGCGAAGGCTATGAATTTAGAAATGGAGAGCAATTTGAAGAAATGACCTTAAATCTTTGTGTACTGACCCCTAATCGAATTGTTTGGGATTCCAAAGTGAAAGAAATCATTTTATCTACTAATAGTGGCCAAATTGGCGTATTACCAAATCATGCACCTATTGCCACAGCTGTAGATATAGGTATTTTGAGAATACGCTTTAACGATCAATGGTTAACGATGGCTCTGATGAGTGGTTTTGCTCGAATAGGAAATAACGCGATCACTGTTTTAGTAAATGATGCGGAGAAGAGTAGTGACATTGATCCACAAGAAGCTCAGCAAACTCTTGAAATAGCAGAAGCTAATTTGAAGAAAGCGGAAGGTAAGAGACAAATAATTGAAGCAAATCTAGCTCTCAGACGAGCTAGGACACGAGTGGAAGCTATCAATGTGATTTACTAACTAGTCTAGTTTTTGCATTGGAATAATCTAAAGAAGTTCTGTTTATACTTAATACACCCCATTTTGATTTGATTCTCTTGTATGAAATACAATTTAATACAATTAAATACAATCAAGCGGAATCCTATTTTAATGGAACG-AAAAAAAAATAAAAAATCAATAAAAAATAAGGTGGATAGAAAAACTTATTAGATACCATTGACTCTGGTATCTAATAAGTTCTACCTACTATTGGATTTGAACCAATGACTTCCGCCGTATGAAAGCAATACTCTAACCACTGAGTTAAGTAGGCCATTTCTCATCCCAAAGAGAACCAAATCAAACGGGACCTATCGTATATAAATAAATAAATGAAAATATCGTATAT---------------AAATAAAGAAATTGGAAATAAAGAAATATATCTCTATCTTATATTTAGGAGACGAACAAGGAAGCTATAAGTCAGAATATTCATTACATTACAATATTAATCTATATATATACAATAAGATAGAGAATCAGATATTTCTATAGACGTAGTAGAGGGTCCCATTAGCATGCATCCAGTAGGAATTGAACCTACGAACTCTCCAATTATGAGTTGGGCGCTTTAACCATTCAGCCATGGATGCTTAGTAGAGATCCTCGTACATGGTGAATAACCAAATTCCAATTGAAATGAAATCTGTATATTAATATTTCTATAGGGCGATTAGATTCGAATCCATATTATTTAAGAATCGATTCTAATAAGATATATCATCGATCATATACTTGACAATTTCTATCTAAAAAGTTTAGATTATTGTTGTTATAAAAAAAGAAAATTGATTTAATADATTCCGTAGATTCTAGATATGAAATCTGTATATTAATATTTCTATAGGGCGATTAGATTCGAATCCATATTATTTAAGAATCGATTCTAATAAGATATATCATCGATCATATACTTGACAATCACTATATATTCAAGTTAGAATATTATTCTTTTCAATATAAAATATTTTTGGTGGATTGGGGGGACCACTATGATAATTTTTGTTAAACAAGGGTGTATTTTACAAATACATCAAATCTCACTAATTTTGATTTTTCTGGCTTGTTGCTGTTTTTTACGTATAAAGTGGGTTACAATAAAGAAAAAGATTTGCCGTCTTATTGTGTTCGGGAAAGAGGATCCACGATATATCCCTCTTCGCAAATTAGGCTTATCTAAAAAAGTAGCTGATGTACTTATTCATAAAGAAGAACTAATTTCTCTGAATCTATTAATAATAGTGGTAATCTACGCTCGCGATTACCTCCTAGAAATAGAAGATTTGGACAAGAAAGAAAAAGAAGAAATTTTCAGAAAAATAGACGAATTTATTAATAATTCATGGGCTTTAACGGCCTTATTCTATTGTCACTTTGATAAACTGAACCTGAAACCGTGGTGGTATAGGTTGATAGTCTATATCTCTAGAAAAAGAAACGACCCGGCTTTTTTCTTTATTTCAGAATTGAGGTTATCTACCCGAATAACTAGTTTTTTCATGGAAGAAAAGATCTATACTATCGAGGATCTTCTAATCATTATAAAAGATACTCACAGTTCCAAGTGGAAGAGACTTCTACAATCAGAAGATTTCCAATATTTGGCATATTTCGATTTCCTCGAGATCTATGGAACCGTACACTATTTTCTTCATTGTTAAAGACAGACAATCTCCGGGCGAATATAAATCGCCTGGGTACAGGTGGAATGAAAGAGAATTTCAAATCCGCTAGATTGATCTTTGGTAGAAAACAAGCTCGTATTTTATCTTCCTTACTGTAATATTCCATTTTTCAATTTAAAAAGATTTCTTTCCACTACTCAATTCCCTGTATATCTTGTATATATAAGGAGTTGAGAAAAATTTCATGTGATTCAGTAAACAGAATAGAAATTCCATTATGACTAGATCATCTATATGATTCAATGAAGAATGAACCAATAATGGTATTTTTAGATAAATGGGAAATTAAAAATGCTCTGGGATGGAAATGAAGGAATATCGACAATACCTGGGTTTAATCAGATACAATTTGAAGGCTTTTGTAGGTTCATTGATCAGGGCTTGAGGGAAGAACTTTATAAGTTTCGAAAAATTGAAGATCCAGATGAAGAAATTGAATTTCAATTATTTGCGGAAACATATCAATTAGTAGACCCCTTGATAAAAGAAAGAGATGCTGTGTATGAATCACTCACATATTCTTCTCAATTATATGTATCCGCGGGATTAGTTTGTAAAAGCAGTCTTGCCATGCAAGAACAAACAATTTTTATTGGAAACATTCCTCTAATGAATTCTTTGGGAACTTCTATAGTAAATGGAATATACAGAATTGTGATCAATCAAATATTGCAAAGCCCCGGTATTTATTATCGGTCAAAATTGAACCATAACGGAATTTTGGCCTATACCGGCACGATAATATCAGATTGGGGAGGAAGATTAGAATTAGCGATTGATAGAAAAGCAAGGATATGGGCTCGTGTGAGTAGGAAACAAAAAATATCTATTCTAATTCTATCATCGGCTATGGGTTCGAATCTAAGAGAAATTCTAGAGAATCTTTGCTATCCTGAAATTTTTTTGTCTTTTCTGAACGATAATGATAAAATCGAAATTGGGTCAAAAGAAAATGCTATTTTGGAGTTTTATCAACAATTTACTTGTGTAGGCGAGGATTTGGTATTTTCTGAATCCTTATGTGAGTACTTACAAAAGAAATTCTTTCAACAAAGATGTGAATTAGGAAGGATTGGTCGACGAAATATGAACCGAAGGCTGAACCTTAATATACCCCAGAACAATATCTTTTTGTTACCGAGAGATATATTGGCAGCCGTGGATCATTTGATTGGAATTAAATTTGGAATGGTTACACTTGACGATATGAATCATTTGAAAAATAAACGTATTCGTTCTGTAGCGGATCTTTTACAAGATCAACTCGGCTTGGCTTTAGTTCGTTTAGAAAATGTGGTTGAAGAAAGTATATGTGGAGCAATTAGGCATAAATTAATACCGACTCCTCAAAATTTGGTAACTTCAACTCCATTAACAACTACTTATGAGTCTTTTTTTGGCTTACACCCATTATCTCAAGTTTTTGATCGAACTAATCCATTGACACAAATAGTTCATGGGAGAAAATTTAGTTATTTGGGCCCGGGAGGATTGACAGGGCGAACTGCTAGTTTTAGGATACGAAATATCCATCCTAGTTACTATGGGCGTATTTGCCCAATTGACACATCTGAAGGAATCAATGTTGGACTTATTGGATCCTTATCAATTCATGCGAGGGTTGGTCATTGGGGCTTTCTAGAAAGCCCGTTTTTTGAAATTTCGGAGAAATCAAAAAAGGGACGGATGCTTTATTTATCACCAATTATAGATGAATACTATATGTTAGCGTCAGGAAATTCTTTGTCATTGAGTCAGGATAGTCAGGAAGAAGAGGTTGTTCCAGCTCGATACCGTCAAGAATTCCTGACTATTGCATGGGAACGGGTTCATCTTCGAAGTATTTTTCCCTTCCAATATTTTTCGATTGGAGTTTCTCTCATTCCTTTTATCGAGCATAATGATGCGACTCGGGCTTTAATGAGTTCAAATATGCAACGTCAAGCAGTTCCGCTTTTTAGGTCCGAGAAGTGCATTGTTGGAACTGGCTTGGAACGTCAAGCGGCTTTAGATTCAGGGGCTCTTGTTATAGCGGAACACGAGGGAAAGATCATTTATACCGATACTGACAAGATCGTTTTATCAGGTAATGGAGATACTCTAAGCATTCCATTAGTTATGTATCAACGTTCCAACAAAAATACTTGTATGCATCAAAAATCCCAGGTTCCGCAGGGTAGATGCATTAAAAAAGGACAAATTTTAGCGGACGGTGCCGCTACAGTTGGTGGCGAACTCGCTTTGGGAAAAAATCTATTAGTAGCTTATATGCCATGGGAAGGTTACAACTCTGAAGATGCAGTACTCATTAACGAGCGCTTGGTATATGGAGCTATATATACTTCTTTTCAGATATGGAAATATGAAATTCAGGTTTATGTGACAAACGAAGGCCCTGAAAGGGTCACTAATAAGATACCGCATTTAGAAGCCCATGAATTACGCAATTTAGACAAAAATGGAATTGTGATGCTGGGATCTTGGGTCGAGACGGGTGATATTTTAGTAGGTAAATTAACGCCCCAAATGGTGAAAGAAGAATCGTTGTATGCTCCGGAAGATAGATTATTACGAGCCGTACTTGACATTCAGGTATCTACCTTTAAAGAAACTTGCCTAAGACTACCTACAGGTGTTAGGGGTCGAGTTATTGATGTGAGATGGATCGAGAGTTCTATTGATAATCCAGAAACGATTCGTGTATATATTTTACAGAAACGTGAAATCAAAGTAGGCGATAAAGTAGCCGGAAGGCATGGAAATAAAGGTATTATTTCCAAAATTTTACCTAGACAAGATATGCCCTATTTGCAAGATGGAAGGCCAGTCGATATGGTCTTCAACCCATTAGGCGTACCTTCACGAATGAATGTAGGCCAGATATTTGAATGTTCGCTCGGATTAGCGGGGAGTCTGCTAGACCGACATTATCGAATAGCGCCTTTTGATGAGAGATATGAACAAGAAGCTTCGCGAAAACTAGTGTTTTCTGAATTATATGAAGCCAGTAAGCAAACAGCGAATCCATGGGTATTTGAACCCGAATATCCAGGAAAAAGTAGACTGTTTAATGGAAAAACGGGGGATTCTTTTGAACAACCTGTTATAATAGGAATGTCTTATATCTTGAAATTAATTCATCAAGTTGATGATAAAATCCATGCACGTTCCTCTGGGCCTTATGCACGTGTTACACAACAACCCGTTAAAGGAAGGGCCAAGAAAGGGGGACAACGGGTAGGAGAAATGGAGGTTTGGGCTCTAGAGGGATTTGGTGTTGCTCATATTTTACAAGAGATGCTTACTTATAAATCTGATCATACTAGAACTCGCCGTAAAGTATATGATACTATGCTCAGTGGAGGAATAATGCCTAATCCTAAGGGGGCTCCAGAATCTTTTCAATTGCTCGTTCGAGAACTACGATCTTTGGCTCTGGAACTGAAGCATTTCCTTATATCTGAGAAGAACTTCGAGATTAAATGAATAGGAAGAAAGCGTAATCAGAATTAATCAAAACTTTTCTTGTATAATCATAATCAATGGAACCAAAGTATTATGTGACTCTCATTAATAGGGGTGCCTCCGAGAATTTAGAATTGCCTCAAAAGAGCGGAGATGGACCTATTATTCGATCTTTTGATTACGGATCCCGAAGACCTTCCGAGACCCGAACATTTTGAAAATAGGTATCTAAAAGAGATCTACAGAAAAATAGGCGTTTTTAGTTGCAAGTAGTACTTTCACGAAAACGAAAAAGAATGGAAATATTATGTGGCTCTCATTCAGGAATTCGGAGAATTGGCTCTGAGAATCTATAATTTGCCTCAGAAGATCGAATATGAAGATATTATTCGCTTTACTCACAACTCCCAAAAACCTTCTGAAAATCGAGGGTTTTCAGAAATAGTATAAAGAGTATATAGAGTATATAAGAGAGATATACCTACATATAGGCATTTTTACCTGCGCTTACTTTCAGCAAAGGGAAAGTTGAAATCCGCTTGATTATTGTTCGAACTGGATATTGATAGGCAAAAAACAAGCTGGTATTTTATCTTCGGTACCTTTTCTTAATCTTCTCGATTGCTCGTTCGAGAACTACGACTTTAGCTCTGGAACTGAATCATTTCCTTATACCTGAGAAGAACTTCCAGATTAATAGGAAGGAAGCTTAATCGGAATTAATCAAAACTTTTCTTCTATGATCGACCGGTATAAACATCAACAACTCCGAATTGGATTAGTTTCTCCTGAACAAATAAGTACTTGGGCCGATAAAATCCTATCTAATGGAGAGATAGTTGGAGAGGTGAAAAAACCCTATACTTTTCATTACAAAACCAATAAACCGCAAAAAGATGGATTATTTTGTGAAAGAATTTTTGGGCCTATAAAAAGTAGAATTTGTGCTTGTGGAAATTCTAGAGGAATCGGAGATAAAAAAGAAAACCTGCGATTTTGTGAACAATGTGGGGTTGAATTTGTAACTTCTTGGACACGAAGATATCAAATGGGCTACATCAAACTAGCACGTCCAGTAACCCATGTGTGGTATTTGAAACGTCTTCCTAGTTCGATTGCGAATCTTTTAGATAAACCTCTTAAAGAATTAGAGGGCCTAGTATACTGCGATTTTTCTTTTGCTAAGCCCATAGCTAAAAAACCTACTTTCTTACGATTACGAGGTTCATTCGAATATGAAATCCAATCCTGTAAAGAAAGCATCCCACTTTTTTTTACTCGATTTACTAAACTTAAACAGGTCTTATATAGATTTCGAGATCGAGAGATCTCTACTGGAGCAGGTGCGATTCACGAACAATTAGCCGATCTAGATTTACGAATTATTCTAGATTCTTCATTGGTAGAATGGAAAGAATTAGAGGAAGATGGGCCCACAGGGAAAAAATCGAAAGATCGAAAAATTGCAAGAAGAAAGGCTTTTTTGGTTAGACGCATGCAATTAACTAAGCATTTAATTCAAACAAATATAGAACCAGAATGGATGGTTTTGTCTCTATTACCAGTTCTTCCTCCCGAGTTAAGACCGATCATTCAACTAGATGGGGGTAAGCTAATGAGCTCGGATATTAATGAACTCTATAGAAGAGTTATCTTTCGTAACAACTATCTTACGACTCTATTAACAAATAAATATACGCCAGTAGAGCTCATAATGTGCCAGGAGAAATTGGTACAACAAGCCGTGGATACACTTCTTGATAATGGAATCCGTGGACAACCAATCAGGAATGGTCATAATAAAGTTTACAAGTCGTTTTCCGATTTTATTCAAGGAAAAGAGGGAAGATTTCGTGAGACTCTGCTTGGCAAACGGGTCGATTATTCGGGGCGTTCCGTCATTGTCGTGGGCCCTTCACTTTCATTACATCAATGTGGATTGCCCCGCGAAATAGCAATAGAGCTTTTCCAGGCATTTGTAATTCGTGCTCTAATTATACAACAACTTGCTTTGAGCCCAGCAGTTGCGAAGAAACAAATTGTGGAAGAAAAACCCATTGTATGGGAAATGCTGCAGGAAGTTATGCAGGGGCATCCTGTTTTGTTGAATAGAGCACCCACTTTGCATAAATTGGGCATACAGGCATTCCAGCCCATTTTAGTGGAAGGACGCGCTATTTGTTTACATCCATTAGTTTGTAAGGGATTCAATGCAGACTTTGATGGAGATCAAATGGCTGTTCATGTACCTTTATCTTTGGAGGCTCAAGCAGAGGCTCGTTTACTTATGTTTTCTAATATGAATCTTTTGTCTCCCGCTATTGGGGATCCCATTTGCGTACCAACTCAAGATATGCTTATGGGACTCTATATATTAACGAGTGGAAATCGTCGAGGTATTTGTGTAAATAGATATAATCCATATAATCGCAAAAACTATCAAAATGAAAGAATTGAAGATAATAATAAGTATATAAAAGAAAAAGAACCTCTTTTTTGTACTTCCTATGATGCAATTGGAGCTTATCGACAGAAACGAATCAATTTAGATAGCCCGCTGTGGCTCCGGTGGCGACGAGATCAACGCGTTATTTCTTCAAGAGAAGCTCCCCTCGAGGTTCACTATGAATCTTTGGGTACTTATTATGAGATTTATGAGTACTATCGAATAGCAAGAAATATAAAAAAAGAAACTCTTTCTATATATATTCGAACCACTGTTGGTCATCTTTCTCTTTATCGAGAAATCGAAGAAGCCATACAAGGGTTTTGCCGGACCTGTTCATATAGTACCTAATCCGACGGTACCTAAGATTCTATGAGACCCGTTGGAATTAAGATCGAGAAAAGGAAGTTTTTCAATCACACCTAAGATTCTATGAGACCCGAATTAAGATCGAGAAAAGGAAGTTTTTCAATCACTGACTTAAACCCATTGTCGAATCCTACTCAGCGGAATATGGAGGTACTTATGGGAAAAGGGGCCAATTTGGTCTTTCACAATAAGGTGATAGACGGAACTGCCATGAAAGAACTTATTAGTCGATTAATAGATCACTTCGGAATGGCATATACATCACACATCCTGGATCAAGTAAAGACTCTGGGTTTCCGGCAAGCCACTGCTACATCCATTTCATTAGGAATTGATGATCTTTTAACAATACCGTCAAAAGGATGGCTAGTTCAAGATGCTGAAATCCAAAGTTTTCTTTTGGAAAAACACCACCATTATGGCAATGTACACGCGGTAGAAAAGTTACGTCAATCCATTGACATATGGTATGCTACAAGTGAATATTTGCGACAAGAAATGAATCAAAATTTTAGGATGACTGATCCTTTTAATCCAGTCCATATAATGTCTTTTTCGGGAGCTAGAGGAAATGCATCTCAGGTACATCAATTAGTAGGTATGAGAGGATTAATGTCGGATCCCCAAGGACAAATGATTGATTTACCCATTCAAAGCAATTTACGTGAAGGACTTTCTTTAACAGAATATATCGTTTCTTGCTACGGAGCCCGCAAAGGGGTTGTGGATACTGCTGTACGAACAGCCGATGCTGGATATCTCACGCGCAGACTTGTTGAAGTAGTTCAACATATTGTTGTACGTCGAACAGATTGTGGCACTGTCCGGGGTATTTCTGTGAGTCCTCCAAATGGGAGGATGCCGGAAAGCATTTTTATCCAAACATTAATCGGCCGTGTATTATCGGATGATATATATACGGGTCCACGATGCATTGCCACTCGAAATCAAGATATTGGGATTGGACTTATCAATCGATTCATAACCTTTCGAGCACAACCAATATCGATTCGAACGCCCTTTACTTGTAAGAGTACATCTTGGATCTGTCGATTATGTTATGGCCGGAGTACTACTCATGGTGACTTAGTCGAATTGGGAGAAGCTGTAGGTATTATTGCAGGTCAATCTATTGGAGAACCCGGTACTCAATTAACATTAAGAACTTTTCATACTGGCGGAGTATTTACAGGGGGTACTGCAGAACATGTACGAGCCCCTTCTAATGGAAAAATAAAATTCAATGAAAATTTGGTTCATCCAACACGTACACGTCATGGATATCCTGCTTTTCTATGTTCTATAGATTTGTATGTAACTATTGAGAGTGAAGATATTCTACATAATGTGACTATTCCATCAAAAAGTTTTCTTTTAGTTCAAAATGATCAATATGTAGAATCCGAACAAATAATTGCTGATATTAGTGCGGGAACATCCACTTTGAATTTGAAAGAGCGAGTTCTAAAACATATTTATTCTGCCTCAGGCGGAGAAATGCACTGGAGTACCGATGTGTATCATGCACCTAAATTTCCATATGGTAATGTTCATCTCTTACCAAAAACAAGTCATTTATGGATATTATCAGGAGGGCCATGCAGATTCAGTATAGCTTCCTTTTCGCTCCACAAGGACCAAGATCAAATGAACGCTCATTCTCTTTCTGTCAAGCGAAGAGATATTTTGAATCCCTCATTGACTAATGATCAAGAGAGACACAAATTATTTAGTTCAGGTTTTTCTGGTAAAAAAGAAAATAGGATTCCTGATTATTCAGAACTTAATCGAATCGCAGGCACGGGTCATTATAATCTTATATATCCTGCCATTCTACACGATAATTTAAATTTTTTGGCAAAGAGACGAAGAGATAGATTGATTATTCCACTCCAATCGATTCAAGAACGAGAGAAAGAACTAATGTCCTCTTCAGGTATTTCAATTGACGTACCCATAAATGGTATTTTCCGTAGAAATAGTATTATTGCTTATTTTGATGATACTCGATACAGAAGAAAGAGTTCGGGAATTGCTTTTACTAAATATGAGACTCTAGAAGTGCATTCAATCGTTAAAAAAGAGGATTTTATTGAGTATGAGTATCGAGAAGTCACGGAATTTAGGGCAAAAGACCAAATGAAAGTAGATCGATTTTTTTTCATTCCCGAGGAAGTGCATCGCTTACCTCTATCTTCTTCCATAATGATACGGAATAATAGTATCATTGGGGTAGATACACAAATCACTTTAAATACAAGAAGCCGAGTAGGCGGGTTAGTCCGAGTGGAAAGAAAAAAAAAAAGAATTGAACTTCAAATCTTTTCTGGAGATATCATTTTTCCTGGAGAGACAGATAAGATATCCCACCACAGCGGCGTCTTAATACCACCTGGAATAGGAAAAACGGATTTCAAAGTATCTAAAAAATTGCAAAATTGGATCTATGTCCAACAGATCATACCCACCAATAAAAAGTATTTTATTTTGGTTCGACCTGTAATCACATATGAAATAATGGGCTGTATAAATTTTACAATACCTTTTCCCCCGGATATGCTGCAAGAAAGGGATAATGTGCAACTTCAAGTTGTTAATTATATCCGTTATGGAAATGTCAAACCAATTCGGGTAATTTCTGACACAAGTATTCAATTAGTTCGGACTTGTTTAGTCTTGAATTGGGACCAAGACAAAAAAAATTCTTCGATCGAGGGGGCCCATGCTTCCTTTGTTGAAATAAGGACAAATGGTTTGATTCGAGATTTCCTAAGAGTTGACTTAGTGAAATCCTCTATTTCATATACTGAAAAAAGAAATGATCCATCGGGTTCAGAATGGATCTCTGATAATGGATCAGATCGGACCAATATCAATCCGTTTTTTTCCACTTTTTTCTATTCCAAGGAAAAGATTCAAATTCAACAATCCCTTAACCAAAATGAAGGAACTGTTCATACGTTGTTGAATAGAAATAAGGAATGCCAATCTTTCATAATTTTGTCATCATCCAACTGTTCTCGAATGGGTCCATTCAATGATGGAAAATCGTCCAATGTGATAAAAGAATCAATTCTAAAAAATCCGCTAATGCCAATTAGGAATTTGTTGGGCCCTTTAGGGACAGCTTTTAAAATTTCGAATTTTTTTTCATTTTACTATTTAATAACCTATAATCAGATCTGGATAACTAACTATTTACAACTTGACAATTTCAAAGAGACTTTTCAAGTACTTAAATACTATTTAATGGATGAAAAGGGGAAAATTTATAATGCCAATCCTTGCAGTAATATCATTTTGAATCCATTCAATTTGAATTGGTATTTTCTCTATCACAATTATTGTGAAAAGACATCTATAAAAATGAGCCTCGGACAGTTTATTTTTGAAAATGTATATATAGCCAAAAACGGGCCACACCTAAAATCAGGTCAAGTTCTAATTGTTCAAGTTGACTCTGTAATAATACGATCAGCTAAGCCCTATTTGGCCACTCCAGGAACAACTATTAATAGCCATTATGGGGAAATCCTTTACGAAGGAGATACATTACTTACATTTCTATATGAAAAATCGAGATCTAGTGATATAACGCAAGGTCTTCCAAAAGTGGAAAAAATGTTCGAAGTGCGTTCGATTGATTCAATATCGATGAATCTAGAAAAGAGGGTTGAGGCTTGGAACGAATGTATAACAAAAATTCTTGGAATTCCTTGGGGATTTTTGATTGGTGCTGAGCTAACTATAGTGCAAAGTCGTATCTCTTTGGTTAATAAGATCCAAGAGGTTTATCGATCCCAGGGGGTGCAGATCCATAATAGGCATATCGAACTTATTGTACGTCAAATAACATCAAAAGTGTTGGTTTCAGAAGATGGAATGTCTAATGTTTTCTTACCCGGAGAACTAATTGGATTGTTGCGAGCGGAACGAATGGGGCGTGCTTTGGAAGAAGCGATCCATTACCGAGCTGTCTTATTGGGAATAACAAGAGCATCTCTGAATACTCAAAGTTTCATATCTGAAGCGAGTTTTCAAGAAACTGCTCGAGTTTTAGCAAAAGCTGCTCTCCGGGGTCGTATCGATTGGTTGAAAGGCTTGAAAGAGAATGTTGTTCTGGGGGGAATGATACCCGTGGGTACCGGATTCAAAGGATTAATTCCCCCTTTAAGACAACATAACAACATTCCTTTGGAAACCAAAAAGCAGAATCGATTCAAAGGAGAAATGAAAGATATTTTGTTCGACCCCATAAAAATTATTTGATTCTTTTCTTTCAAAGAATTTCCATGATACATCCGAATAATCATTTCTAGGATTAAACGATTCCGAAGAGCAGATTCATCCTTTTAACTATCTGTATTGTATATGTATTTGGTTCGGTTCTTTGATTTGGTGGTAATAAAGATAAAATAACGAATAGAAAAGAATAACGGCTTGGGTCGTGTATCTACGAACAATCTACAAAGGTTCCATCGGAACAATTATTTCGTTTTCAAGGTACCTCGTCTC-TTTTTTTTTTGAAAAGGGAGGGTAAACGGAGGGAAAAATGACAAGAAGGTATTGGAACATCAATTTGGAAGAGATGATGGAGGCAAGAGTTCATTTTGGCCATCGTATTAAAAAATGGAACCCTAAAATGGCACCTTATATCTGGGCAAAGCGTAAAGGTATGCATATTACAAATCTTGCTCTAACTACTCGTTTTTTATCAGAAGCTTGTGATTTGGTTTTTGATGCAGCACGTAGGCGAAAGCGAATCTTAATTGTTGGTACCAAAAAGAGAGTAGCTGATTCAGTAGCACGGGCTGCAATAAAGGCTCGATGTCATTATGTTAATAAAAAATGGCTCGGTGGTATGTTAACAAATTGGTCCACTACCGAAAGGAGACTTTGTAAGTTCAAAAAATTGAGACTGGAACTAAAAATGGTCAGACGCAATCTTCTGAAAAGAGATGCAGCTAGGTTGAAAAGAAAATTATCTCACTTGCAAACATATCTGGGCGGGATTAAATATATGACGGCCATACCCGATATTGTAATCATTATTGATCAGCACAAAGAATATACAGCTCTTCGAGAATGTATTATTTTGGGAATTCCAACAATTTGTTTAATCGATACAAATTGTGACCCCGATCTTGTAGATTTTCCGATTCCAGCGAACGATGACACTAGAGCTTCAATCCGATTCATTCTTAGCAAATTAGTATTCGCAATTTGTGAGGGTCGTTCTAGCAATAAAATAAAGCCTTGATTAATAATAAGCTAAATAAATTACTTAGGAAACTACATAGATTTAAAGAATTGATTACTATATTGTGAACCTCAAAAAAGCAATAAAACTGGAAATATTCTGTGATTAGTTGGTATTCAAAATATACGATTCAAGTAGGCAAGTCGAGAAAAAGATGGTTGAATCAAAATAATTTTGTTTAAAATTCTATTTCTCTCCGAGGGCAATATGAATGTTCTATCCTGTTCCATCAATACACTAAAAGGTTTCTACGAGATATCTGGTGTGGAGGTAGGTCAACATTTCTATTGGAAAATAGGAGGTTTCCAAGTCCATGGCCAAGTACTTATTACTTCGTGGGTTGTAATTGCTATCTTATTAGGTTCCGCCACTATAGGTGTTCGGAACCCACAAACCATTCCGACTGATGGTCAGAATTTCTTCGAATACGTCCTTGAATTCATTCGAGATATGAGTAAAACCCAAATTGGGGAAGAATATGGTCCTTGGGTTCCCTTTATTGGAACTATGTTTCTATTTATTTTTGTTTCGAATTGGTCAGGAGCTCTTTTACCTTGGAAAATCATACAATTACCTCGTGGGGAGTTAGCCGCACCTACGAATGATATAAATACTACTGTTGCTTTGGCTTTACTCACGTCAGTGGCATACTTCTATGCGGGTCTTAGCAAAAAAGGCTTGGCTTATTTTGGGAAATACATTCAACCAACTCCAATCCTTTTACCCATTAACATCTTAGAAGATTTTACAAAACCTTTATCACTTAGTTTTCGACTTTTCGGGAATATATTAGCCGATGAGTTAGTAGTTGTTGTTCTTGTTTCTTTAGTACCTTTAGTGGTTCCTATACCTGTCATGTTCCTTGGATTATTTACAAGTGGTATTCAAGCTCTTATTTTTGCAACTTTAGCCGCGGCTTATATAGGTGAATCCATGGAGGGCCATCATTGACTAGTTTTCGAAATAGTCTTTTTTTCATCTAGTCCAAGGCAATGTATGCGTAGCTCAAGATAATAGACGTAGAGAATATAAATATAGGAACTATAAATATACAAAGACGTTAGATACGATCTAGAATAATAACAAAAAGATTCCAATTCGAATCAAAAAAAGAAAAGAAATCGAAAAGATCTTTTTCCGAAAATTCCTGTTTGGTCGAGTTATACCTCTCCTCAATGAATATTATGAATATTCTATTTCTATTGTTCAGTCAATCCTTAAATATTAGGAGTTATAATTTGAATAAAAATTCTTCTTGCCCATTTCGATTCTATCCATGTGGAATAATGATAAAGAAAAGGGGGAGAAGAATTAAAAAAATGGAATTTCTAAAACTCAGGAGAGGAAGAGTCGAGCTAGGTCTATGTAATTGAATGGCTATAAGTCAACTCTTATGGATCTTTTGATGAATGATTCGAGAATCCGATTGAATCTACGAGAGGAATAGTTGGTTTACGTTATGGAAGAAAGACTTGTATATGGGATATTAGATATTCGTATAGTTATATATACGAACTAAAGTTATATCTAACTGTGAATTTAGATGGGGATTCCAATAGAAGTCCTTCCGTCTCGTTTGTAACTGTGAGTTGAATGAATAAAGAGATGAAATTAAGTAAGAAAAAGATAGAAAAATTTAAAGAACGTTTTGGAACAAAGAAATGGAAGAACGAAAGTCGTATGGATTCACAAGGACTCTGTGGATAGAAGATATCCAAGTAATTCTGAGGATTCAATAATATTTCCAATTCGAAGTTCTTAGTTAACATGAATTTGAGTGATGGAATAATTCCATCATCATTCATTGGTTGATCGTATCATTAACTATTTC-TTTTTTTTGGTGCGAGGAACTTCTCATGAATCCACTGATTTCTGCCGCTTCCGTTATTGCTGCTGGATTGGCCGTAGGACTTGCTTCTATTGGACCTGGAATTGGTCAAGGGACTGCTGCGGGCCAAGCTGTCGAAGGGATCGCGAGGCAGCCCGAGGCGGAGGGAAAAATACGAGGTACTTTATTGCTTAGTTTAGCTTTTATGGAAGCTTTAACAATTTATGGGCTGGTTGTAGCATTAGCACTTTTATTTGCTAATCCTTTTGTTTAAGCCTAGAAATCTGAAAAATACGTATTTTTCAGATTTTATTGCTCTGAACCTGTCCTTTAGTTTTTCAAATTCTATAAAGATTTCACTCTTATAACTAAATTACTTATTCGTTTTCGTTGAGAAAATAACCATGGGAAGGACTGATTTGAGGATGAGGAATTAGCATACCGATTCGCTTTTGTCCTTCCCTTCTTAGTCCAAGGGAAGAGGGAAGGGTTGCAACAAACAAGGTAGTTCACAATTTCGAAGTCAAATCTATTTTTGACTCTTTTTTGTTTAAAAATAGTAAAATATATATATATTATAAAGAAAAGGGGCGAAGCGAG-AAAAAAAAAAGAACTCTGTTCTATTTTTGAATCTATCTATAAGAGGAGATCCTATGAAAATTGTAACCGATTCTTTCATTTCTTTGGGCTATTGGCCATACGCCGGGAGTTTCGGGTTTAATACCGATATTTTAGCAACAAATCCAATAAATCTAAGTGTAGTACTTGGTGGATTGATCTTTTTTGGAAAGGGAGTGTGTGCGGGTTGTTTATTTCAAGAATAGGCTGGACCCAACCAGCTGTACTTTTTTCCTTTCGAATTAGGAAAGAAGGGGTGCATGATCTCACGAATTACTTCTGAATAAATTAAGAAATTATATGCAAGAACTATAGCATTTCGTGATTCATTGGTAAATCAACTTTGATTCTCTATGAACCAGTAATGCGGGACTGTTAACATGGTTAAAGCTAAATTGTTTGAAGTCCAGACGCAGCATGGTACTCTTTCTACCACTATGTTAATACAGAGATGGTTTCAAAATAAATTTTTTGATATAGAACACTCGTATTGATAAAATGATTTGAACTATTTTTGGAAAAATGGGTATTTCATCCTTTTTTCATCCAATGCTGAATCGACAACCTATGCATTACTTTATGTATAAAGTAAGAAGAATTTGTTGGATTTAAAGAAAAAAAGAAACAATTTTGCTGACAATTATATATTTTTTGGTTAGTCAGAAGAGTCCTCCGAATATTTTGGTCTTGTATTAGTAATCAATTTCGATATTTAAATTTTGGAATATGACCAGAGAAGAGAGGATAGGCTCATTACATAAAAAAAAAGATAGGGTAATTTGCCATAAATTAAGTGATTGAGCGTGAGAGCCAAATGAATCGAAAGATTCATGTTTGGTTCGGGAAGAGATCATGGACGTTTTGAAATGAATGGAAAGATAATCTACTTTCATTAAGCGATTTATTAGATAATCGAAAACAGAGGATCTTCAATACTATTCGAAATTCAGAAGAACTGCGCGGGGGGGTCATTGAACAACTAGAAAAAGCCCGGGCTCACTTACGGAAAGTGGAAATCGAAGCAGATCAGTATAGAGTAAATGGGTACTCGGAGATAGAGCAAAAAATTTTATCTTTGAGGACTTCAGCTTCTACGACTTTGGAACAATTAGAAAATAACAAAAATGAAACCATTCTTTTTGAACAACAAAGGGCGATTAATCAAGTCCGACAACGAGTTTTCCAACAAGCCTTACAAGGAGCTCTAGGAACTCTGAATAGTTGTTTGAACACCGAATTACATTTACGTATCATCAGTGCCAATATTGGTATGTTTGGGGCGATGAAAGAAATAACCGATTAGGCCTTCTACTCTATCTACCGTAAGGTATTATTTTTTTTTCAAAG---AAAAAAAAAAAAAGAATTAAGAAAGACTCATGGGAACCATTCGAGCCGACGAAATTAGTAATACTATTCGTCAACGTATTAAGCAATATAATAGAAAAGTTAAAATTGTAAATACCGGTACTGTGCTTAAAGTAGGCGATGGTATTGCTCGTATTCATGGTCTTGATGAAGTAATGTCAGGTGAATTAGTAGAATTTGAAGAGGGTACAATCGGCATTGCTCTGAATCTGGAATCAACTAATGTTGGTGCTGTATTAATGGGTGACGGTTTGATGATACAAGAAGGAAGTTCTGTAAAGGCAACAGGAAAAATTGCTCAGATACCCGTGAGTGAGGCCTATCTGGGTCGTGTTATAAATGCCCTGGCTAAACCTATTGATGGTAGAGGTGAAATTTCATCTTCTGAATCTCGGTTAATTGAATCTCCCGCTCCGGATATTATTTCTCGACGTTCCGTATATGAGCCTCTTCAAACGGGACTTATTGCTATTGATTCGATGATTCCTATAGGACGTGGTCAACGAGAATTAATTATTGGGGACAGACAGACCGGTAAAACAGCAGTAGCCACAGATACGATTCTCAATCAACAAGGACAAAATGTAATATGTGTTTATGTAGCTATTGGTCAAAAAGCATCTTCTGTGGCTCAGGTCGTGACTACTTTTCAGGAACAACGCGCGATGGAATACACTATTGTAGTAGCCGAAATGGCGGATTCCCCTGCTGCATTACAATACCTCGCTCCTTATACAGGAGCAGCTTTGGCTGAATATTTTATGTACCGTGAACAACATACTTTAATCATTTATGATGACCTCTCCAAACAAGCACAAGCTTATCGCCAAATGTCTCTTCTATTACGAAGACCGCCCGGTCGCGAAGCTTATCCAGGTGATGTTTTTTATTTGCATTCACGCCTTTTGGAAAGAGCCGCTAAATTAAGTTCTCGTTTAGGTGAAGGAAGTATGACCGCTTTACCAATAGTTGAGACTCAATCGGGAGATGTTTCGGCTTATATTCCTACTAATGTAATTTCGATTACTGATGGACAAATATTCTTATCCGCTGATTTATTCAATGCTGGAATCAGACCTGCTATTAGTGTGGGTATCTCTGTTTCCAGAGTAGGGTCTGCGGCTCAAATTAAAGCTATGAAACAAGTAGCCGGTAAATTAAAATTGGACCTGGCACAATTGGGAGAATTAGAAGCCTTTGCACAATTCGCTTCTGATATCGATAAAGGTACTCAGAATCAATTGGCAAGAGGTCGACGATTGCGCGAATTGCTCAAACAATCCCAATCAGAACCTCTTACAGTGGAAGACCAGATAATGACTATTTATACCGGAACAAATGGTTATCTTGATTCATTAGAAATTGGAAAGGTAGCGAAATTTCTTGACGACTTACGGAAGTCATTAAAAAGTAAGAAACCTCAGTTCCAAGAAATCATATCTTCTACCAAAACATTCACCGAGGAAGCAGAAGCCCTTTTGAAAGAAGCTATTCAGGAACAGGTGAAATGTTTTATATTTGAGGAAGAGGCATAAAAAAATTGATCCCTTTTTTATCTTAAAAAAAGGGAGTAATGAAGCCTCTCTGATTCAAATTATTCAAAATGTC--TTTTTTTTGACATAGAAATAT-AAAAAAAATATATAGAAAAATTGCGTCCAATAGGATTTGAACCTATACCAAAGGTTTAGAAGACCTCTGTCCTATCCATTAGACAATGGACGCTTTTCATTTATTCCGATTCTTTTCACATTTTGACTTTCCTGCCTCTTATTTGTTTTTGAAAAAAAAAAAAGAATCGGATTGTATGTGAGAGATTTTCGGGAATTGTATATTTAATTCCAACGATCTATTAATTCTCTCTAATTAACTCTCTCTATCTTAATTAAGATAGAAAGAATTAATATAGAGAGTATATAAGAATTTATATCTGAATTCATATAGAGAGTAGCTGACTAAGAGAGGATCTAGAGCGGGTAGCGGGAATCGAACCCGCATCGTTAGCTTGGAAGGCTAGGGGTTATAGTCGACGTCGATTCAGCATTTTGAACGTCTCTAATTCAAAACCGAACATGAAACTTTGATTTCATCCGGCTCCTTTATGGAAGATGGAAAAAGTCTTAGATCTAAGATGTGAACGAAATTACAAAAAAAATTCTACCTATAACACCTATGTTAGCTTTTTGTCTGAATACATTCAAAACGACTCGCTTTCTAGATGATCCCTCTAGAAGAAGAGGCTTCTAACAATCTTTCTAGTTCCTTCGTTCTCTAGTTCTATTTGAAAGAATCCGAAGGAAAAGGACTTTGTTTCCACCGAGCTAAAACAATATGTCGATGTCTCTAGTAAACCAAAGTCATCGTTTAATAGCTATTTTGCTTCAATTTCTTTTCTACAAATAAAAAATTGAAGATTTAGTTACGATTAGAAATCTACTTTTCTATCTTCATCCATGGATCCTTGACCTATTCAATTGGAAGTATTAATCCAATTCCAAAATTTTGTTTCGCAATTTAATAATCCAATTTATCAATTTCTAATTGACCTTTGGATAGAAATCACGAGAATCTATGTTTTTCCTCGATTCGGTCATTGAGGGGTAAAGGATTTAATCCTTTTAAGAAAAAAAGTTTTTGATCGGAATATGAATTAAACCGAAAGACCCTTTAACTATTAAAGGGGGTTAATAGAACGAATCACACTTTTACCACTAAACTATACCCGCTACAATGTGATTATTGTATAATCATAGATCTTTTGTCAAACAAGGGAATTGGGCGTAATCAAGATAGGATCCTAAAAGAATCATGAAAATTCGAGTGTTAACTTTTTTAGTGGGAGTTTAATGAGATTAGGAAAAGAGGATTCATTTAAATAAGAGGTTC-TTTTTTTTTCTTTTATTGGAGGAATTTTGATAGATACGGTTCGATAAAAACATCGAAATCATAACATAAAAATGCATTGTCTAAGAATCCATAGTTTCATTTTTTATTCCCGTTATTATTCCACTATGTATTAAACTACTTAAAAAAAGTAAAAAGGAAGAAAGAATAATAAGAAATCACACTTTCTTCTTGCTTTAATAGCAAGTATTTTTGGTTTCAAATTAGATAAATCGTTTTATCTATGATTCGTTGGAACAAAAAAAAGGCCTGGCTAGTTACTAACCTAGCCCGACCGGAGGAATAAAAAGAAAAAGACCCTTTCGTACAAAATTAAAGCAAAAAATTATTCTTTTTTTTTTTGTTTCTATTGGATCTTTCCAGCCCTAATTTAATCGAAATGGAATTGCTGATAAAAATTGTATGTACATATCTATATAATAGAGATAAAGAGAGAAAGAAAGAATTTTTTGAATCCTTACTTTCCGTGTAATGTAATACAGTAATTATCTTTTTTTTGTCAATTGGGAGAGATGGCTGAGTGGACTAAAGCGGCGGATTGCTAATCCGTTGTACGAATTATTTGTACCGAGGGTTCGAATCCCTCTCTTTCCCTTTGCTTTTATGACTTGATATTTAATTTATCTTTCAAATTTTGCAAACCCCTTTTCTTTTTTCGTAGTTAAACGTGTGAAATAGATAAAATCGTAAGAAATTTTTAAAATCAAACAAGGAAAACGAAAAACCGTTTATTTTATTCTTCACGTCCTGGATTACGTCCTGGATCATTAGATAGGAATCCGAAGACGAAGAGAGAAATAAAGAATACCACTACTGTGGAAACAAAAAGTTTGAGAGTAAGCATTACACAATCTCCAAGATCATTTTTTGG-AAAAAAAAGAGAATAGATCGTCTATTTTTATACTACATATTTTGATACTAAGAAAAAAATGCTTTCTAGAAAGAAAAGCATTTTCAGAAATTCATTTTACGAGTCTTTCATTACTCAAAATTTCTTTCATAACCAGAATTAGATATTTTGGAGGACCCTAATTATTGTCTTTCACTGCAAAAGAAAGCGGGTCAGAATAGGGAAATGGGGTGATTCTGATTTTTTGCGTCTATCCAACCAAGCCAAGAGTTTCAATCTTTGAATTGAGGGTTCATCTTGTAATACTTATCTGACCTTCTTAATTGTAAGAATTTAAGGAATCAATCATGAATTTTCTAGGATAGTATTAAAGATCTCATCGAAAACTCACGGCAGCTTGCCAAACAAAGGCTAAGAGAAAAAAAAGCACAGGTATGACTGGCATAACATCTACAATTGGATTCAAAAAAGCATAGGCCTCGGGCAATTTGGAGAAGAAAAAACTAGTCGAATAAAGAGCAGAATTAATACAGATAAAGATCAAACTAAAGATATTAAGCATAACAGACATTTTTTTTCTTGGAGATAATTGCATTTTCATTGAGTTATTGATAATTGATATTAAGTAAAAACGAAGAAAGTAAGGTAGACAAAAAAAAATCCGTTATTTTGATTGAATTCACCCAAGCAAAAACTCTTCCTTTTGTTTGAATTCACCCAATCAAAAATCCTCCCATTCTCCAACGAGAATCGAAGAAATTATACTTTCATAAAATATTTTAATTGAATTATATGGAATGATCAATAAATTAAATTTAATTCTATATCTATACGTGCCAAAACCCTAGCAAATATCGAATCGATTCTATAAATTCGATATTTGCACTAAAATTGACGACCTATCAATACCAACATTATTCTTTAGTAGTGTCAAATAGAAATTGAAATGGGGCGTGGCCAAGTGGTAAGGCAACGGGTTTTGGTCCTGTTATTCGGAGGTTCGAATCCTCCCGTCCCAGAGCATATTCGAATAAAGATGGTTTTTTGAACAACTTTCTGTTTCAAGATCCAATATAATAATTGGATAGAATGTGATTCTTCTTTTTACTTTTTAATGATTCTTCTTTGATCTTTACTTGAACTGACTCGAGTTCAAATGACACGCAGATGTAACTGAATCCATTTGTAATTCAGGTAAGATAGAACATAGATTACAAAGATTTTCATTCAAAAAAATCAGCCGGGCTTTTCAGCATGTGTTTATTCTCTTCATATTAATTTATTGTCTTCATATTAATATTCAAGGGAAGTTAGGTACTGAGAAAAATCTTACGCCTCCTATTCAATTTTCAACGATGCATGTTGAATCGCCATGCGAAAGAACCTATATTTCCGATCTCTTATTCCCTATTTATTCTTTAAATGAAAGAGTCCAATTATTATATATATATATGTGATGTGATCTCGGAACTTCGAAACAAGAGGAAGTTCTTGGTACTAAAAAAATGGAATTCAATTAAATTAAGGGGTTAAGTCTTTTCTTACGACTGGGTTAGGGTAAAATAAAAAAAGGAGTAAAGGGCTTAATCTATATCTATACTTGTTTGGCTTTGTACCTCGATAAGATAGTCAGCATCCCAAAAAACAAAAAGGACTCCTTTTTATTTGATTTATGATTGCCATCGAATTTGGGGAATAGATAGAAGTTAATCAGCAACGAAAGGTATTAAAGTTCAATATCTGCGGCTGTCCGAATCTTATTAATAAACAATTAAGTTACATATGTAATGTAATCAATGTATTTTAATTCCATTTTTAGGTATTTCATGTTTGGCTCTAATAAAAAATTTAAAATCTATGTAAGAATTGAGACAGGGGTGATTCATCTATTTGATTCACTTTACTTTTTTTTTGACAAGATTCTAGAAAGATTACTGAACTCAAGTCAAACAAAATACGTATATAAAATGAGGAAATGCATATCCTATGTATATACTGTTTTCGCTCAATTTGAGTGCCAATACTTTTTCTTTGTGAAAAAATTTTGATCTCTTAAATTTTTAAATTTAAATATTTACCATAGAATTTATATCTATAAGAGTGACATTTGTTCAGTCTATCTGATAGATAGGAAAACCCCTATTTTTCATCGAATTCATAAAATCAGAATTGGAAGAGAATAATAAGGACTTAAATCTTCCCTTAGATCAGTCTTTTTTATCCATCTCATAAGAAAAAAAGCATTTTTTT-TTATTTTTATCTATCCGCTTTAAATTATTGATGATTCTATTCCAAAAGAAATAGAAATTTCTATCTTTTATGATGATTAAATGCGGGTCTTGCTGTTAAATTTTATTCAAATAATGATGTCTAAAGTAGGAAACTGAATTAAGAATTCAATATTTCTTATGATTCTTTATAAGTTGAATATTTGATGCTTAAAAAAGTGTGAAATTTTAAAATCTATCCTATTGAATTACTTGAAGATGCAGATATTCAAAAAGAACCCATTTCTTCGTCTTTTTCTTTGTAATAAAACAATTAAAACGAGTAAAAGAGACCCGACCTTTCAATGACTAAATATAGAGAACATACCGCGGGATGTCTCTTAGTAATGGCGAATAGTTGTTCGCATAATTTAGAATTTTTATTTGCAAAAAAAGAATAATATGTTCTATGTAAAACATGACGCATCTCCATCTCCTTCTAAGCACTTCTAATTGAAATAGGAATAGACACTAGGTTGCACAAAAAGTCGTTTTTTATCAATTCAAAGACCAAAAAGGGATTTTAAAAGATTTAAAGGGTCCGTTGAGCGCCTCATGGCTATGTCATAATAGCTTCGAACACTTGCCCCGGATCGACTTCCAAATCCTAATTGCTCTAGTGAATACCTAAAGA--AAAAAAAATAAATGGGAAAGAGAAATAGAAGAAAAAGATACTAATTCTATAAAAATCTCTCAGAGGTTCACTAATTATTTAGTTGGCAGGTCTCTTTGTATGTGTTGTCCGGAAATAGGAGGACTCAATGATTATTCGTTCACCGGAACCAGAAGTCAAAATTTTGGTAGATAGGGATCCAGTAAAAACTTCTTTCGAGGAATGGGCCAGACCGGGCCATTTCTCAAGAACAATAGCTAAAGGCCCGGATACTACCACTTGGATCTGGAACCTACATGCTGATGCTCACGATTTTGATAGCCATACCAGTGATTTGGAGGAGATCTCGCGAAAAGTATTTAGTGCCCATTTTGGTCAACTCTCCATCATCTTTCTTTGGCTGAGTGGCATGTATTTCCACGGTGCTCGTTTTTCCAACTATGAAGCATGGTTAAGCGATCCTACTCACATTGCGCCTAGTGCCCAAGTGGTTTGGGCAATCGTGGGCCAAGAAATATTAAATGGTGATGTGGGCGGGGGTTTCCGCGGAATACAAATAACCTCCGGTTTTTTTCAGATTTGGCGAGCGTCTGGAATAACTAGTGAATTACAACTCTATTGTACTGCAATTGGTGCATTGATCTTTGCAGCATTAATGCTTTTTGCTGGTTGGTTCCATTATCATAAAGCTGCTCCAAAATTGGCTTGGTTTCAAGATGTCGAATCTATGTTGAATCACCATTTAGCGGGTCTACTAGGACTTGGGTCTCTTTCTTGGGCGGGACATCAAGTACATGTATCTTTACCGATTAACCAATTTCTAAACGTTGGAGTAGATCCTAAAGAGATACCGCTTCCTCATGAATTTCTCTTGAATCGGGATCTTTTGGCTCAACTTTATCCCAGTTTTGCCGAGGGAGCAACCCCATTTTTCACCTTGAATTGGTCAAAATATGCGGAATTTCTTACTTTTCGGGGAGGATTAGATCCAGTAACTGGGGGTCTATGGTTGACTGATATTGCACACCATCATTTAGCTATTGCAATTCTTTTCCTGATAGCAGGTCACATGTATAGGACCAACTGGGGCATTGGTCATGGCCTAAAAGATATTTTAGAAGCGCATAAGGGTCCATTTACAGGCCAGGGCCATAAAGGACTATATGAGATCCTAACAACGTCATGGCATGCTCAATTATCTCTTAACCTAGCTATGTTAGGCTCTTTAACCATTGTTGTAGCTCAACATATGTATTCCATGCCCCCTTATCCCTATCTAGCTACTGACTATGGTACACAACTGTCATTGTTCACACATCACATGTGGATTGGTGGATTTCTCATAGTTGGTGCTGCTGCACATGCAGCCATTTTTATGGTAAGAGACTATGATCCAACTACTCGATACAACGATCTGTTAGATCGTGTCCTTAGACATCGCGATGCAATCATATCACACCTCAACTGGGTATGTATATTTTTAGGCTTTCACAGTTTTGGTTTGTATATTCATAATGATACCATGAGCGCTTTAGGGCGTCCCCAAGATATGTTTTCAGATACCGCTATACAATTACAACCCGTCTTTTCTCAATGGATACAAAACACTCATGCTTTGGCACCTGGTGCAACGGCTCCTGGTGCAACAACAAGCACCAGTTTAACTTGGGGGGGTAATGATTTAATAGTGGTGGGCGGCAAAGTGGCTTTGTTACCTATTCCATTAGGAACCGCAGATTTTTTGGTCCATCACATTCATGCATTTACGATTCATGTAACGGTATTGATACTCCTGAAAGGTGTTCTATTTGCTCGTAGCTCCCGTTTGATACCGGATAAAGCAAATCTTGGTTTTCGTTTTCCTTGTGATGGACCTGGAAGAGGGGGAACATGTCAGGTATCGGCTTGGGATCATGTCTTCTTAGGCCTATTCTGGATGTACAATGCAATTTCAGTAGTCATTTTCCATTTCAGTTGGAAAATGCAGTCAGATGTTTGGGGCCGTATAAGTGATCAGGGAATAGTAACCCATATCACAGGAGGAAACTTTGCGCAGAGTTCCATTACTATTAATGGGTGGCTGCGCGATTTCTTATGGGCACAGGCATCCCAGGTAATTCAGTCTTATGGTTCTTCATTATCTGCATATGGCCTTTTTTTCCTAGGTGCTCATTTTGTATGGGCGTTTAGTTTAATGTTTCTATTCAGCGGACGTGGTTATTGGCAAGAACTTATTGAATCCATCGTTTGGGCTCATAATAAATTAAAAGTTGCTCCTGCTACTCAGCCTAGAGCCTTGAGCATTGTACAAGGACGTGCTGTAGGAGTAACTCATTACCTTCTGGGCGGAATTGCCACAACATGGGCGTTCTTCTTAGCAAGAATTATTGCAGTAGGATAATGGCTAGGAGGATTTGAAAAGCATTATGGCATTAAGATTTCCAAGGTTTAGCCAAGGCTTAGCTCAGGACCCCACTACTCGTCGTATTTGGTTTGGTATTGCTACCGCACATGACTTCGAGAGTCATGATGATATTACTGAGGAACGTCTTTATCAGAATATTTTTGCTTCTCACTTTGGGCAATTAGCAATAATTTTTCTGTGGACTTCTGGAAATCTGTTTCATGTAGCTTGGCAAGGAAATTTTGAGTCATGGGTACAGGACCCTTTACACGTAAGGCCTATTGCTCATGCAATTTGGGATCCTCATTTTGGTCAACCGGCTGTCGAAGCTTTTACTCGAGGGGGTGCTCTTGGCCCAGTGAATATCGCTTATTCTGGTGTTTATCAGTGGTGGTATACAATTGGGTTACGCACTAATGAAGATCTTTATACTGGAGCCCTTTTTCTATTATTTCTTTCTGCCATATCTTTAATAGCGGGTTGGTTACACCTACAACCGAAATGGAAACCGAGTCTTTCCTGGTTCAAAAATGCCGAATCTCGTCTCAATCATCATTTGACAGGACTCTTCGGAGTAAGTTCCTTAGCTTGGACGGGACATTTAGTACACGTCGCTATTCCTGGATCCAGAGGAGAGTACGTCCGATGGAATAATTTCTTAGATGTATTACCGCATCCCCAAGGGTTAGGTCCACTGTTTACAGGTCAGTGGAATCTTTATGCTCAAAACACCGATTCAAGTAGTCATTTATTTGGTACTTCCCAAGGAGCAGGAACTGCTATTTTAACCCTTCTCGGGGGATTCCATCCACAAACGCAAAGTTTATGGCTGACTGATATTGCTCATCATCATTTAGCTATTGCATTTTTTTTTCTTGTTGCTGGTCATATGTATAGAACAAACTTCGGAATTGGGCACAGCATAAAAGATCTTTTAGATGCACATATTCCTCCGGGGGGACGATTGGGGCGTGGCCATAAGGGTCTTTATGACACAATCAATAATTCAATTCATTTTCAATTAGGTCTTGCTCTAGCTTCTTTAGGGGTTATTACTTCCTTGGTAGCTCAACACATGTACTCTTTACCTGCTTATGCATTTATAGCACAAGACTTTACTACTCAAGCTGCGTTATATACGCATCACCAATACATCGCAGGGTTCATTATGACAGGAGCTTTTGCTCACGGAGCTATATTTTTCATTAGAGATTATAATCCAGAACAGAATGAGGATAATGTATTGGCAAGAATGTTAGACCATAAAGAAGCTATTATATCCCATTTAAGTTGGGCCAGCCTCTTTCTGGGGTTCCATACCTTGGGACTTTATGTTCATAATGATGTCATGCTTGCCTTTGGTACTCCGGAGAAACAAATCTTGATCGAACCTATATTTGCTCAATGGATACAATCCGCTCATGGTAAAACTTCATATGGGTTTGATGTACTTTTATCTTCAACGAGTGGCCCCGCATTCAATGCGGGCCGAAGCATATGGTTGCCCGGTTGGTTAAATGCAGTTAATGAGAATAGTAATTCACTATTCTTAACAATAGGTCCGGGAGACTTTTTAGTTCATCATGCTATTGCTCTAGGTTTACATACAACTACATTGATCTTAGTAAAAGGTGCTTTAGATGCGCGCGGTTCCAAGTTAATGCCAGATAAAAAAGATTTCGGTTATAGTTTTCCTTGCGATGGCCCGGGACGAGGTGGTACTTGTGATATTTCGGCTTGGGATGCATTTTATTTGGCGGTTTTCTGGATGTTAAATACCATTGGATGGGTTACTTTTTATTGGCATTGGAAGCACATCACATTATGGCAGGGTAACGTTTCGCAGTTTAATGAATCTTCCACTTATTTGATGGGATGGTTAAGAGATTATTTATGGTTAAACTCTTCCCAACTTATCAATGGATATAACCCTTTTGGTATGAATAGTTTATCGGTTTGGGCGTGGATGTTCTTATTTGGACATCTTGTTTGGGCTACTGGATTTATGTTCTTAATTTCCTGGCGAGGATATTGGCAGGAATTGATTGAAACTTTAGCATGGGCTCATGAACGTACACCTTTGGCCAATTTGATTCGATGGAGAGATAAACCAGTGGCACTTTCCATTGTGCAAGCAAGATTGGTTGGATTAGCCCACTTTTCTGTAGGTTATATATTCACTTATGCGGCTTTCTTGATTGCTTCTACATCGGGTAAATTTGGTTAATTTTTATTTAGTGTCGTATCGTATATAATGTGGTATATAATATACACGATAATCCCATTTCTTTTGATGGGAAGAAGGTCCATCTTCTTATATTTCTACATCTAGGATCCGACTTGTATCATAGATACTGATAGGAACTGAAACATTATGGCAAGGAAAAGTTTGATTCAGAGGGAGGAGAAAAGGGAAAAATTGGCACAGAAATATGATTTGATTCGTCGATCCTCAAAAAAAGAAATAAGCAAAGTTCATTCGGTGAGTGACCACTTAGAAATTCATGGAAAGTTACAATCCCCACCACGGAATAGTGCACCTACACGCCTTCGTCGACGTTGTTTTTTGACCGGAAGAGCGAGAGCTAACTATCGAGACTTTGGACTATCCGGACACATACTTCGTGAAATGGTTCACGCATGTTTGTTGCCAGGGGCAACAAGATCAAGTTGGTAAGGATTAAAATATCCTTTCATTTCTATGATCATCGATCATAGAGGGCCCCTTGACTATGTCTGTATAAATGGGTTACATTCTATTTGTACAGATTAATAGGAAAGGGGCGCATTCAATCCTTGTTTTAGATTACTTTTTAGTTCTTCTCTTCAGAGTGGGGAGTAGAGTAGTTTGGTAGCTCGCAAGGCTCATAACCTTGAGGTCGCGGGTTCAAATCCCGCCTCCCCTTTTTTTAATTATATTAGATTTAACTCTGCTAACAGGTAATTAATTACCTATTTCATTTTCGAATAGGAGAAAAAGAGGTGGGTAGAACCACTACACTATCACGGCCAACTATAACAAATCCTTTATCATAGTAAAAAAATTACTTCACTCTGGGGCGGATAGCGGGAATCGAACCCGCATCTTCTCCTTGGCAAAGAGAAATTTTACCATTCAACCATATCCGCATTTTTTTGTTCTTAATACGCAATATGTCCACACATATATGATATATCTGCCTGGATTCTATTTGTGTAGTGCCGGGTCAGAGACTTTCTTCAGGGCAACTAGTTTATTCATTTTTTC-TTTTTTTTTTTTTTCATTTTAAAATAAAAGTTTGACCCCCCTCGAATTGTTTTTTTTTTTCATTTTTATTTAGGGGATTTATATTCAATTTGAATGTGTCTCACAACCGAAAAGAATTCAGGGGGGGTCATTTCGTTTTTGGAGCTGAAATGAATAGGTTCACGAGATGAGAGAATTAAGGATACCCACCAGAAAAACTAATCCAATCCATAAGGATGTACCGGAAAATACAACATTTTTATTACTTGACCAACCATCAGGAGAAGCAAATACAACGGGTACGCTAATCAATAAGATTGATGAAGTAACAATTAATGCAAAAACAGCCAGTTGGAAAGCAACAGTCATTCTTTTAATCCTCCAAGCTACCAACAAATGAGCTATACCATTTGATCCCTCTATCAGCCAAAAAGTTGTAATAAACTCCATCATGGGGGGATTTTCCGATGAATACATTGACTCTATATAACTTCTAAAATTATATTAAAATTATACTAATTTTTTACCATTTTATTCGAAGATGTAGTCGAGGGGAATGGAATTTTTTTGACTTCCCAAATGGACATGCTGGATCATCCGTCCATTTATATGGATAGATAGATGGACCTGTAGATTCACACTTGATATCTTTCTACTGATAGTGATCTACTCATACGGCTATGTTCTATTCGTAGGAATAAAAGAAAAATTGTCTTTCGGAGAGATGGCTGAGTGGTTGATAGCCCCGGTCTTGAAAACCGGTATAGTTCTGAACAAAGAACTATCGAGGGTTCGAATCCCTCTCTCTCCTTTTTCTCGTTGAAGAAAGTTGTTTTTTTATTAGTTTTTATCGGACCGGTATGATAAAGAAAGGGGAATGGCTCGGCTATCCCACCTAGCCAAGCCATAAAAAATAGATTAGAAAAAACAAATTAGATAGAAATGAGTTGAAAAAAAAAAGAAAGGAAATACTTTTTCAATATGACATAATCCCAATATGTATGATGGAATCAAATTCCTCCTTCAAACATTGAATTTCCTATCTCAATTAAGAGGAGTCATGGAAAGAACAGGCTCAAAATCACGATCAATTCCTTTTTCAAATCCTGCAGCAGCTGCACGAGCCCTTCCCGCGTGCCACAAATGACCTACGAATAAGAAGAATGCTAGAACAAAATGAGAAGTAGCTAACCAACTTCTAGGAGAGACATAATTGACTGCATTGATCTCGGTAGCTACGCCACCCACGGAATTTAAAGAACCTAAAGGAGCATGTGTCATATATTCTGCGGAACGCCGTTCTTGCCAAGGTTGTATGTCGTTTTTCAGCCTACTCAGGTCCAATCCATTTGGACCCCTTAGAGGTTCTAACCATGGAGCACGCAAATCCCAAAAACGCATAGTTTCGCCCCCAAAAATGACTTCTCCAGTCGGGGAACGCATTAGATATTTACCTAAACCGGTAGGTCCTTGGGCAGATCCCACGTTAGCCCCAAGACGTTGGTCTCTAACTAGAAAAGTAAATGCTTGAGCTTGAGAGGCTTCTGGTCCAGTAGGTCCGTAAAACTCACTAGGATAAGCGGTATTATTGAACCAGACAAAACAACACGCAATGAAACCACAAACAGATAAAGCAGCTAAACTATAAGACAAGTAAGCCTCTCCAGACCATACAAGCGCGCGTCGAGCCCACGCGAAGGGTTTGGTTAAGATATGCCAGATTCCACCAAGTATACAAATGGAACCTAACCATACATGTCCTCCTATTATATCTTCCAAATCGTCTACACTAACAATCCATCCTTCTCCCCCAAAGGGAGATTTTAGTAAATAACCAAATAGAATACTTGGTCTAAGGGTCAAGTTGGTAATTTTTCTTACATCTCCCCCTCCGGGAGCCCAGGTATCATATAGGCCCCCAAAATAAAGAGCCTTGAATACTAGAAGAAAAGCACCTATACCTAACAGGATTAAGTGAATACCTAAAATTGTGGTCATTTTATTTCTATCTTTCCATACATAACCGAAGAAAGGAAAAGATTCTTCAAGAGTCTCAGGTCCCAGAAGTGCATGATAAATACCGCCAAAGCCCAATACTGCAGAGGAAATTAAGTGAAGTACTCCAGATACAAAGTATGGAAAGGTGTCTATAACTTCTCCACCAGGACCTACCCCCCACCCGAGAGTAGCTAGGTGCGGAAGTAAAATTAACCCTTGTTCATACATAGGCTTCTCGGGTAGAAAATGAGCCACTTCAAATAGGTTCATCGCTCCAGCCCAGAATACAATTAATCCGGCATGGGCTACATGAGCCCCTAATAGTTTACCGGATAAATTGATAAGTCGGGCATTTCCGGCCCACCAAGCGAAACCTGTGGTTTCTTGGTCACGGCCAGCTAAAGCTAAAGTTCCATTAAAGAGCGTTTCCACGGGGTAGAACCTCCTCAGGGAATATAAGGTTTTCATGAGGCTGATCTTGAGCCGCCATCCAAGCACGAATACCCTCGTTTAAGAGAATGTTTTTGGTGTAGAAAGTCTCAAATTCAGGATCTTCCGCTGCGCGAATTTCCTGAGAAACGAAGTCATAGGCACGTAGGTTCAGGGCTAGACCGACTACTCCAAGAGCACTCATCCATAAACCGGTTACTGGTACAAATAACATAAAGAAATGTAACCAACGTTTATTGGAAAAAGCAACCCCAAAGATTTGGGACCAAAAGCGGTTGGCGGTGACCATTGAATAAGTTTCTTCGGCTTGAGTTGGGTTAAAAGCACGGAATGTATTTGCACCATCACCATCTTCAAATAAAGTATTTTCCACGGTAGCACCATGAATAGCGCATAGCAAAGCCGCGCCTAATACACCGGCAACTCCCATCATATGAAATGGGTTCAACGTCCAATTATGAAACCCTTGAAAAAAAAGGATGAATCGAAATATAGCTGATACGCCAAAGCTAGGCGCAAAAAACCAACCAGACTGACCTAGTGGATAAATCAGGAATACGGAAACAAAAACAGCAATTGGGCCAGAGAATGCAATTGCATTATAAGGTCGTAATTGAACAGATCGAGCAAGTTCGAATTGACGTAACATGAAACCTATTAGTCCGAAAGCGCCATGGAGAGCAACAAAAGTCCACAGACCACCTAGTTGACACCAACGAGTAAAATCTCCTTGTGCTTCAGGACCCCATAGTAACAACAAAGAATGTGCTAAACTATTAGCCGGAGTAGAAACTGCGGCTGTTAAGAAATTGCAGCCTTCTAAATAGGAACTGGCCAATCCATGAGTATACCATGAAGTTACAAAGGTTGTACCTGTAAACCAACCCCCTAAAGCGAAATAGGCACAAGGAAAGAGCAATAAACCAGACCAGCCTACAAAAACGAAACGGTCCCTCCGTAACCAGTCATCCATAATATCAAATAAATCATTTTCGTCTTTGGTAAATTTACCAAGGGCTATAGTCATAGTAATCCTCCTATTCAACTACTTCGACCATTTCCGAGCACCTCATAGCATTCGAAGGGCGTCTAAAGATTTAATCAGTTATCTATGATTTCTCACGCACTGCCCCTTGGAATGAATGAGTTTCGAAGATAAAAATCTATAACCTGATCTAGGTAAATCCACGAACTCAATTCGATTATTCCTTATTATTCTGACTCATCTAAACTATGAATTGCCTTCTTATAAGCTATCAATCAGATAGATGAATCTTTTGAAAGAACTGTTCAAGGAACAAGCGGTTCCCTCTCTCGCTACGAGTTGATCCTCAGACCTATCCCCTTGTTCCATCAACTAATCTTATTCTTGGATCTTGTTCAGGATATTGAAAAATAAATCTTTTTATCGATTCTTTGAATTTCTATGTATACTAAACGACTACAGTATCAGAATTTGATTAATTAATTTAC-TTTTTTTTTCATTTTCTTTTAGTGTCGTCTTTGTTATGTTTCCTTTTTCTTCAAATGAATCTAAAACTCCAAAATATATCTTTCCACGGGTCGAAGAAGGATACTTCGAATATTTTTCTATTTCTTTTTATCTGTTCGAAAAAGAGAGAATTTTCTATTTTTTCATGAAATTGAATACAATATTCAATAAAAAAGGAGACTGGAAATGAAAGTCTCTTTCTCCCATCCACTCTCCATCTCATTGTCAGAACGAAAATTTCGGATGGATTGATATGGAAATGTTTGGTACATGAAACCACAATCTGATAGATATACATTGAAATAGGTAAATTTTATAGAGATAGAAATTAAAATGAATTGAATTTTCAATTCATTTATTAATTTAATTGCATTAATTTATATAAATTTTTTAATATAAATCTTTGATCTGGAATCAAAAAAAGATATTAAGAAAAAGGTATTTTATGTTGTGACTTCGAATAAACGAAACCTTTTTCCGCGGAGAAACGGAATAACAATTTATTCCTATGGAACATCTAGTAATAGGTATATTTAATCAGAAATATCGGCAAATTCTTGTGGATTCCAAAGAAATAAAAAGA-AAAAAAAAAAGGATCAACGGGTCCAATTTCATCTCCATCGAATTTGAATATCAGAATAGTGGATAGAGTCGTTATTCAATGGGTCAGGTCCACTTACTTTTTATGTTTGTTGTTTTCTAATTTTTAGAATGGATTTGATTTAATGGAAAGTAGGAATATTTGTCGATTCAAGAGACGACTTATTTAATATTATTGATTATTATTACAATTTACTGAACAAATGTTCAACTTTCGAACTACTATACTATTATTATAATATACTCTAATTGAGTAGAATAATAACTTATTCTACATTATATTCTACATTATACAGTTGATTATTTTTTTTAATCAAAAATATTAAGAATATTTCCATCCTCCCTTCCATAATAAACATTATGACTGGAGTTTTATGAAAAAAGGGCCAAAGCCCCTTATCGGACTTGAACCGATGTCTTACGCCTTACCATGGCGTTACTCTACCACTGAGTTAAAAGGGCCTATTTGAGTTCATTCTTGAATGAATCACTACTCACTATGTGGATATAGATCTATGTACATCGATTATATACATACGTATACGTAGTAGATTCATAGTGGCTAGTTAGTGCCTCATTCTTGAATAAGAACATTAATTTCCCTATCGAGTCTAGAAAAATGCAATGAATTGCTTTTCTTTTGTTAACTTTATTTTATTCCTGTCAGAACTAAATTCACTTGATTGATCCATGTACACCTACCAATTCGACACAGATTCAAGCTATTTTCTAGAATCATAGATTCTACTTGTCCCTTTAACTAAATTCTTCTTAATTAGAGAAAAAAACTCTCTACCTTCTTGACCCCTCTTGCTGGATTTATCCTTTATTAATTTCCTAGCTTAATGTAACATAGAGATTAGGTATATCTTAACAACGAATGAGTGAAAGTGGACAAAATGGAATTGAAACTCCCTTCTTTTTCTTTTCTGACGGACAAGTCACTCCCGGAAAGAATCCTATCTTTCGTATTCTTTCTATTTTTTTATTCCAATTTAATAGAATAATAGATTTCCGTAGATTCTAGATATGAAATCTGTATATTAATATTTCTATAGGGCGATTAGATTCGAATCCATATTATTTAAGAATCGATTCTAATAAGATAT-----------TATACTTGACAATTTCTATCTAAAAAGTTTAGATTATTGTTGTTATAAAAAAAGAAATAGAATTGATTCTAATAAGATATATCATCGATCATATACTTGACAATCACTATATATTCAAGTTAAGATTATTTTTTTTTCTAAAAAAAGAAATAGAATTGATTCTAATAAGATATATCATCGATCATATACTTGACAATCACTATATATTCAAGTTATAATATTATTCTTTTAAATATAAAATATTTTTGGTGGATTGGGGGGACCACTATGAAAATTTTCGTTAAACAAGGGTGTATTTTACAAATACATCAAATCTCACTAATTTTGATTCTTCTGGCTTGTTTCTGTTTTTTACGTATAAAGTGGGTTCCAATAAAGAAAAAAATTTGCCGTCTTATTGTGTTCGGAAAAGAGGATCCACGATATATCCCTCTTCGCAAATTAGGCTTATCTAAAAGAGTAACTGATGTACTTATTAAAAAAGAAGAACTAATTTCTCTTAATCTATTAATAATAGTGGTAATCTACGATCGCGAGTACCTCCTAGAAATGGAAGATTTGGACAAGAAAGAAAAAGAAGAAATTTTCAGAAAAATAGACGAATTTATTAATAATTCATGGGCTTTAACGGCCTTATTCTATTGTCACTTTGATAAACTGAACCTGAAACCGTGGTGGTATAGGTTGATAGTCTATATCTCTAGAAAAAGAAAAGACCCGGCTTTTTTCTTTATTTCAGAATTGAGGTTATCTACCCGAATAACTAGTTTTTTCATGGAAGAAAAGATCTATACTATCGAGGATCTTCTAATCATTATAAAAGATACTCACAGTTCCAAGTGGAAGAGACTTCTACAATCAGAAGATTTCCAATATTTGGCATATTTCGATTTCCTCGAGATCTATGGAACCATACACTATTTTCTTCATTGTTAAAGACAGACAGTCTCCGGGCGCTTCATATTCGCCCGGGTACAGGTGGAATGAAAGAGAATTTCGAATCCGCTTTATATGCGAACAAAAAAGCTATAAGTCGGGTCAAGTAAGTCAGAATATTCATTACAATATTCTGCTGAATCCATTTCTTTTTCTAGGCCTGCCACTTTATCTTTTCTTTTTTAATGCGGTCTGATTTCTCATGTTACAGCTTAGTATTATGTTTTTCAACTATTCGTTTCATGTTAGTAAGTATTTAGACAGAGCTACTTACTCTTTAAAAATTTTCGTGAACCCGAANAAGAACCCTTTCTATTCTATGCAAAACAAAAAATTAGTTTATTTACCTAATACTTATGGGACTAAATTAAAATTCAGTGCCATTGATAAGACCGCGCTTGGTAATTTCTTTACCATGGCTCCCTTTCTTCGTTTTTCTATTTTATTAGGTTACAAAAAACGTATTAAATCGWACAAAAAACGTATTAAATCGAGGGATACAAGAATCTCCGCGAATTTAGATAATTGGGATAATGCCGAGGGGTGGGATGCCCAGGAAGACCCTAGGTGGGATGACTGTGGGTGGCATGCCGGTGATGACGATGATCATGAAAGTCAAAATGAAAAAGAAAATGATCAAGAAAGTCATAATAATCCTGGTGGATTCCACAAATATAGGCATTTGTGGGTTCAATGCGACGTTTGTTATGGTTTAAATTATAAGCCACTTTTTAATTCAAAAATGTATATTTGTGAATGTTGCGAATATCATGTGGAAATGAATAGTTCGGATAGAATTGACCTTTTGATTGATCCAGACACTTGGGTTCCTATGGATGAAGACATGGTCTCTCTGGCCATTGAATGGGATTTCGAAGAAAAAGAGGAGCCTTTTGAACTGGACCTCAGTGAATGGGAAGCTGAACTCAAAAAAGTGTACATAGAACTAGAGTGAATCCAAAAAAACCTTCCTATTCTATGCAAAACATAAATTTACTTTACTTTTATTTACATAATACTTATGCGACTAAATTCAAATTCAGTACCATTGATAAGACCGCGCTTGGTAATTTCTTTACCATGGCTCCCTTCCCTCGTTTTTCTATTTTATTAGGTTACAAAAAACGTATTAAATCGAGTATGAAAATTTTCGTTAAACAAGGGTGTATTTTACAAATACATCAAATCTCACTAATTTTGATTTTTGGGTGGGATGCCCAGGAAGACCCTAGGTGGGATGACTGTGGGTGGCATGCCGGTGATGACGATGATCATGAAAATGAAAGTCAAAATGAAAAAGAAAATGATCAAGAAAGTCATAATAATCCTGGTGGATTCCACAAATATAGGCATTTGTGGGTTCAATGCGACGTTTGTTATGGTTTAAATTATAAGCCACTTTTTAATTCAAAAATGTATATTTGTGAATGTTGCGAATATCATGTGGAAATGAATAGTTCGGATAGAATTGACCTTTTGATTGATCCAGACACTTGGGTTCCTATGGATGAAGACATGGTCTCTCTGGCCATTGAATGGGATTTCGAAGAAAAAGAGGAGCCTTTTGAACTGGACCTCAGTGAATGGGAAGCTGAACTCAAAAAAGTGTACATAGAACTAGAATTACGAATACAATTAAAAAAAGAAAAAGAAAAGGCTGATCAAGAGCGTCTCGATTCAGAAGAAGAAGAGAAGATCTCTTCCGAAGAAAAAGAGAAGACTGATCAAGATCGTCTCGATTCAGAAAAACAAGATCTTCTCTATTCAGAAGAAGATGACCAGACTTATCTAGATCGTCTCGATTTAGAAGAAGAAGAGAAGATCTCTTCCGAAGAAAAAGAGAAGACTGATCAAGATCTTCTCGATTCAGAAAAACAAGATCTTCTCT------------------------------------------------------------------------------------------------------------------------------ATTCAGAAGAAGACGACCAGACTTATCTAGATCGTCTCGATTTAGAAGAAGAAGAGAAGATCTCTTCCGAAGAAAAAGAGAAGATTGATCAAGATCTTCTCGATTCAGAAAAAGACGAACAGACTTATCAAGATCGTCTCGATTTAGAAGAAGAAGAGAAAATATCTTCCGAAGAAAAAGAGAAGACTGATCAAGATCGTCTCGATTCAGAAGAAGACGACCAGACTTATCAAGAGCGTCTCAATTCTAATCAAAGCGAGACAGGATTACCGGAGGCTATTCAAACAGGCATAGGCGAACTAAATGGTCTTCCCTTAGCACTTGGAGTTCTGGATTTTCAGTTTATAGCGGGGACTATGGGATCCGCAGTCGGAGAAAAAATTACCCGTTTGATCGAGTATGCTACCCGAGAATTTCTACCTCTTATTATAGTGTGTGCTTCTGGGGGTGCACGTGTCCACGAAGGAAGTTTCAGCTTGATGCAAATGGGTAAAATAGCTTGTGCGTTATATAATTATCAATTAGATGCCAAACGATTTTATATATCAATCCTCGCATCTCCTACTACTGGTGGGGTAACAGCTAGTTTTGGTATGTTGGGGAAGGTCGTTATTGCCGAACCCGAGGCCACCATTGCATTTGCGGGTAAAAGAGTAATTGAACAAACGTTGAATATAGAAGTCCCTGAAGGTGTCCAACAGACCGAATTTTTATTCACGCAGGGAGCATTCGATCTAATCCTCCCACGTTTTTATTTAAAAAGAATTCTCCATTTTATATATCTGTTAAACAATTACACTCTTTTCTTTGTTTGATTGAATTGATGAATTGGATTCAACCAAGTCAACAAGTAATTGGTAAAATGCCTTTTTTAAAAGAAAAATGAAAGAAATTCGAAATATTATATATAGAAGAAAAAGAAATAATAAAAACTTGGTCCCGGGCATCTACCACTATACCCGCAATGATGGCCATCCCGGGCAATCGAACCATTATTTGTTTAAGAAATTGTTTGAACGAATCTGAGGGCAATCCTGAAGATTCAGAAAATGAAGAAAACGATTCCGACTCAAAATATCCCTTTACT-TTTCATRRAAAAAAAAAAAAAAATCNATATAAAATGAAACAGCACAATTTTGGTACTTGGTTCTACAAATTAAAAAAAATGTTAGATCGTTTCGAAAACGTTCGAAATAATAGGAAATCCGGAATTGATCCAATTTTGCAAGATAAACCCGATTCTACGCAAAATAATTTTCCGTATTTTTCGCATTATTTGCGGATGTTCATCTTCTACTGGATAGAACGCGAGAATTACGAAAGGATATTCGTAGAAAAAGAGTTTGATGTGTTATACCAATACCGGTATTGGTGCTGGTTCAAAAAATCGCTAATTTTGATTAACTATGAACATCCGAATCAAAATTTCGAAAAAATGCAGACCGCTGCGGGTGACCTACTAGGCTATGTCACAGACCTTCGGCATCTGATTCAGTACGACTACTTTACAATGGGGTATGCCCGAAATAGAAACTACCCGTATACTTCTGAAACGGAAAAAGCACTTTCGATGGGAACTGCATATATTCAGCTCTTTACGAAAGCCTTTTTCATTGTCGCCATTTGGAGACAAAAATGGGCGGACCTAAACCTACAGTCTATACGGAAGGACGTTTTAGATCAATTCATTACTGAGTTGTTAACCAGCTCAACTCCCGGGCAGATACTACTTCCAGACGAATTAAAGTCGTCTGCCGTTCTTAGCGAATTTATCGAGATGTTATTCAGGTTCGATGAACATCTCGATTAAATCCTACTTCCAAAGACCTTGGAAGTAGAAGTAGGATTTTCGAAAGTATATAAGAGGGATCTACCCAAATATATGCAGTTTTTTTCTAAGGTATACTTTTACCTTAGAATAAGGGAATTTAAATCCGATTGATCGTTGTTCGAATTAGATAAGAACAATAATCTAATTGGATTTTTCTATTC-AAAAAAAAAATAATAAGAAACCTTTCTTTGTCTCTTTCATTTTTTTCTCTTCAATCAAAACAAACAAATAAGCTCTTAATTCTATAGGGTTGAATAAAAATTCGATTGACTTTTTGATATAATTGCTATGCTTAGTGTGTGACTCGTTGGTTTTTTTAGGCTTAGGATTCAAAAAAGATTCCCCATAGTATGAACTAATAACTATAGAACTAATAACCAACTCATCACTTCGCATTATCTGGATCCAAAAAACCAGTCAAGATAGGATATGTTGATCATATCATTGTAGCAACTGAAATCTTTTTTGCATAAACAAAAGAAAAACCAATTGGATTCTAAGCTGTGAAGCAAAATATAGAAAAAGGTGTGGATAGAGGGGGGAGAGAAAGAGAGAAAAAGAATATCAATGATATAGAATTCCAGTATGTAAGGTCTATGAGTCATCTCATAAAAGGCAATGTAATAAAGCATCAAGACTTATTCATCCATAATGAAATGAATCTGTCCATAGAATAGAACAAAAAAAATCAAGAGACTCGAGCCAATAAAGACTGAGAAGATTGACTCAAGAACAAATTTCATTAAGAGCTCCATTGTTGAATGCAGACCTAACCATTAAACAAGAAGCGATGGGAACGATGGAATCCGTGAATGCAGAAAATTCTATTGAAAATGAATCCTAATGATTCATTGGTTGGGATGGCGGAAGTAACCGAGAATAAATTCATGTATTCTGAGAAGTCATGAACTAACCCTACAACTGAAATAGATATAGAGTAAATATTCGCCCGCGAAAACTTTATTCTCTTGGATTACTAAATTTTGGACAATCTTATACGAGAAAAGGAAAAAGGGGTTATGTTATGAAAAACAATATTATATTATATGTAAACTATATATATCTATAAATATAAATTTATAGATATACATATATCCATATATATATAATTATAAATGCAAAATATCCAAACAAGGTATACAAAGATTAAATGAAATCTCAAAGAATCTCGGGATTTAATCTATTGTTTAATCGATTGATTGAATCGAATATTCATTAAACATGTATATTTTAATTCAAATTAAAGATTTTAAATCCTTTTATTCGCGAGGAGCTGGATGAGAAGAAACTCTCACGTCCGGTTCTGTAGTAGAGATGGAATTCAGAAATAACCATCAACTATAACCCCAAAAGAACCAGATTCCGTAAACAACATAGAGGAAGAATGAAGGGAATATCTTCTCGAGGGAATCATATATGTTTTGGTAAATATGCTCTTCAAGCACTTGAACCCGCTTGGATCACCTCTAGACAAATAGAAGCAGGGCGACGAGCAATGACACGAAATGCACGTCGTGGTGGAAAAATATGGGTACGTATATTTCCCGATAAACCAGTTACAATAAGAACGACAGAAACACGTATGGGTTCGGGTAAAGGATCTCCTGAATATTGGGTAGCTGTTGTTAAACCAGGTCGAATACTTTATGAAATGGGGGGAATCACAGAAAATATAGCCAGAAAAGCTATTTCGATAGCGGCATCCAAAATGCCTATACGAACTCAATTTATTATTTCAGGATAAGAATGTCAAACCAAAGGAATAGGGCTTGGGAATGAAAAAATCACAGGTTTCTTTTTTTGAACAAAGAATATTTCTTTTTATTTTCTTCGCTCTTTGCATTGAAAGAACAGATAAAAAAAATGATTCAACCCCAGACCCATTTGAATGTAGCGGATAACAGTGAGGCTCGAGAATTAATGTGTATTCGAATCATAGGAGCTAGCAATCGCCGATATGCTCATATTGGTGACGTTATTGTTGCTGTGATTAAAGAAGTAGTACCACCAAATAAGTCCCTACAAAAATCACAACACGTGCCCCTACAAAAATCTGAAGTAGTCAGAGCTGTAATTGTACGTACCTGTAAAGAACTTAAACGTGGCAATGGTATGATAATACGATATGATGACAATGCTGCAGTTGTCATTGACCAAAAGGGAAATCCAAAAGGAAGTCGAGTTTTTGGTGCGATCGCCCTGGAATTGAGACAGTTAAATTTTACAAAAATAGTTTCATTGGCTCCCGAGGTATTATAATTCTATATATAATATAGAATAGTAATACACTATAAGACCATGATATAGTTGTAGCTAGGGTATTGGAAAGAAATAGATTAAGATTAATTAGTAGATTGTGTCTCACGCATATACCTTTAAGAATTCACAAACAAATAAAAAACGTAAAAAAAGGAAAACATGTTGATTATATCCAAATTGTAAGGCACCAATAATTTTAATCCATCATGAATAGAGACACTATTGCTGAAATACTAACGTCTATACGAAATGCTGACATGAATAGAAAAAGAGTAGTTCGAGTAGCATCTACTAATATTACCGAAACCATTGTGAAAATCCTTTTACAAGAAGGTTTTATCGAAAACGTGAGGAAACATCGAGAAAGCAACCAATCTTTTTTGGTTTCAACCCTTCGATATAGAAGGAATAGGGAAAGCATAAACATTTTAAATTTAAAACGGATCAGTCGACCGGGTCTACGAATTTATTCTAATTATCAACGAATTCCTAGAATTTTAGGTGGAATGGGAATTGTAATTCTTTCTACTTCTCGAGGTATAATGACAGATCGAGAGGCTCGACTAAAAAAAATAGGGGGAGAAATTTTATGTTATATATGGTAATAATCGTAATAATAATAATAACAATACTTTTTATATTTAACTTGGATATGGAATATTTGTTTTTTCAAAAAAAGAACAAGAGGAGATTAATTTATCTCCTTTTATTAATTAATACCCTTAGAAGGATTTTTAGGAGGGTTTTATATAAAATAAAATGAGCAAGAAAGAGGAAAAACGCATTTTTGAAGGTTTAATTACTGAATCGCTTCCCAATGCTATGTTCCGGGTTCTTTTAGATAAAGATAATAGAGTTATTTTAGGTTGTATTTCAGGAAAAATCCGACGTGGTTCTATACGGATATTACCAGGAGATAGAGTCAAAATTGAATTAAGTCAATATGATGACGCACGAGGGCGTATAATTTTTCGACTCCCTCCCAAGAAGCCTTCAGAGAATTAGGCGGTTTGTCAATCCTAACATTCCTTTGATGGGAATACGATTCAAGATTCCAAATTTCACTAAACTTTTTTTCTTCCAAGAAGTAGATTCTAAATTGCGGTAAGGAATGGCAAATATGAAAATAAGAGCTTCTGTTCGTAAAATTTGTGAAAAATGTCGAATAATCCGTAGGCGGGGGCGAATTAGACTAATTTGTTCCAACCCCAGACATAAACAAAGACAGGGATAATCTAAAAGAAACTCTCTAAAAGACCCAATCTACAAATAAAAAAAGGGATCCAGTTTGATAGGAAATGGATATATCCATATATTTCTAACTTATATTTATGAAATGATAAAACATGCCAAAAACTATACGTAGAATCGATTTCCGTACGAATCGACGTATTAGTTCACGTAAGAATACACGTAAACTAACAAAAGGAGTTATTCATATTCAAGCAAGTTTCCATAATACCATTGTGACTGTTACAGATGTAAGAGGTCGAGTGGTTTCTTGGTCCTCTGCCGGTACTTGTAGATTTAGAGCTAAAAGAAGAGGGACCCCTTTTGCTGCTCAAACCACAGTGGTAAATGCTATTCGTCCAGTAGTGGATCAAGGTCTGAAACGAGCAAAAGTCATGATAAAAGGGCCCGGTCGAGGAAGAGACGCAGCATTACGAACTATTCGTAAAAACGGTATACGATTAACTTGCATACGGGATGTAACCCCTATGCCACATAATGGCTGTAGACCTCCTAAAAAAAGACGTGTGTAAAAATAAACATTGCACAAATTTCAACAGAAAGAAACGATTCAATATCAAAAATCCAATAAAACAAGAGAAAAAATTCAATAACCTAATCAACTATATATTACTATGAGTCAAAAAAACAGAAGAGGATTTCCTCGGAGATTGCAGTGGAAGTGTGTTGAATCAAGGGTAGACAGTAAACGTCTTTATTATGGGCGCTTTAGCTTGTTTCCACTTAGTAGAGGTGAAGCCGAAACTTTAGGCATTGCTATGCGAAGAGCTTTGCTTGGAGAAATAGAAGGAACATGTATCACACGCGCAAAATTCGGGAGAGTAAGAGTAACACATGAATATTCTTCCATAGTGGGTATTCAAGAATCCGTCAATGAAATTTTAATGAATTTGAAAGAAATTATATTGAAAAGCAATCTATATGGACCTTGTAGCGGGTTGATTTGGGTACAAGGTCCTAGAGATGTAACTGCTCGCGATATCATGGTAGCTCCTTATGTGGAAATCATTGATAATACACAACATATAGCTAGCTTGACGAAAAGAATTGATTTATATATGAAATTAGAAATTCAGAAAAACCGCGGTTACCAAATAAAAAGTCCAAAAAATATCTTACAAGATGGAAGTTATCCTACAGATGCTGTATTCATGCCTGTTCGAAATGCCAATTATAATATTTATTCTTATTTGGATAGGATTGCAAAAGAAGAGATACTTTTTTTTGAAATATGGACAAATGGAAGTTTAACTCCTAAAGAAGCACTTCATGAAGCTTCACGGAAGTTGGTTGATTTATTTAGTCCCTTTTTAAATACAGAAGAAGAAAACGTCCATTTAGACGAAAATCAACACAAGATTAATTTACCACTTTTTACCTTTCATGAAAACGTAGAGAAATGCAAAAAAAAAAAAAGACTTTCATTTGATTTTGATTGACGAATTAGGATTGCCTCCCAGAATCTATAATTGCCTCAAAAGATAAAATTTTCCTTATACAGTATCATCGTATCGTTAATGATCTTTTGAATTATATATAAGAATAATAATCTATTTTTTTAGTTCTAAAAACCAGTGGGGGTAACAAAAATGCCACTTTTTCATAGTAATAGTAATAGTAATAGTAATAAAAATAAGATTAGGATTCCAAAAGTGCCTGTTGTTCTGTCAGAAGACCAAGAAGAAGAGGAAATCGACTTCGAAGAAATCGACTTCGAAGAAATCGAAATCGAAAAAGAAATGGCAATCGAAAAGGAAGAAGAAAAAGTAAAAGTACGTTGGATTAACTTACACAAGTTTCTTTTTGAAGCTGGGATTGTTTTTTTAAGCGAAAAGCTTAATAGGAAAAAAGGTAAAATCATATTAGGTCTTATTACTTATCTAGCGATATTACATCCTATCGGAGAGTTGCATTTGTTTCTAAACAACTGCGTTTCCGGGTGCCTACGAACAGCTGTTACAATACACGATGCAATCCAACAGCTGCCAAGACCCGGATATACAGTAGGATGTGGAATGACTGCTTCAGTGGGATCGCTTATCCTCGTTTCAGGACACGAACGCCTAGCGCAGCCTCACGCTAGGATCTTGATTCAGAAACCTAAATTTAAATTTCCAATTAAAAGAAAGAAAAAGAATTCTGAAAAGAATCCTGAAAAGAATCCTGAAAAGAATCCTGAAAAGAATCCTGAAAAGAATCCTGAAAAGAATCCTGAAAAGAATCCTGAAAAGAATCCTGAAAAGAATCCTGAAAAGAATCCTAAAAAGAATCCTAAAAAGAATCCTTTTAATCCTTTTAATCCTCCTATTAATCCGAATAATCCTAAAAAGAATCCTAATAAAAGATTTATTATCATCGGTAAAAGGAGTAAAGGGAAAAGAAAGAATCTTAGGCGCTACTTTGATGTTCACGAGGCCAAAAAGCAGTTTGATATTCTTACTGAATACTTCCACGAGATTTTTGTAGAAAAAACAGGGCAATCCTACGATATTATACAAAAAGACCTGCAAGAAAACGTTGTGATGTCAGCAAAGGAAGCCCAAGATTATGGAATTATTGATCGTCTTACGACAGATTTCAAAATGAAATCTTTGTTACACAAAGCTTTCTTTCCAAATCTAGATGATAATTTCGAAGAAAATCGAGATGATACTCCAGGATGGAGATAGGGGGTATTTATTTTAGATATCAAATTCATATTAGAAAAGCTGTCAGTGTGGAGTGGGAGAGCAACTGGAATGTCCCCTTTTGTGGCTATTTTTCGGATAGTATTTACTAATTTCTCCATAAAAGAGGTAGTGGTTTATATGACAACACTGTTTTAAGTTACTTGTGTTCTGAATTTTCTTTACGTTTTGTTGTACGCTATCTTTGGAACTGCATAAGATAAGATAGAAAATTTGTAGTCAACAAGTAATTAATTTAGCAGAATCAAAGTTAAAATACGAAGAATAGGGTTTTCTTTGGTGGCAGCGGATAATTCTATTTTGACTAATATTCTTAATTACTAATTAAGAATATTAGTCAAAAGAGTGCATTTTTTTTGAGGCAAATTATCTATGATCTATATATTATCGTAATATAAATAGAAGATCAAAAGTATTAATAAAAAAAATGAGCAAATCGTAGATAAAATAACTGATTAGCCTTAGCCCATGTCTTATCTTAGGCATTATTATTTTTTTTATACGAAAAAAGTCGTATGGAAAAACCTGGTATGGAAAAAAAGAAAAGAAG----AAAAAAAATAGCTTTGAAATATGGTTAGAGACAAAACAAACCCTGAGATTGCAGGATACTCTGATCCAACGCCAAGAACTAAAAGAGGTTTTAGTTGAGGGAGAGGACGGATGGCCCCAATACTCTTTAATTCTAGAAACGTATTTAGACTATGACATCGAATTAATTCTCGAGGAAGAGATTGTATATCATATACAGGTATTCCCGTGAAACCAGAAATGCTAGTAAAAAAAGGGTCTCGGAGAACCGGGAAAGCAAGGACGAAAGACAGATCAGAAAAACAATTCCAAGGACTTGGAGGTAAAAAAAATGCCACTTAAACTTA-AATTAGTTTGGATCCAAATTCGAGATTTTCCTTATACAGTATCATCGTATCGTTAATGATCTTTTGAATTATAWAATCGTATCATTAACCATTTTTTTNGTTCTATCCCTGGGTAAGGGATAGAACTATACAATTTTATTCCAAGGACTTGGAGGTAAAAAAAATGCCACTTAAACTTACAATTAGAAATGGGAAGATTAGAATTAGAAATGGGACTGATCCAGAAGAACAAGAAGAAGAAATCGACTTCGAAGAAGAAGAAATCGACTTCGAAGAGGAAGAAATCGACTTYGAAGAAGAAGAAATCGACTTCGAAGAAGAAGAAATCGACTTCGAAGAAGAAGAAATCGACTTCGAAGAGGAAGAAATCGACTTCCAAGAGGAAGAAATCCACTTCGAAGAAGAAAAAGAATATTGGATTAAGTTAGGCAGTATGCAGAAATCGACTTCGAAGAAGAAGAAATCGACTTCGAAGAAGAAGAAATCGACTTMAAAGGGGAWGAWCCAGAAGAACAAGAAGAAGAAATCGACTTCGAAGAAGAAGAAATCGACTTCGAAGAGGAAGAAATCGACTTTGAAGTATGGTTAGAAACAAAACAAACCCTGAGATTGCAGGATACTCTGATCCAACGCCACGAACTAAAAGAGGTTTTAGTTGAGGGAGAGGACGGATGGCCCCAATACTCTTTAATTCTAGAAACGTATTTAGACTATGCCTCGAATTAATTCTCGAGGAAGAGATTGTATATCATATACAGGTATTCCCGTGAAACCAGAAATGCTAGTAAAAAAAGGGTCTCGGAGAACCGGGAAAGCAAGSACGAAAGACARAWCAGAAAAAGAATGCCTAAGAGCATAAGCACATGGATAAGSTCACACTAAGGAAGAGATTGTATATCATATACAGGTATTCCCGTGAAACCAGAAATGCTAGTAAAAAAAGGGTCTCGGAGAACCGGGAAAGCAAGGACGAAAGACAAAACAATTTTATTCCAAGGACTTGGAGGTAACAAAAATGCCACTTAAGATTCCAAATGTGACTTCTTTTGAGGATCCAGAAGAACAAGAAGAAGAAATCGACTTCGAAGAAGAAGAAATCGACTTCGAAGAAGAAGAAATCG---------------------ACTTCGAAGAGGAAGAAATCGACTTCCAAGAGGAAGAAATCCACTTCGAAGAAGAAAAAGAATATTGGATTAAGTTAGGCAGTATGCTTTTGTACAAAAGGGTTCTTTTTTTAAGAAAAGTGACTAGGAAAAGGGGATATTTGATAACATCTATTATTTTCCATCTGACTATGAAAGATTATACCCAACCTGTAAATTTGCTTCTAAACAATTGCGTTGCCGGACACCCAGCAACTGCAATTGTAGTACAAGAGGCAATCCAAGGGATGCCAACAGACATAAATACAATAGTATGTGGAATGACTGCTTCAGTGGGATCTTTTATCCTACTTTCAGGAGACATGCGCCTAGCAGAGCCTCGCGCTAGGGTGCTGATTCAGAAACCTAAATTTCGAATGAAAAGGAAAAAGAGGTATGATGATGAGTTACGTAAGTTTGAGTTCGTGTGTCAGAAGCAGAAGTACTTGAACGCGCTTCGTCGTATTGAGGACTACATCTGCAAGATTTATGTAGAAAAAACAGGGCAATCCTACGATATTATACAACAAGACCTGAAGAGAACGCGGTTGATGTCAGCAAAAGAAGCCCAACATTATGGAATTATTGATCGTATTATGACGGTGGATAATATTCTCTTACTAGAAGAAAATCTAGTTCCAGTGGGTATTGAGTTTACTTCTTTATTTATTAATTAAATCTTTGTCAAAGTTCGACAAAAATCTAGATGCTAATCTAGAAGAAAATTTAGATTTTCTTCTAGATGAAAATCCGGAAGAAAATCGGATTCCCATGGGTTTTGAGTTTCCTTCTTTGTTTATTAAATCTTTGTTAGATTTCAACAAAAATCTAGACGATAATCCAGATGGAGATAATACAGGAGACCAATAAAAAAATTCTACTGGCAAGGCTTATTTTTTTAGTAACCTGGAGTGCCAAAGCGTGCGCACTGTCCCCTTTAAGTGGCTATTTTTCTATTGATTTTTACCTCGACCCCCTCCCCCCCAAAAAAGATATTTTTTAACTGAATTTTGTTATCGTGCGGAACTGCATAAGATAAGATAGAAATTTGTAGTCAACAATTAATTGGTTTATCAGAATCAGAATCAAAGTCAAAATACGAAGAATAGGGTTTTCTTTGGTGGCAGCGGATAATTCTATTTTGACTAATATTCTTAATTAGTAATTAAAAATATTAGTCAAAAGAGTGCATTTTTTTTGCGGGAAATTGGGCAAATAAAACGAATTTCATCTTTCATGGACATTGCTAAGATCTTTCCATTTAGCAGCACCTTAGGATGGCATAGCCTTAAAGTGAAGGAAGTGAAAGGCGAGGTTCAAATGAATTTCGTATCGATTGGTTGAAAGGCTTGATGTTATGTTGCCTTTAAGGCAACCTAAGAACCTTCTCGTTCCACTTGACAACTCATCATTTTTCAGATAGTATCTTTGAAAAAAGCAAAATAGTGTGGTCGGGAAAGTTAGAGCATATACAAATTAAAATAT-TAATATACAAATTAAATATCTAGAATCTATGGAAACCCATTATTCAATTAAAAAAAAAATAATTGAAAAAGAAATGAAAATGACAGTAGTACAGCTTAAACCCCCTTATTTCGGTTTCGATGACAGCGTATTCATCAAGCCGTCGTCGTGTGTAGCGAGTAAGGCAATAAGGTTTCTGTTTCTGTTAGTGCTATACTTTGTCGTTCATAGTAAGGTTTAGAAGATAATCCGAATCGAATAATT-AAAAAAAATCTAATAATAATATTGTATAATTTATACAATATTATTTATTATACGAACATTCTATTCTCTTCATTTTGTCTTAATTCTATAGGGTTCAATAATCGATTAAATACATTATTCTAAATAAATACATATTTGTAAAAAAAGGGGGTTTATGGTAAAAAATTCATTTATTTCCGTTATTTCACAAAAAGAAAAGGAAGAAAACCAGGGATCTGTTGAATTTCAAGTATTCCGTTTTACCAATAAGATACGAAGACTTTCCTTACATCTGGAATTGCACAAAAAGGACTATTTATCTCAGAATTTCTCTCTGAGAGGTCTGCGAAAATTTGTATCAAAACGTCTAAAAAAAATAGTAAAGGGGTAATGTACCATGAATGGAATTAAATATGCAGTATTTACAAACAAAAGTATTCGGTTATTCGAGAAAAATAATAATACTATTAATGTCAAATCAGGATTAACTAATATATTATATATAAATATAAAAAACTATTCCACTAAAATAGAAGGGGGGCCATAAATATGGGAATAAAAGCATTTATTTATAAACTACTTAACAGAATATTCAATTCTGTTATGGGATCCGGACTTTTTTGTGGATTTATAACCGCATCCACCGTAGGTCTCGGATATTTCTTCGTTGTATCCAGCTTCTTCAAAAAAGACATTCAGAAACGGGTAGCAGCAATGACTGGTTTTCTTATGGGACAGTTCGTGATGTTCACATCGATCTATGATGGGCCGCTACATCAAGTATTAGTTCAACCTCATAACCTAATTATGCTATTTCTAAGCTCGTTTTTCGTTCAGCTCTTCTGGACCAATCTAAAAACTTTGCGCAACACGGAGTTTTTGCATCCTGAAGATGCTATTATCATTAAAAGAAGGCGCGTGCTCCGCCTTCAATTGGAATTTATGCTGAATTTCTTTGTGCAATTATGCAACCCCTACCTTGAACCTGATTCAATGGTACCCAGATTAGTCAGCATTTTTCTCTACAACAACGAAAATAAGATCTTATTTGTAATATATAGTTTTGTTGGTTGGTTAATTGGTCACGTTTTCTTCATGATTTTTTTCATGAAATTGTTACAATTCATAATAGATTGGGTACGTAATCATTTTTTTGAATCTTAAATTAAATAAGTGAAATAGAGAAAGSTTTCTCTATTTCACTTATTCGACTGGATCTTACGGAGCCTGCTCATGTACGACATGATTTAGATCTGATCATAGAAAAGATTCTCTTCAAGTGAATCAGCCTATCCTTTGTATGGCGCTTGCACGGTGGTTGGAACAAAGACACATTTGATTGTTAATTCCAATGTGGCAGATAGATGCCTTTATCTATCTGCACGGACGAATCAATCGTTCAAGTCATAATCAAAAAATGAAATTATGAAAAACCCTTTGCTTGGTTATATTCTTTTTCTACGAGATGGCGGAAATTCCTTCTACCGACCGCATTCCTAGTCATAGTATGTAGATTGGGAAGAAGACTATTTGAATTTAAACCTTCTTTGTTTTTTTTACCAAAAATTGGGGTGGTGTGACTATGTAACTCGTGTCAGATTTAAATGACATAAAATGTATTAATAGTTTTTTATTACGATAGAATCAAATTCGACTAGATACTAAACATAAATAAGCGGAAAATAGAAAGGATAAATATAGGTAACAAATAATTCTAGGAGGGATTATTTGTCTTCCTAGTCTTCCGCATAAGAAAAGGAATTTGCCACATCCCTTTCTTGTGTCGAGATAATAACGATTCCAGATTCCCTTTGGGAAAGATTCCCATTCTTAGTTTCTATTTTTTCCAGATGTATTAGAACTCCTTTCTATATGTATTAGAATATTATATAAT-ATATATAATATAAAACTAGTGGACAAACAAAAAAAGATAGGGAAATTATTTAAGTAAATAGAACTTCTTCACTGAAGTTCT-AAAAAAAAA-ATTAAAATTTGATGAGATATTAATAAATAGAGTAAAGTTCTATTACTATAGAAAAAAATATTCTCATTATTCTTAAGAACTCAACGGGTCCTTCCCCCTTGAATCAGATAAAGAAAGAAGGGAATCCCATCGAGCTCTTTTTCATGTTTACAACTCAATTCATCCGATTACTACAGGGATGAACCCAATCCGGAATATGAACCATAAAAGAAAAGACCTAGTAAACCGATCACAAGAATACCAGTTACAGTACCTATTAGCCAAAGAGGAATCCTTCCAGTAGTATCGGCCATTTAACCCACTTCCCTCCACATTTCATCAAATGGTCATGCTAGAGACATAAACAGTCATAGATAATTATGCGATGAGACCCTTCCGAATGGGCTAAGAGAATTACTAGAGTTATTATTCTCTTTTGTTTGCTTAATTGAAGAAATAATTGGAAAATAAAACAGCAAGTACAAAAATGAGCAATAACCCCCAGTAGAGACTGGTACGATTCAATTCAACATTTTGTTCGTTTGGGTTTGATTGTGTCATAGTTCTCTAATTCGGATTAGGTTTATCGTTGGATAAATTGCATTGCTGATATTGACCCTAAAAAAGAAACAGTAGGTACAGCAAGTCCGTGAACAGCCAACCATCGCACTGTAAAAATTGGATAGGTTCGATCTATGGTCATTGGGACCTCCTAAAAGGATCTACTAAATTCATCGAGTTGTTCCAAAGGATCAAAACGGCCAGTTATTAATGGAATTCCTTGTCGACTCTCTGTGAAATATTCGTTTGGCCGAGGGCTTCCAAACACATCGTAAGCTAAGCCCGTGCTGACGAATAACCAACCCGCAATGAATAGGGAAGGTATCGTAATACTATGAATGACCCAGTATCGAATACTGGTAATAATATCAGCAAAAGAACGTTCTCCTGTGCTTCCAGACATGCTGAGCTCCACATATTCTTGTACAGTCAAAAGGGGGCCGATTCCGTAAAAGATGGGATCAGTAAATGAAAATTTACTGAAAGGTTATCTTTGTGAGATCATCAATATAGTACCGAGGGTATCTTTAGAGTATACCGAATTAGTATAGCTATCCTTCTTCTGACACAGCAAGGCAATTTTAATCAATAGTGAAAGAAAGTGCTAGATAATTTCGTTCTTCCTTTACTTGTTACTTGTCGATCTAAAACGATGTCCCACTCAATAGAAAATTCTTAAAAATTGTCTATTTTTCTCCATTATTAGTTTCACGCTAGAAACAGAAGATC-AAAAAAAAGTGAATCTGACAAGTCGGTTTCTAATACGAGATTATTCTATTCCATTCCCACAATTTAAGTAGGATGCGAGATCTAGAAATCTTCTTTTGGTAGTAGAAGCGTTTTTTGTTTTGTTGTAATCCTTTTTCGTTTTAAGGAATTTAAGGAATTGGTTAGTCATCCAGTAACAAGTAAGATCAGTAAGAAGCAACAATAGTAGATAGTATTAGAAGAAAGAAAGAGAACAAAGAATAAAAGAATTGTAATCAATATTCGTGATGCATCTATTGTTGGATTAGATCGAGATTCAAAGGCTCTTTCTTGACCTAACTACAAAGATCAGGCTTTATAATATCGAACGAGAAATGTAGAACCTATAAAAAAGGAAAAGATAATAGGAATTACTAGTCTTGAAATCGAGTTTTATACCAATTTCGAATGATCGCGGAATAACCTTTTTCTTCGCATTCATTCAAGAGATTATGTGAATGAACCTACTATTGAATCGAATGAGTTAAAATTAACGTAAAATCAAAAGTTTTATAAAGTCACTGTTTATTTTCAAATCGAAAATGGATTCGACCCAATTCT-AAAAAAAAAAGAAATGATTAAACAAAATAGAAAGAATTTTCCAATTTTATAGTGATTCCAAAAGAGTTTCATTTTTGAATAAAGTTACATTCACTACACTTATTCTTATTTTCTAGATTACTCAAAAGTTGTTCAAATCTGTTGATTGGAATTTAAGGTCATAGGTAGATGTCATAAATGCTTAATCAATTTCTTTTTATACCCCTGCCACTTTATCTTTTCTTTTTTAATGCTGTCTATACGGATAGAGAAATCAAAAATGTTCAATTGCAC-TTTTTTTTCAATGGGTCTTTTTGATTATCATCTCCTATCTTGCAAAAATGGAAACTAACTTAGGTAAGTGCTTTAGAAACATATGCATAATAACGAATATATTTCAATTAGCTCCTTCATGCCTATTATAACTAGTTATTTCGGTTTTTTATTAGCGGCTTTAACTATAACCTCAGCTCTATTTATTGGTCTGAGCAAGATACGACTTATTTGAAATTCATCTTTGAAATCAACAATTCATAAAAAGAAATCTTTATGGGGTCTTCCGCGTATTCTATAGTTACTTACCGTATCAATTGCCAATTCTTGATCATTGCGATTCGTGGCAATTCGTATTACTATTTAGGTATAGATATTCCCTCGTTTTTTCTTTTTAAACAAATTAATAAAAATGATTGAAGTTTTTCTATTTGGAATCGTGTTAGGTCTAATTCCTATTACTTTGGCTGGATTATTCGTAACTGCATATTTACAATACATACGCGGTGATCAGTTGGATCTTTGATTAATTAACATCTCTTTTTTTGATTGACCTCCTCTTTTCTTTAAGCCACAGGAGGTCAAATTCAGATTGCTGTTCAAGTTAATGAAGTTTTTTCATTCTAAAAAAACCTATGAAGAAGGGAATCGCGCTCTGTAGGATTTGAACCTACGACATCGGGTTTTGGAGACCCACGTTCTGCCGAGCTGAACTAAGAGCGCTTTCTTATCAGAATAGATAAGACTGAAAAAAAAAAGATTCTTTTTGGAACGTCAATTCATCTTGTATATATATATATTATATATTATAGTAGTATCATAAAAATGATATATTATGTATGTCCAATATGAATCTGATCCCTCGCTGCTTTTCAAAGGCGAAGTAATAGGTAGGGATGACAGGATTTGAACCCGCGACATTTTGTACCCAAAACAAACGCGCTACCAAACTGCGCCACATCCCTTTAATTGATCTACAGTGTCATTGTAGAAAATTCCTGTCTTGTTTTCCACACCCCTATTTCCTCCATTGATATACATAATTTAGCTTGCCATTTTTTCTTTATTGCTCTCATATAACACATAAAAATAGTCAAAGGAAAAGCCTTATATACATTATATATAATACACATAGGAAAGACGAAATTTACCGTAAGTAAAAAAAATAATATTTTTCGGGAATGCTTGAGAAGAAAGGTACTTTTTTTCTATAAAAAAAAATACTCTCTACCGGATCATTCTAGATTTCAATTTGAATTCGAGATTCTGTGTACAACTACAACTGTCCCTTAACTACATATGCATCGTATTATATATGTATTTATTACCATTCTGTATTACATTACAATAAAATAAAGAAGGGGGTTTTTAATGCGAGATTTAAAAACATATCTCTCTGCGGCACCGGTACTAAGTACTCTATGGTTCGTGTCTTTAGCGGGGCTATTAATAGAGATTAATCGTTTTTTTCCAGATGCGTTGACATTCTCCTTTTTTCATTCTAGTTATTGACACGGCAAGGAATGAAGAAGATTTGAAATACAATCAAATATTTGTGTGACTAATCCCTCTCCCTTTCTTTTCTCTTTTTTCCTTTTTTTAGAATATGAAGGAGGAAAGAATAAAAGTGTATTCGACATTTTCGAAACTCGGATTCACGTTCGAATTAAATTCAAATTAATAAATAATAGAGGAATAGGGATAGAGCATCAAATTTGGCTCTAGGGCAAGAGTATTATACAAGATACTTAAATCAAATATTGTACTAGGATTTGAAATATAGTTTCGAAATCATTGTATTACTTATTATTTAATATTATTGGTTGTAATGAAATCTTTCCTAATTCGATTTCGAATTAGTAACTTCTACCTTTTTCCTTCCTTTCTTCTTCTTCGTTTCGGATCAAAATATAGAAGAAGAGTTGAGGAAAAAAATCCAAAGGAGGTTCATGGACAAGGGTAAAGATGTCCGAGTAAGGGTTATTTTGGAATGTACCAATTGTGTCCGAACCGGTGTTAAACGAAACGGTCTTAATGTAAATGTAAATAAGGGCATTAACAGATACATTACTCAAAAGAATCGACACACGACGCCTAAGCGATTAGAATTGAGAAAATTCTGTCCCTATTGTTACAAACATACAATTCATGGGGAGATAACGAAATAGATCGAACTGAGCACCTACGTGTCACCTTTCCAAATGAGGGGAAAAATAATATACTATCATATATATCATAATATTTCATAAAAAATGGAATAAACAAATCCTATTTAGTAATTCTAATTCATTTTAGATCTGAACGAAATAGGACTTTCGCGCTAAGGAATAAACTAAACAAACCATGGATAAATACAAACGACGTTTTTTTAAATCCAAACGGCCTTTTCGTAGGCGTTTACCCCCGATCCAATCGGGGGATCGAATTGATTATAGAAACATGAGTTTAATTAGTCGATTTATTAGTCAACAAGGAAAAATATTATCTAGACGAGTGAATAGATTGACCTTGAAACAACAACGATTAATTACTATTGCTATAAAACAAGCTCGTATTTTATCTTCCTTACCTTTTCTTAATAATGAAAAACTATTTAAAATGAAAAAAAGAACCAAGTCGACCGCTAGAACT------AAGGGTAAGGGTAAGGGTAAGGGTCTTAGAACCGGAAAGAAAAAAAAATAGGCTTACTTTTTTCTTCAATTGAATCAAAATTTCAATCAGAATTCAAACCTATTTTGTTCCAAAAATCCGATAATCCAGATTTGATTATCGTGTCGTAAAAATAAGAAAAAATCGGGGAAAACCAAAAAATCCCTTTTTTT-AGGGTTTTCCTTCATTTTGACTACTTTATCATATTTTAGAATATGAGTTTCTACTTTAGCTTCCCCGGGTTCATTCTCCGGGGAACTTTATTTAAATTATTCCGTTGTAGTTCGTACAATCTACTTCTTTTATGATTTCGTTGGAAA------ATTATTCTTAGAAATTAGATAAAAACAATTCTGATGAAAGGTAGCTACTTGCGAAAGCGTTTTACGATTAAGAAACGCCCCTCTCTTGTACAGATCGTGTATAAATCTACTATAACTATTAGATACCCACATTTTGCGAATTAACGCGTTTATACGAGTGATCCACAAACAACGAAAATTTCTCTTTTGCCTACCTCTATCCCGATGAGCCGAATACAAAGCTTTTATTTGATATTGAAGACTAGTTCCAGTAAGAGCCCGAGCCCATCCTACTGCAAATGAACGCATTTTTGTTCTACGTCTCCGAGCTATATATCCCCGGCAAGTTCTGGTCATTGAATAAATGAAACTTTGAAGAATAACTAATGGATTTCCTTTCGTTTGGTTATTCTTTTACCCCTCCTTAGTCTATTAATAACAAAACGGATTTTTCCAATGTATAAAATAAAAATTCCAATGGCGTTGGCTACTCTAACCTTCCCGACCACAATTTTTTCCTTTTTTCAAAGTACAGGTAAAATGCCTAGAAAAAAGGAAATTGTATTCGACTAGGTATCAAAAACATACTAAATATAAAAGTAGTCAATGGATAAATAAATTGTGGGTTCCATCGTTTCTATGGTTACTTCTTAAACGGTGAGGTCTTCTCTATACACCGGAGCCTCTTACTTCATTTTTCTTGGTAACTTGTACAGTTACCGCTCTTTGGCTCTACCAATGAATTATCCAGTAATAGGTCTTTCACAACGAGATCTACCTATACAGTAACGGTATTTAATTATGAAGGTTAGCTGGGTAGCTGACCCTGTTAGTCCGTTCTTGCAAGAGAGGGAGTCTAATCTTTCTGTTTTTTTTTAACATAGGATTTTCCCCGCTTAATGGATAACCATTTAATACCAATGGGGAATTGTTTCTCATCTTAAATTGAGGTGATTGGATTGGCACCAACGGAAACCATAAATTTCCTACACACTAGAGGAATATGCTAGATTTTATCATTTTTCTATAGTGAATGGGCTTATTCGATTTTATCCTATTTAGTGGTACTGATCATTGAGAATGGAAAAATGGGTTTCTTTCTTTTTTGTCCCATCCCATGATCTAAACGAGTCGCACATACACCCTAGTACATCTTCCTCGACGCTGAGGGCATCCCCTAAGAGCGGGGGATTTCCTGACATTTCTGATTGGCTGTCTTGTATTTCTAATAAGTTGTTTAATCGTTGGCATGTTGAATCGTATACATAATAGGATGGTTTAGATCGATCTTAACCGGATGATTATGTCATCATTTTAACGTCAAAGTAGTTGATACACGACTAGAAAATTAAGGAAATTATCAACGGCAAAGAGTCCTTTTAAATGGTAAAACGAGATCGTTTATAAAGGATTTTGTTTGTATTTTAAAAAACGAAAGCGTAGTTTTCGCCGAACGACGAAGTAGTTCTGATAAAAATGGTCGAGTTTTACTTTTACGTGGATCTTTTCTAGATCTTCTTTCCCCAAACCTGGGATCTGCAGAAGGTTGTCGGGATTTCCGAGTGCGATTATAAGATCCTGTTAGGTATATATATTTGCTCTAATGAGGGAAGCATACATTCTCGTAGAGAATCGTAATATTTTAATCCTCAACAAACAATATCTAATGTCTTGGTGGTGTCTAACCATTTCATTTCGTTTAGTTATTCTTTTAACTTTCCTTAGTCTATTATTATTAATAACAAAACGGATTTTTCCAATGTTTAAAATCAAAATTCCAATGGCGTTGGCTACTCTAACCCTTTCAACCACAATTTTTTCTTTTTTCAAGGTATGGGTAAAATGTCTAGAAACAAAGAAAATATATTCTACTAGTTTTTCTATAATTCTATAATTATAGATATATTAAAAAATTATATAAATACCAGAAAAAAAGAGATTTTGTACTCTATCTGTCTATTTTTTATTCCTACGAAATACCAGACGAAATAGAACGATCCTAGAAAGAGATATAATGAAATTTGTAGAGTGGGTTTTCCCCCTTTTAGTTGATTGAATAAACAAGACAATTTCTATTGTATTTCAAAAACGGTAGTTTTCACCGAAGTATTTCTGATTAAATAGGTGTAGTTTTATGCGGATCTCTTCTAGATCTTCTTTCCCCAAACCTGTGATTTGCAGAAGGTTGTCGGGATTTCCGATTGCTATTATAAGATCTTGTAAGGTATATATATTTTCTCTACTGAGGCAAGTATATATTCGAGGAGCCAGTTCTAAGCCCGCAATGCTCAATGCCAGATAGTCAAAGTCAAGTTTTTTCATACTCAAAATTTAATTTTTTTTTTTCCTTTTTTTACATAATATGATGGTTTAGATCTATCTTAACCGTATGATTATGTCATCATTTTAACATCAAAATAGTTGACACACGACTAGAAAATGAAGGAAATTATCAACGGTAAAGAGTTCCTTAAAATGGTAAAACGGGATCGTTTATAAACAATTTCGATAACAAACCAAGAAAGAGAACATCGAGAACTCTCTAAGAGCGAGCAGGAAAAAAGACACACTTTTGCCGCGTTGGTACTTAACCATAAAAGTGGTTCCTCCATTTTATTTATTCAATTATTCAACCCTATAGTATAGAATTAAGAGCTTTTTTTTTGATTGAAGAGAATTCTTTTTATTTTTACATTTTATATTATTCCATATTCGAATCTGCTTGACTACCAGAAAAAAACGGATTCAGTATTTGATCTTTTCACTGATATATAACCATAAAAAAAATAAGAAACAATATATAGTCGATTTTTTTGCACTTAACCCCTTTCGTGGATTCCATTCTTCAAAAAAAAATTCGCAGAGAAGAAAGGTATTTTACCTATTTTTTAGTCGAATTTGTAAAATACGATTGTGAGGTATAGAAGAGGGGTTGTATTTATTAAACATGTGTAGATATAGCTATCGATATAGATCCTTCTTCCTACTTATTGTCGTTCTATTCGGGGCAGTGGGGGTCGTGCTCTATCCAAATTTCTATTTTTTATTCAATGTCAATTTGTTTAATGAAAAATAGAAGCATGATAATTGCTGGAGAATTCTCTATAGACAACATATAGAAAGAAAAAAAAAATACCCCATGTAGATATCTTTGTAACAATTTCTATTTTCGGGTTTACATATACTTATGTTTACATATACTTATAATTGCTGTTATAATTGCAATTGCGAAGGACTTTTTATTTTATTGAAAAGAATCCATATTGATGAGTTCTATATCAATTTTTATTTTCTTATGTCAGTAGGAAAACAAAAATGGAGATTCAAATCCAAGAATCGCTGCTGAATTAACAGTCAGCAGTCAATAGTTAATGGTTCAAATTTTTCGTGAATTTAGGTTTTTGTGACTTAAAATCCACATTTTTTCAATAGAAAAGGGAGGAGAAGTTTTTAGGCATTGTGTGTTTTGAGATACTATACAATCAATCGAAGGAGTGAATCAAATCCAATCAAAAAAAAGAAGGATTTCCGTTAGGAAAGGGATTAAGTAAAACTGGATACAAAATGCAAGTACAATAAAAAAAGAAGTTCACTACTTTAACCCAAAAAGGGAAAGATTTCATCTATTTTATATCCTTTTGGCGACATGGCCGAGTGGTAAGGCGGGGGACTGCAAATCCTTTTTCCTCAGTTCAAATCTGGGTGTCGCCTAATCAACAAAAGACTCGAAATCTCCTATTCTGTTCTGCTAATATAACTAGCCCAATTATTCCCCAGCAGAAGCAGAGAAAAAGGACTGTTGATACTTGTTTGATTCTAAGCATCAGGTTTGATGGGGGTTTTTAAAAGGATTGTAAATCCACGAATCCTAGATG------CAAGGAAAGATTCTAGGGAGAGGAAGGGCTGCAATTTATATACAGACTCAGCACAGTCTCTGAATGCTTAGGCATCCAAGCAACATTTGATTGGATGGATAATTTTGATTGTTTTTAAGTACAAAAATAAATTCTTTTCAACAAAACCCCAGTCAAGAAAAGAACATAATTAACTTCCGCCCGACTCTTTCATATAGACAATTGGGAGATCGATCAAATGGGAAATAAAGGTATGGAATAGATAGTGATCTATCTTTTTATGCTTTTTCTTTATATAAATTATTATAAAGGTCGAC-AAAAAAAAAGAATAGTAATAAATTAGTCTATTCCTACATCTTCGATTAGTAACATTCTTTTGAAATGTCACCCTCTATTTTGATTGTTGTGTTTAATCTTTCCCGATTCGAAATCATATAGGAACAAGAGGTTATTGCTCCCTTATTTCATTATTTATTTCATTATTACTTTCTCTTTCATTTTCACGATTATTTGTATCATCCAACATATATTTTATTAGCAATATTATTTTATAATAACACAAAGATTTTTTATAAATGGGTTTATTGGATTGGTTCATCAAGAGTGTTGGGTCCGAATTCCTTTTTGACTCTGACCCATCAATTCGACTATTATTAGTGAGTAATAATGTAAAAATTATTTAATACTGATCGAAATAGGGGACATAATTCACATGGATATAGTAAGTCTCGCTTGGGCTGCTTTAATGGTAGTCTTTACATTTTCTCTTTCACTCGTAGTATGGGGAAGAAGTGGACTCTAGAAGTACTACTAATTTAATTGAGTTGATGACAAAAACTGTATCAATTGTTTTTTAGATCGTTCTGCAAAGCATTTTTAACGATTTAAAACCAAATCAAAATAGCGTCATTTTGAAATTTCATTGGATTCTAGTGTAATTAATGTATTATATGAATAATACTTTTTCAATCAAAGAGATATTTCAACGATTCCCATGTTTGTATTTTGAAAGGGGATACAGATGATAGGAAATTTATTCCAACCAAATTCTTCCTAAATTTTCTATTTGAACGAATGGGCTCTTCCCAGAAGTATAAATGTACAATGAGGAAGACCGGACCCCTTTTTATTTCTTTCCCTCCTTACTGTTCACAGAAGAAGTTGTTCTGTTAAGTGTATACACACTTTCTATGAGAAACGATATAGAAATAGTGGTTGTTTAACGAGATAGTATAATAAGATCTTGCCTTGGGAGAGTCGCATATTGGGCATTTCTCACTTGTTTTATTATTTTTAAAATTTGATTTAGGCTTTATCGACTCATTTCATCTCATGGTTCAAGCGTTAAAACTCTGTTAAAAATGGATAAGATTTACTATTCTTTTTCGAAATTATTCGAAGAAGCTCCCGTAGAAGCCCTGTCAATGGCTCAATCAATTACTTCTTGCAAATGCTAAACGAAAAAACCACTTTCTTATTATTATTAAGAAACTTTCCTTGATTGAGTATTTCAATAGATACGGAGATTCATGTTGGAAATAATAAGAAATCGAAGAATTAGAAACATAAGAGTAAAAACCCTCTTTCAATTATTTCAGATTGATCGGAACAAATAGATGTAGAAAAGAAATGGAATTGGGTTCTATGTCCATTCCATATATGGAATAGATATCTGCATATCATATATGCAGATAATATTGGAGAGTGATCCATATTAAACTTGTATTATGGAGTATACACTCTAAAAATACCATAATAGAGAGTATGGTAGAAAGAACGATTCATATATTTCTTTCTACCATACTATTCGCATTGAATACTGCCGATTCGAGTCTGCTCATTTCATTTAAGACACGAAATTGGAATTCTTTTCATTTTCTTTCTTCAATCATTGATAAGAACTCAAAAGTCGCGTTTCATTCAAATTTTTTTAATGAATAGGAATTTTTAATCATTTTGACTGACTGTTTTTACGTAAATGATAAGTAGAAAAGCTGTAGGAATTAGAATGAACAGTGCAGTAGCAATAAATGCAAGAATATTTACTTCCATAATCTCAGTGTTTTTTACCTCACAATACAATAACTCGGGATTTAATCCCATAGAGATGATAAAACTTTCGCCTCTAAATTCAATGGATGAATTAACTCTCGATGATATTATTAAATTGGATCAATATCATGAACAATATCAGACCTATCAAATCAATTCATTGTCGAGAATTGAATAGTATACCATAGGAAGATCTTTTATCCAGACCTAATACAAAATAGGATTCCTGATCCAATCAAGAATTCTTTTCTTTATCATTCTGTTCCATTCTTTTTTTTCTATAACCTACCCCACTCCTTCCTTGTATCATTATCAGATGAAGTATCTTCTGACCATCGTTCGACTTCTATTATTCACAAACCCAAATAAACAATAGAAGTGAGTGAAAGGGAAAAAGAAAGAAGTTAAGTTCTAAACTACGTTTTTTAATGATATAATTTT----------CTTGGAATACAAAGAATTGTGATAAAGATGAATCTCGGTAGAAAGCATCTAATATTCCATCAATTTTTGGGTTTCGATGAAACTCGTAAAATAAATGGAAAATAGGAAGGGAAAAATTCTGCATTCCCTCACTAAGAGGGGTGAAGTCCTTGGTTGATCTTTAGCTTTCTTTTATCTTTCTTCCTTAGATTATTAGTACTGGGACAGATATATCAAAAGCTCAGTATGCAATTTGAATGAAATTTTTTTTTTTCAAATTCAAATTAATAATTGAGGTTACACAAAATCAGAGCCAGAAAAGAAGATAGTTGAATCTAGAAAAGAAAAGTAGTCCAGGGGGGAGATTTCGATTAAATCCATTTTGGGCTGTACAATAAACGAATTCTATTTGTGTATGTGCTCCCGGGAAATATATGGGACTCTATTCCATATTCTATTCCCTGGATCGGGAGCAATCGAAAAATCAGACCCAGTATCTCTATCTCTTGGAATACTGAATATAATGCTACCAAGAATTGTACTAATCCACGTATGTCTTTCTCCCATCAATCGGTTTCTAGTTGAAGTAATGAAAATTTTCATCTATTTGTTTAATGAGAAATGGGAAAG-AAAAAAAAGATCCCCTTTGGGAATGAAATCTGGCTCTATCCTCTGTACCAGCTTTCATAGAAAAGAGGGAGTTGAATTGATGTATTGATTGATTGGATCCGTCGGGACTGACGGGGCTCGAACCCGCAGCTTCCGCCTTGACAGGGCGGTGCTCTGACCAATTGAACTACAATCCCAGGGAAATAAGGGATATATCCGAAAATTAGATTCTTTTTTATTCCTCTGTATCAGGTATTTCTGAAGGGCAAGGGTTTATACCATCTCATGGTAGATTGCCAAAATTTTGGGCCGAGCTGGATTTGAACCAGCGTAGACATATTGCCAACGAATTTACAGTCCGTCCCCATTAACCGCTCGGGCATCGACCCAGGAAGAATCCAGTTTAGGCTTATTGGTAATCCATGATCAACTTGCTTTCGTAG--TACCCTACCCCCAGGGGAAGTCGAATCCCCGCTGCCTCCTTGAAAGAGAGATGTCCTGAACCACTAGACGATGGGGGCATACTTGTCTGACTGCCATCATACTATGATCATAGTATGAACAGTTTTTTGAAATTGTCAATATAATGTAATGGAATGATTAGGTCCAAGGCCTCTTTCCATTTTTCATAACTACGAATGCAGTAGAAGGAATTTCCCCCATCTCGTAGAAAAAGAATATAACAAAGCAAAGGGTTTTTCATAATTTCATTTTTTGATTATGACTTGAACGATTGATTCGTCCGTGCAGATAGATAAAAGCATCTATCTGCCACATTGGAATTAACAATCAAATGTGTCTTTGTTCCAACCACCGTGCAAGCGCCATACAAAGGATAGGCTGATTCACTTGAAGAGAATCTTTTCTATGATCAGATCTAAATCATGTCGTACATGAGCAGGCTCCGTAAGATCCAGTCGAATAAGTGAAATAGAGAAAGCTTTCTCTATTTCACTTATTTAATTTAAGATTCAAAAAAATGATTACGTACCCAATCTATTATGAATTGTAACAATTTCATAAACAAAATCATGAAGAAAACGTGACCAATTAACCAACCAATAAAACTATATATTACAAATAAGATCTTATTTTCGTTGTTGTAGAGAAAAATGCTGACTAATCTGGGTACCATTGAATCAGGTTCAAGGTAGGGGTTGCATAATTGCACAAAGAAATTCAGCATAAATTCCAATTGAAGGCGGAGCACGCGCCTTCTTTTAATGATAATAGCATCTTCAGGATGCAAAAACTCCGTGTTGCGCAAAGTTTTTAGATTGGTCCAGAAGAGCTGAACGAAAAACGAGCTTAGAAATAGCATAATTAGGTTATGAGGTTGAACTAATACTTGATGTAGCGGCCCATCATAGATCGATGTGAACATCACGAACTGTCCCATAAGAAAACCAGTCATTGCTGCTACCCGTTTCTGAATGTCTTTTTTGAAGAAGCTGGATACAACGAAGAAATATCCGAGACCTACGGTGGATGCGGTTATAAATCCACAAAAAAGTCCGGACCCCATAACAGAATTGAGTATTGTGTTAAGTAGTCGATTAATCCATGATTTCATCATAATTCCTCCGATGATGATGACAAAGTTATTTTCATGAGTCTAGAAGTTGAAAAGTAGCAATGCACTCTTAATAGAACAAGAGGTTCTTGATCCCTTAACTTAATTAGTTTATTTTCTATTTTTCTTTTTATCATCCAATAATATTTGTTAACATAATATATTAAGAGAAAGACATAGGCGTTGTCAAGTGCATGATCCACAATATATCTACTTTGAAAGATCAAAGTTATATAAATTCAAAATGAATACAAAAACTCGATTTCAAGATATTCTATAATATTATTAATTATGTATTTTAATTTGATGTGGAAACGTAACAATGGTTTTATTGTCTTTATAAGATTGGTCCTTCTGAATCATAATCAATCATATTTTAGATTCTAAAAATTCATCTATCTAGACTAATATATAATAGAAAGGAAGACAGAATGAATAAAGGAAAATTATTACGAATAGGTCCTTCTAATGATGAAGGAGTATCGGCGCATTCCCTCATAGAAAATAGTACCAACCCCCATTGCGTATTGGTACTTATCGAGTATAGAATAAATTTGCTTCTCTTTGTTCTACGAACAGAATTGTTCTATTATTGTCAACAAAATAGAACAAATCTTAATATTAACCCTTGCTCCAAGATAATGCACTGAACAAGGGAAATCCATAGCATATTCATAGTATAGTCTTTTTCAATGCAATAAAGTTACGTGGTATCCATTTTTCTTTGATATAAGGGGTATTTCCATGGGTTTGCCTTGGTATCGTGTTCATACCGTTGTATTGAATGATCCCGGTCGGTTGCTTTCTGTCCATATAATGCATACAGCTTTGGTTGCTGGTTGGGCCGGTTCAATGGCTCTGTATGAATTAGCGGTTTTTGATCCCTCTGACCCTGTTCTTGATCCAATGTGGAGACAGGGTATGTTCGTTATACCTTTCATGACTCGTTTAGGAGTAACCAATTCATGGGGCGGTTGGAGTATCACAGGGGGAACTGTCACCAATCCGGGGATTTGGAGTTACGAAGGTGTGGCCGGGGCACATATTGTCTTTTCTGGCTTGTGCTTCTTGGCAGCTATCTGGCATTGGGTGTATTGGGATCTAGAAATATTTTGTGATGAACGTACAGGAAAGCCTTCTTTGGATTTGCCCAAGATCTTTGGAATTCATTTATTTCTCTCAGGGGTGGCTTGCTTTGGTTTTGGGGCCTTTCATGTAACAGGCTTATATGGTCCTGGAATATGGGTGTCCGATCCTTATGGACTAACAGGAAAAATACAACCTGTAAATCCAGCGTGGGGGGTAGAAGGTTTTGATCCGTTTGTTCCGGGAGGAATAGCCTCTCATCATATTGCAGCAGGGACGTTGGGCATATTAGCAGGTTTATTCCATCTTAGCGTCCGCCCGCCCCAACGTCTGTACAAAGGATTGCGTATGGGTAATATTGAAACCGTCCTTTCTAGTAGTATCGCTGCTGTCTTTTTTGCGGCTTTTGTTGTTGCCGGAACTATGTGGTATGGTTCAGCAACTACCCCGATCGAATTATTTGGGCCCACTCGTTATCAATGGGATCAGGGGTACTTCCAACAAGAGATATATCGAAGAGTTGGTGCTGAACTAGCCGAAAATAAAAGTTTATCAGAAGCTTGGTCTAAAATTCCTGAAAAATTAGCTTTTTATGATTACATCGGTAATAATCCGGCAAAAGGGGGATTATTCAGGGCGGGTTCAATGGATAACGGGGATGGAATAGCGGTTGGATGGTTAGGACACCCTATTTTTAGAGATATAGAAGGGCGCGAACTTTTTGTACGTCGTATGCCTACTTTTTTTGAAACATTTCCAGTTGTTTTGGTAGACGGCGACGGAATTGTTAGAGCCGACGTTCCTTTTCGAAGAGCAGAATCGAAGTATAGTGTCGAACAAGTAGGTGTAACTCTTGAGTTCTATGGCGGCGAACTCAATGGAGTCAGTTATAGTGACCCTGCTACTGTGAAAAAATATGCTAGACGCGCTCAATTGGGTGAAATTTTTGAATTAGATCGTGCTACTTTGAAATCTGATGGTGTTTTTCGTAGTAGTCCAAGGGGTTGGTTTACTTTTGGGCATGCTTCATTTGCTTTGCTCTTCTTCTTCGGGCACATTTGGCATGGTGCTAGAACCCTGTTCAGAGATGTTTTTGCAGGTATTGACCCCGATTTGGATGCTCAAGTTGAATTTGGAGCATTCCAAAAACTTGGAGATCCAAGTACAAGAAGACAAGTAGTTTGATACAACATTGCTTTGGTATCTTTCGCGTCTATTTTCTTTTGGTGCTTTGACATAGAATACCAGAGTTGATTTGAATCACTGCTTTTCTTTGACTCTTTCTTTATCCATGAGAGATGATCCCCAATAAAAAAAAAATAGGTATGGAAGCTATAATTGTAAACCACGATCGAATCTATGGAAGCTTTGGTTTATACATTCCTCTTAGTCTCGACTCTAGGGATAATTTTTTTCGCTATCTTTTTTCGAGAACCGCCTAAAGTTCTAACTAAAAAGATGAAATGATTTTTCATTATCTCAATTGAAGTAATGAGCCTCCCAATATTGGGAGGCTCATTACTTCAATTAGTCCCCATGTTCCTCGAATGGATCTCTTAGTTGTTGAGAAGGTTGCCCAAAAGCGGTATATACGGCGTACCCAGTAAAACTTACAAGGAAACCAGATATAAAGATGGCAACTAAGGTTGCTGTTTCCATTATTAGATAATTTCAAAACCCCAATGGATCTAGAATAAGATCTTTTATTTACAACGGAATAGTATACAAAGTCAACAGATCTCAATGAATACAATAGGATTTATGGCTACACAAACTGTTGAGAACAGTTCTAGATCAGGTCCAAGGCGAACTACTGTAGGGAGTTTATTGAAACCATTGAATTCGGAATATGGTAAAGTCGCTCCTGGATGGGGAACGACTCCTTTGATGGGTGTCGCAATGGCTTTATTTGCAATATTTCTATCTATTATTTTGGAGATTTATAATTCTTCTGTTTTATTGGATGGAATTTCCATGAATTAGATTTATAAGAACCGTAAAGTACCAACTTTCAATAAAAAATGAATCATTTAGAGCTAGGATTTCGAGCCCATTCTATTTTGGTAGTTCTACCGCGGAATTTCTTTGTTTCTTTATTTCCGGAATATGAGTGTGTGATTTGTTATAATTGATCCTATTGATAGTATAGAATAGGTCTGTCATCTTGATAGAGATGGTTTTACTTCGTCGGATATTTTTTCTAGTATCTGCAACACGGAATATATGAAATAGATTAAGAAATATTTTAACTATGATTCATACTTAATATTCAGATCTTGCGGCCGGATTC-AAAAAAAAATTAAAAAATTATATAAATCGAAAATTTATTCTTCTTTCAAAAACCTACCCTATATTATGGTTATTTTAACCAAAAGACAAAGGTTTTGTTGGATTTTTAGTCATTATATCTATTCATGGAATAAGTGATGATCCAAAGGTTCGTACTCATGGAATTCTTAGGCTTAGTTTAGGATTTTATTAAATCATCGTGGTTTTCTAGTATGAATCTGAGGTTTTAATCGATTCATAGGGTCTTAACAAGAGAATTCCTATCAATAAATAATAAAGAAAATAATAAATAGTAAAGCCACATTACACACAAACAAACCCAAATCAAAGAAAAAGAAATAGGAAAAAGAGGATTCAAGAGGCCTGTAAGGATCAAGATAAAGACAATTGAGCCAATTTGATATTATAGCATTATCGCCACAAAGAAAAGCTTTCGGATTTTTCTTACTTCATATCTTTAGAGATTAAGAAGTTTCAAACTTTCTATTACATATCCGTTGCACCTAGTATTTGGGTGTTTTTCTGCTTGAGCTGTACGAGATGAAATTCTCATATACCGTTCTGGGAGGGGGAGTCTTACCTATCTCAATAAAGTCTATGATTGGTTCGAAGAACGCCTTGAAATTCAGGCGATTGCAGATGATATAACTAGTAAATACGTTCCTCCCCATGTCAACATATTTTATTGTCTAGGAGGAATTACGCTTACTTGTTTTTTAGTACAAGTAGCTACAGGGTTTGCTATGACTTTTTACTATCGTCCAACCGTTACTGAGGCTTTTGCTTCTGTTCAATATATAATGACTGAAGCTAACTTTGGTTGGTTAATCCGATCAGTTCATAGATGGTCAGCAAGTATGATGGTTCTAATGATGATCCTCCATGTATTTCGTGTGTATCTCACCGGTGGATTTAAAAAACCTCGCGAATTAACTTGGGTTACAGGTGTGGTTCTAGGTGTCTTGACCGCATCTTTTGGCGTAACTGGTTATTCCTTACCTTGGGACCAAATTGGTTATTGGGCAGTAAAAATTGTAACAGGTGTACCTGAGGCTATTCCTGGAATAGGATCGCCTTTGGTAGAATTATTGCGAGGAAGTGCTAGTGTGGGACAATCCACTTTGACTCGTTTTTATAGTTTACACACTTTTGTCTTGCCTCTTCTTACGGCTGTATTTATGTTAATGCACTTCCCAATGATACGTAAACAAGGCATTTCTGGTCCTTTATAGAGAAGATATGTCATAGATCTTTGTAATCAATCTAATCTCATTTATCATTTGGGGGAGCAACAATCCTATTTCATTGCTACAAGTATGGATTATTGAAAAGAATAAGACATGGATTTGGATATTTCCCTTCAACCCCGCAATATTACTTATTCGACATGAATAATTGAAGGAAATTCTACGAAGAGAAAATGGATTATGGGAGTGTCTGACTTGAACGATTGATTGGTCCGTGTAGATATATGCCTTTATCTATCTGCCACATTGAAATTAACAATCAAATGTGTCTTTGTTCCAACCACCGTGCAAGCGCCATACAAAGGATAGGCTGGTTCACTTGAAGAGAATCTTTTCTATGATCAGATCCGAGTCATGTCGTACATGAGCAGGCTCCGTAAGATCCAGTCGAATAAGTGAAATAGAATAAAGCTTTATCTATTTATCTTATTTAATTTAAGATATCTCACTTATTTAATAAGATTATTGAATAGTATGGAAATGCGTGCATTTCCTATGCATTGACACGATCTATGATACTGTCGGAGTGAAACACGGGATCTAAAGAAGAACCGCGGCTAGACTATATTAGTAACAAGTAAACCCTTTGTGTGTATGTAAAAAGTATTCCAATATTTTTGGAATAAACATCAATAACAAAGTCTGAGGCGACCCAGAAAGCGCTTGATCATGATAGTTTCAACTTTGTAATTGTAAGCCTACGTGGGTATTGAGTAGTTACTTGTAAGAACTTAAGTCTTTGCAATAGATAGTTGCAACTACGGAAAGGGGAATCTGGTAAAATGTTTCTTACATAGAAACATGCTTCTATGAATGTGCATATATGGGGGGATATAGATACCATATTATAGGGTATACCCTATGGGTTTTAGATGAATCCCCTTGGTTCTTGTGATTCTTGCTTGAGCCGGATGATGAAAAATTATCATGTCCGGTTCCTTCGGAGGATGGATCTATAAGGATTCACCTATCCCAATAACAAAAAAACCTGACTTGAATGATCCTGTATTAAGAGCTAAATTGGCTAAAGGAATGGGTCATAATTATTACGGAGAGCCTGCATGGCCCAACGATCTTTTATATATTTTTCCAGTAGTCATTCTAGGTACTATTGCATGTAACGTAGGTTTAGCGGTTTTAGAACCATCAATGATTGGTGAACCAGCAGATCCATTTGCAACCCCCTTGGAAATATTACCTGAATGGTATTTCTTTCCCGTATTTCAAATACTTCGAACAGTACCCAATAAATTATTGGGTGTTCTTTTAATGGTTTCAGTACCTGCGGGATTATTAACAGTACCTTTTTTAGAGAATGTTAATAAATTTCAAAATCCATTTCGTCGTCCAGTAGCGACAAGCGTCTTTTTGATTGGTACGGCAGTGGCCCTTTGGTTGGGTATTGGTGCAACATTACCGATTGATAAATCCCTAACTTTAGGTCTTTTTTAATTTGATTCATCAATTGTGAAATAAAATATTACGACGTATGTATCTAGGGAATAGTCGCTTCAAAGTGAATTCTCCCTAGATACATCTATTTAATTTAATTCTGGATCGATCCAGAATCTATGTATTGTGCTAAAAATCTAAAAAAACCATTTTTTG----------AAAAAAAAAAAGAAAGATGAAAATAGAATTATCCGCTGCCAACAAAGAAAACCCTATTCTTCGTATTTTGACTTTGATTCTGCTAAACCAATTACTTGTTGACTACAAATTTTCTATATCTGTAATACCATCTAGAGTTTTGTCGAACTTTAATAAAGATTCAATAAACAGAGACAAAGAAGTAAACCCAAAATCTGGCGGAACTAGGTTTTATGTCGGATTTTCATCATCCAGAATCTCATCTAGAAATTGATCTAGACCGTCTTCTGGAATATCCGCTAGATTTGTGTTACATTGCAACAAAGATTTCATAAACAAAGCTTTAATCAATAAAGGAACAAATTCAACCCCCTTCGAAAATCGATTTCGTCCGAACGAAAGTCTAGATGAAAATCTATATTTTCATGGGGATTTTCATAGCGCCTTTCACCCTTCAACAAACTATTACTATTATAGCATTATAGCACTGCATAATCGGAGTTTTAAACTCAAACATCCCAGCTAGATTCTTGAATTCTAAGAAATTTGGATCTCGATTTTTCTTTCGATTTTCTTCTGGAAAATATTCTAGACTTTTGTTGAATTCGAACACAGAGTTAAGAAGCAAAGAAGTAAATTCTTCTTCTATCCAAACTAGGGTTTTTTCCGAATTTGCATCCGTTATCCAATCTATAATAAACAACTTTAAATAATATTTAAAAAACCAAAAAGTAAACCCCAAACCCGGCGGGACTAGATTTTTTTCTGGATTAGCATCTATATTTTTGTCGAATTTTGACAAAGATTTAATTAATAAACAAAGAAGTAAACTCAATACCCATCGGAACTAGATTTTCTTCTAGTAGGAGAATATCATCCATCGTCATAATACGATCAATAATTCCATAATGTCGGGCTTCTTTTGCTAACATCAGCCGCGTTCTCGTCAGGTCTTGTTGTATAATGTCGTAGGATTGCCCCGTTTTTTCTACATAAATCTTGTGGATGTAGTCCTCAATATGACAAAACTAGCCCATGGAGTCCGGATGCCAGGGCGTATGGGCGTTAGCCCATACTTTTCATTTCTAATTTAGGTCTATGAATCAGACCCAAAGTACTAGATTTTAGAAATATATTAAAAGGTAAAGCAAATTCAGAAAACAGGTAATTAAAAAGACTGCTTTAAAAAACCACCAAATCTCTTCGTTGGATAAATTCATCAATTTTATCTCACAAACACAAAAAATAAAACATATTGCGGTTACTTTGCAACTCCATATAACTAAAAAATAGCTCTTTTTAAAAAGCATAAAAGTGTCTTAAGTGTCATTTTTGTCCCTTCTTCCTATAGTGATAAAAAAATTGTATAGTCCTATTCCTGGGTAGGAGATAGAACTAAAAAGATAGTTAGTTAAACTAACTAATAAAAAAAAGTAATATCTGAAAAACGATGAGTTGTCAAGTTGATACAATTTTGATGAAATTCGTTTGAACCTCGCCCTTTGTTCAGTCGTTACCAAGAAGTTTTACCAAGAATTCCCCTTCATTATTGTATAATTATTTTCAGTTGTTTATACCCTAAAAAAACTCTATCTCTATTATAGGACAACAAAACATATTTTGCCAATATTGAAAATATAATCAAAATCCCAATGTCGTTGGCTACTCTAACCTTCCCGACCACAATATTTTTCTTTTTTCAAGGCATTTTACCTGTACCTTGAAAAAAGAAATTGTATTCTACTGGTTTTTTTATAATTAAAAATAGAAAAATTAGATAAATACCATAAAAAAAGAAATTTTGTACTCTATCTGTCTATCTTTTATCCCTACGAAATACCAGACGAAAATAGAACGATCCTAGAAGAGATATAATGAAATTTTTCGAGGGGTTTTTACTCCTTTTATTTGACTGATGGAGTTAATAAACAATTCATTTAATAAACAATTTTTTCGAAAAAAAAAAGTGTTAAGTAAACAGAGTCTTCTTTGCTATTTATTCGAAGCGTCTAGTGATCTTCAACCAATTATGTGCTTCAATATAATTATCAGGAGTAAGCGCTATAGCCTGTTTCCAATACTGAGCGGCTTGATCGAACCAAGCCTCCGCAATTGCAGAATCTCCCTGTCGAATGGCCTGTTCCCCCCGGGCGGAATAGGCCGGTCAATCCCTTCCCTTAGAACCGTACTTGAGAGTTTCCTATCTCATACGGCTCAGCCATCAATTTTTTTGATATCGCATTTTAATCTACCATATCTAACTGAATGAGATTCCTCCTAGATCTNCCCATTTTTCGGGCTAACCAAAAGAGGTTAATTATCAGAACTTCAAACTTGAATTTAGATGAATAATAGGTTTTCGTTTTATCTTTTCTCCCACCTTCATAAGAATAAAGAATAGGCATTTCCCCTTATCCTTAAAATTTTCTGAAAGGTAACTATCTCGGTTTCATATAGATATTTATATAGAGTCTTTGAAAAAGACTTCCCTTCCTATAATCTAAAAAAGAAAAGGAAAGGAGCAATGCACTCTTGATAGAACAAGAGGCTCTCTTACTTTCCAAAAATTTCATTATAAGGTCAAGGAAGATAAAATACGAGCTTGTTTTATAGCAATAGTAATTAATCGTTGTTGTTTCAAGGTCAATCTATTCACTCGTCTAGATAATATTTTTCCTTGTTGACTAATAAATCGACTAATTACACTCATGTTTCTATAATCAATTCGATCCCCCGATTCAATCGGGGGTAAACGCCTACGAAACCGAATTCTTGAGAATATTTTTGTTTCTAAGGAAAGGTTTTTTTTTTTTTTTTTTTCCTCTAAATATCCAAATTTTGATACCTAATACCCCATAGATAGTTCGAACTGGATAGGAACAATAATCAATTTTAGCTCGAATGGTTTGTAGGGGAACCCGACCCTTTCTGATCCATTCGACACGTGCAATGTCTTTTCCACCGAGCCTACCTGCAATTTGTACTCGAATTCCTTTTATCTTTTCTTTTTTCGCTTTTGCAATAGCCCTTTTCATTGCTTTTCGAAACGGAACTCTATGTTCTAATTGTCCGGCTATATATTGTGCAAGAATAATAGGGTTTCTGTAAGGTTTTGCAATTGTTGTAATAGCAATGTTGATTTTTCGATTTAGTAGACAATCAATTTTTTTTTGTAGATTTGTCTGTAATTCTTCCATTGGAATTTCTTTTAATAATTTTGGGAATGCCAGAGAGATTTGGACCTCGGTCAGATCGGTGCCTTTTAGAATCTTTATACGCGTAATTCCCGAGAGGCTAGAGGCGATTCTTCTATTCTTTTTTATATTTTCTTGTACAAAATCTTCAATATAATCTCGTATGTTTTGATCTTCTATTAGACCTTCCGAATAGTTTTTTGGTTGTTCAAACCAACAGGAATGATGATTTTGGGTTGTACCCAGTCTGAAACCCAGTGGATTTATTTTTTGTCCCATACTCCCCCACTACTATCCAAATTATGATATATCATATTTGTATCCTTATTTTTCCATCTAGGTTTTTTTAACCATGGGAAAGTCTCTATATATTTATCTAAAGATATATCTTTCACTACAATACTTATATGACAAGTAGGTCTTTTTATCGGATAACTACGTCCTCTAGCTCGAGGTTTCCATTTCTTCACGGCAGTACCCTCGTTGACTTCGGCTTTACTAATTATTAAATTCGTTTTATTGGAACCTCTAGTGTAACTAGCATTTGCTCCGGCATTTAAAACCATTTTTAAAATGGGATAAGATGCTTGATAAGGCATGACGTTTAGTATCATAAGTGTTTCTTCGTAAGAACGTCCGCGAATTTGATCAATTACTCTTCGCGCTTTATGAGCGGACATGGATATATGACCTAAAGCGTGTACTTCTGTTTTTCTTTTCTTTAGCATAAGGGTCGCCTCCTACTAATGAATTATAAGTATCTATATTTTGTATTAACGACGAGATCGCTTATCGACTTTCGTATGTTTTTGGAAATTCGAAGTAGGTGCAAATTCTCCCAACTTGTGACCTACCATACCATCTGTTATATAAATAGGTAAATGTTCTTTTCCATTATGGATAGCAATAATATGGCCGATCATTGCGGGTATAATGGTAGATGCCCGGGACCAAGTTTTTATTATTTCTTTTTCTTCTTTTGTTTTAAGCTTATCAATTTTTCTTAATAAATGAGTAGCTACAAAAGGATTTTTTTTTAGTGATCGTGTCACAGCTTCCTCCTTTTTCTTTTTTAAAGACGAAGAGAGAAATGGAATTTCTCTCCTATTTACTACGTCGACGAAGAATTAAATTATCACTATATTTATGCTTTTTTCTACTTCGTCTTCCAAGTGTAGGATAACCCCAAGGGGTTGTGGGTTTGTTTCTACCAATTGAGGCCTTCCCTGTACCACCCCCATGGGGATGGTCTACAGGGTTCATAACCACTCCTCTTACTACAGGACGCTTACCTAGCCAACGTTTAGATCCAGCTCTACCCAAACTTTTCTGGTTCACCCCAGCATTCCCCACTTGTCCGACTGTTGCTGAGCAGTTTTGGGATATCAAACGGACTTCTCCAGAAGGTAATTTTAATGTGGCTGATTTCCCCTCTTTTGCAATCAGTTTCGCTAGAGTCCCTGCTGCTCTAACTAATTGTCCACCCTTTCCAAGCGTTATTTCTATGTTATGTATGGACGTGCCTAAGGGCATATGGGTCAAAGGTAGGGCATTTCCTATTTTTATAGGAACTCCTGTACCAGAAAAAATGGTATTTCCAATTTCAGTCCCTTTGGCATGTAAAATATATCTCTTCTCACCATCCCCATAGTGTATGAGACAAATAGATGCATTTCTATTAGGGTCATATTCTCTGGTTATGATTTTACCATATATGTTTTTTTCATTACGGCGAAAATCTATTTTACGGTAGAGACGCTTATGACCTCCCCCTCTATGACCTGCGGTAATGATTCCTCTGGCATTACGACCTTTACCACACCGATGCTTCCCATAGGTCAAATTATTTCGTGCAACGGTTCCATTGCGTGTGCTCGGGTTAGAAGTTTTGTATAAATGTATCACCATGCTATTAAGTATTTAGATTTATCTTTTTAAGAGGTAGAATAGAATAACCCCGTTGAAGGGTAATGATTATACGTCTGTAATGCATTGTATGTTCCATAATGCGTCCTCTTCTTTTACCCTTTCCCGGAAGTCGATGACTATTCATAGCTATTACCTTGACACCAAAAAAGAGTTCGACACAACGCTTTATTTCTGTCTTAGTTAATCCTGATTCGACATTAAAAGTATATTGATTTTTCTCAAATAACCGAATACTTTTGTTTGTAAATACTGCATATTTGATTCCATCCATGGTACATTGCTCCTTTACTATTTTTTTTATTATTATAATTATAAAATATAAAATTATGGATTTCCATAGATTCTAGATATTGCGTCTGTATATTACTATATGGCGATTACATTCGAATCAATATTATTCTATAATAACACATAGGGTGGATCATGCACTTGAGAATTACACTAAATTGAGAATGGATATAGAAGAATGTGCATAGATTGAATCACTTGACAATTACGAATCCGCTTTATCTACGAACAAGGAAGCTATAAGTAATGCAGAGCAAGTAAGTTAGATCAAGGCAAGATTCATTACATTACAATATTAATATATACAAATACAATAAGATAGAGAATCAGATATTTCTATAGACGTAGTAGAGGGTCCCATTAGCATGTATCCAGTAGGAATTGCACTTACGAACTCTCCAATTATGAGTTGGGCGCTTTAACCATTCAGCCATGGATGCTTAGTAGAGATCCTCGTACATGGTGAATAAGCAAATTCCAATTGAAATGCAATCTGTAGTCTAAATCAATCCAATTAACATAACATTGATTTATGTTTATTTTTATTTTATTTAGTATTTTGGCGGGAGGTACAAATGCTAAAAAGACATCAATTAAAATTAAGATTCTGAATTTTCGAATTGAGAGAGATATTGAGCGCGATCCAAAATTTTCGTTATGTGTCAGAGTCATGGACCGAATTCAATTTAGTGGGATTTTTCATTCACGTTTTTTCCACCAAGAACGTTTTATAAAACTCTTTGACCCCGGAATTTTGAGTATCCTACTTTCATGCAATTCACAAGGTTCAACAAACAATTGAATTGATATCTCGGTGTAATACTCTTTGTAGTATCGTTCCTTATCTATTCTATCGTATTAACAATCGAAATATAGTCGAAAGAAAAAATCTCTATTTGCCTGGTTAATGAATCTCTTTCTATTATAATTGTTCTGGACCTATTAGACGAAATATGCGAGTTTGGCGTCGATATGCTATTGAGTAATGATGAGGGTCCCGCTGATGGGTTCAAATCAATACGTTTGCATAAGAAATATTGGAATATGCTTCTCAATAACCTTCTCATCGATATCAGCGATTTCATAAGTATCATACCAAATCCCATTAATCGAATCACCTTTTCGAGAAATACGAGACATCTAAGTCATACAAGTAAAGAGATCTCTTCATTTCATTGATAACAAAAGGAAAAGACCTGAATGAAGATTTTTTGATAAAAAACGGAATCCTGGCTCCTGAACAGTCAGTTCATTGAAACTGATGACATAGACTTCTTGATGTAGTTCTACACCTTTACGACATAAAAAGGGGTTGGTTCACTTCTATTGAGTCTGACTCATAATGATCATTTCTCAAACAATGACTCTGCTTTTCTAATGCTGGAACAACCGGGAGCAAGTTACTTACGATACTTAGTTGACATTCATAGAAAGTCGCTAATGAATTCTGTGAAGTATGAGTTCAATACATCCTGTTTAGCAGAAAGACGGATATCCCTTGCTCATTATGAGACAATCATTTTTTCAAAAACCTTGTGTGGGGCTAATCCTTTTGATTTACCATCTCTTGAAAAACCAAAACTCTTTTCGCTCTGCTTAGCCTTATATTACTCTACGGATATTTTAGTGATAAATTCGATAGGAATTGGACGATCCTATTTGGTCAAATCCCTGTTGACAAACTCCTGTCTTCCTTTCATTAGCTTATTTGGGAATACCTTCCAGAATCCCGGAGGTTTTTTTATGATTATAGTATTGACGAGGAGACTGAGGACATAGATGCTGAGATTCCTCATGTTGATCCTGCTGAGGGTGTTCGCTAAATTGTTAAGAGTAAGGATCTCCCCGATCCTGGCCTTTTTGAGACAGAGCTGGAGCAGCTACCTTGGCGTATAGCATAGGGACAAACTCTGGAGACGTTTACGATTTCGAAAATAGATCGATTTGATATCAATCTTCAATTCGAATTAGCAAAAGCAATCTCTCCTTTGTCTTCTTGCATAATAATAATATCGATTCCAAACATTCATGATACGCATGTGAGGAAGTCGAAGGACTTCTTATCCCTCGGTATATTATCGAAGCATCTCTCCAGGGATTAATAAAGTAGAAATATTCTTGTTATTGCTTCGACTCATCTTCCCGACAAAGTGGATCCCGCTCTAATAGCTCCGAATAAATTCAATACGTGCATTAAGGCACGAAGGCTTCTTATTCCACAAGAACGAAAGTACTTTTTCACTCGTGCATCTACTAGGAGATTTCATTTGGAAAAGAAAATGTTCCATACTAATGTAATGGAGTCGGGTCTATAATCATGGATTCCGGTGCACGAGATCTTGTAGCACTTACCGATGAGGCCTTATCAATTAGTATTTCACAGAAGAAATCAATTATAGACACTAATACAATTATACTCGCTCTTCATAGACAAACTTAGGATTTGCGAGCCCGTGTAAATCGGTGTTAGGGGGTCTTTTTCTATCAGATAGGAAGGGCTGTTGTACAAAGTGTACTGCTAAGTAATGGCCTGATAGAGCCTATCTATATCTATCTATATCGAGATGAAATTATATCAGGCAGTGGAGCCTTAATATGTTCAAATGGTGCTTCGAACTTGCAACGAATATCAAGCAATTAACGAGACTTCTTTATCTTTTGAGTTGTTCTGCTGGATCAGTCGCTCAAGATCTTTTGGGACACAAGGAAAAAATGGGATTATGGTGGGAGACTCGTTGAGAATGATTCTGAGCCAATTGATGGCCTATTAGAAGTCGAAATAGCTCTCGTGGGACCCTCACCGACAGAAAAAGATTGCAGCCCATTTGATAATGATCAATTGATATTGTTTCATCGGCCCAAACCAAGGAATCCCTTAGATATGATGCTAAACGGATTTTGTTCTATCCTTAATCACCGATTTGTCTATGAAAGCTATGAATCGGAGGACGGGGAAGTCCTTTGAGGGGAAAGGGGAGTTAGCCAATCACATAGTTTTGGCTCCTAGAATACGGCAACCTTGGAGCTTTCTATTTGATTGGATCGAAAGGTCCAATGAATTGGGATTTCCCTCTTGGTTCAGGTCATTTTGGGGCAAGCGGGGCATTTCTGATGAAGAGGATGAGCTTAAAGAGGCTGAGCTTGAAGCGGATGATGATGAACTTGAAGAGGATGAGATGAAGAGTTGGATTTGTTTGGGAGTGACCCCATGCCATACCAGCCACGAGATAGATCTTTCAAGAACAAGGCCTTTTTCGAACAAGCCAATCCATTTGGGACCCTGCAGATCCACTCTATTTCCTATTCAAGGATGTTCCTGGATTTTCATGACACTTCTTTCTAGCTGAAGAGATAGTAAAAGGGGGGTTCTTCCTACCCACATCAAAAAGGATCCTTTTCAATCTATAGCTAATAACTTGTTTTTGAATACTACGCAAGAAAAGTACTTCGACTGGTTGATTAATCGCTAGAGATGGGTTAGACCCAATAGTTCATCATCTCACGGATCTTTCCGTTCTAATACTCTATCCCAGAGTTCTCAGTATTTATTAAATTTCTTCCTATCTAACGTATGCCATCACATCATAAAGACTTTGTTGAGAAAAAGAAAAAGATGGCTTTTCCCGGATTAACTGAAAGATGAAATGAAAATGGTATTCATGGAACAGGAGAAAGATTTCCCATTCCTTAGCCGGAAAGATATGTAGCCATGAAAGAGGGATTAAGTGAAATAGAATTGACTGGGTGGTAGAGTCATGGAAACGCTTCTTTATTTCCTATTTTTTAGCTCCATGGAACAATATGCTACTGCTGAAACATGGAAGAAGTGAAATCTGAGATCAAAACACTATGTATGGATGGTATGAACTGTTTAAACAAGAATTCTTGAACTATTTAAACAAGAATTCTTGAACAGCGAACTTCAGATATTCACGACCAAGAAGTATTGGATTCTCTTTCAGATAGGCCCGGAAAGTCGAAGGAAGCCTGAAAAATGCCAACAGGTGTCTATTATTGAATTCACCCTACCCTAGAGTACCTATTTTTGGAACGTCCAGTGCCTAAGTCACTGAATGGGTAAGTCACCAATCCTTAAAACAGACTATCTAATGTACTTTAGTTGCTGGGTTACGAACAGGCATTTTACCAGAGGTTTCTTTCTAATTTACATTCTTGTTGAAACATATACTCAGGGGGGTGGGTGCAGGGCGGACGGTTTTAAAGCAGACTCCCCATTCATTCGATATGGAAGATCACCAAGATCTCGTGATCCGCTCCTGAACTTATTCCAATTCCAAGAGCTCGGATCGAATCGGTATTGATATACCGACTCGATCTGAGCTCTCTTATTGATGAATTGTTCATTCAACGAGCATTCTCAATATTATGCCTTGAAGAGGATTCGAACCTCCACGCTTTTTAGCACGAGATTTTGAGTCTCGCGTGTCTACCATTTCACCACCAAGGCATCTTGGAAGTGAAGGGTATTCCATGAATATGATATCTATCTAGTGTGATGTATGGAATATATGACAAAGGTGCGGTGTTGGATTATTGCTATTGATCGGTCATGTCATGTCATATAGGCCCAAGTCGGACACCCAATTGCTTCGATTTGCATTATCCGGAGGATGCTTTAATATATCAAATAAGGTGAACAATCAAATCTATTTCTCGATTCAATAGAAGCTCAAAGAGGTGAATAGGGTCCCAAATAAGGAAAAATTTGTAAAAAGCAAATCCGATTATGTCTCTTCTTAATCCTAAATGAAATGTACGAATCCATAAAGAAACATAGTATCTATTTCGATACGCTCGACTAACCCCTTCTCATAATGAGAATGTATATCTCTATTCCCATCTGGTCCGGTAGGGAATGAACTTATAATCATGAAATCAACTCGATCATCAGATTATAGATTATAAGTTCATAACCCTAGCCAATTCCCATTTTGAACGGAACAGATCTACTAATTCTTTGATTCCAGTTAGTAAGACGGATCTTGAACTAAGAAATAGAACCTAGAAGCTAAAAAAGGGTATCCTGAGCAATTGAAATAATCGGGTTCATTGATATTCCTAGTATAGTAGATGCTATCACACATACAATCATACTCAATTCGATGGAATTCGTTGATCTTAAAGGAGATCGTCGATAATTTCGCACGTAAGGGGTTATTTCTTGGTTTCGTCCAATCATTAATAACTTAATTATTTTTAGATAATAGTAGATAGAAAGAACGCTTGTAAGGAGTCCTATTAAAACCAAGAAATATAGACCTGCCTGCCATCCACACCAGAATAAATAGAGTTTTCCGAAAAACCCTGCTAGTGGAGGAAGACCCCCTAGGGATAAGAGACATAGGGCTAAAGAGAGAGTCAAAAAAGGATCTTTCGTGTATAATCCTGCATAATCTCGAATGTTATCAGTTCCGGTACGTAGACCAAATAATACAATGCAAGCAAAAGTTCCTAAATTCATGGAGATATAGAACAGCATATAAATTATCATGCTTGCATATCCATCATTTAAGTCTCCAACAATTATGCCAATAATTACATATCCGATTTGACCTATGGATGAATATGCAAGCATACGTTTCATGCTTGTTTGAGTAATAGCAATGAGGTTTCCCAATATCATGCTAAGAATAGCCAAGATTTCGAGAAGAAGATGCCATTCGTTTGATGAGAAATAAAAGGGAATATCGAAAATTCGAGTGGCTAAAGCTGAAGCAGCTACTTTCGAAGTAACAGAAAGAAAGGCAACGACTGGAGTGGGAGAGTCAGAGTCGAAAAGAGGATTCCTCACTTCTTTACTCTCATGCAAAACCGTGCATGAGACTTTCATCTCACACGGCTCCTAAGTGATAAAAGAAAGAAGAATTCATCTTCTTTCGTTTTTGATTTGATTACCTTCCTCGCGTATGTATAAGACCGAATCCATTCGATTTCTAAAAAGGATTACTAATCCTTAACTTTTCGAGGAATCCTTCATCAGTGATTGGGAATGACTGACTTTTTCAATCTTTTCGACCTTGGTTCCGTAGAAGCAAGTCAGAAAGATTGAGAAATCGAACCATCTGGTTTGATTCGTTCTCAATAGTCATGAGATAATCATATTAGGGTGATCCTTTTGGCGACGGATGCTCCTATTATACTCTTAGTCTCAGAAGGATGAGAACCAACTATGTAGCATCTACATCGAGAATTCAAGTATTGTATACGTCATTAGTCCGATCCTTTGTAGGAACTACCCGTAATAACGAACTTGCAAAATGGATCTCTTTATCATAAAGAGATTCGTCGTTCCTGACTCTGCTTCACCTTAATTGTTAGTTGAACAAATCAAAGATCTGTCTTGGTCCGAGTGGGGATAGTCTTTCTCTTCTGCATGTCCATGGAGTTTTGAAAAATCCAAACATCTCAGAGATAGATAGAGAGTTAGGAATTTCTCGAACGAACCGCACTCCTTCGTATACGTCAGGAGTCCATTGATGAGAAGGGGCTGGGGAAAGCTTGAACCCAATTCCTACAGTGATGAATATTAGCGCAATTGAAATTCCTGGGGAGTTATACATTTGTGTATTGATAAGACCATTCACTATTTCTTGAAGCTCGATCTCTCCCCCGGATGAACCATATAGCCAAGAGAAACCATGAACCAGAATAGAAGAGCTTGCCCCACCCATGAGTAAATATTTCATGGTAGCCTCATTAGACCGTACATCTTTCTTGGTATATCCAGCTAATAGGTAGGAGCATAAACTGAAACATTCTGGAGCTACAAAGATAGTTATTAAATCGTTAGCCCCGCATAAAAACATTCCTCCTAGAGTAGCTGTTAATATGAATAAGAGAAACTCTGTTATAGCCATTTCTGTACATTCAACGTACTCTACGGATAGAGGAATACATAGAATTGAACATAGTAAGATAAGAAATTGAAAGATTTCGTTGAAATTGTTTGTTTGGAAATTTCCAGAAAAGCTAATTATAGGTTCTTCTCTCCATCGGAACAATAGGGCCGCTATGCTTATTACTAAACTTGTTGAAGAGATGAAATACAACCAAGGTATATCTTTTTGATCAGAGGTTGAATCGATCATCAGAAGAAGAATTAGGCCAAAAATTAGGATACACTCTGGGAAAATAAAACTTCCATCGAAGAGAAGCAAATGAAAGGCTTTCATAAAAATTCTCGTAGAATCGAGAATGACGTTTTCATTCTGTACATGTCAGATCATGAATTAGTAATTTTCCTATATATCTTTCACTACAATACTTATATGACAAGTAGGTCTTTTTATTTTATCGGATAATTTCGAATAAATTAAATATTACATTATTAGAAAACATAAAGTATACAACTATGTAAATAAAATGTAGGAACAAACTAGTG-AAAAAAAAAGTGGTTGTATTTTATAGAATATATCTTCTAGGTCGAAATTTGTGCCGAGCAATAGCAAATTAATAGCCACAACAAAAATCTTTCCGGTTAGTACGCGACTCCACACGGCTATAGTCCATAGGGGTTTTAAGATAACTTTTTTAATTAGGCGAGTCATTCAGTAAATCCTCCATCTTAATTTTATTATTATTTAACCTTATAGAATTAAGAAAAAATTACTGTATGCATGTTAATTGGACTCTCTATCTTATTGTATATAATATTTCAATTTCTATATGCTCTAACCTTCCCGACCACAATTTTTTATTTTTTCCAGGCATTTTACCTGTTCTGTACATCCCAGATCATGAATTAGTAACTGTATCCAATTTTCAAAAAATCCCAATTGGTTCGAACTTTCTATTTTTGTAATGGAATAGTTACGGAATCGCCATGAATAGGATCAAACCTTAGTCCATGGTATTTCCATGAGGTTCCTCTTTCTTATTCTTAAGCAAGTCCCCGAGAGGGCTCAGTTCATCCATAATTTCTCTTTCATCTTTCGTTTCCTTTTTCTTTGTTTCGAGAAATAGATCGACCAATTCCGATTCTTTCTTTTTCTATTGATTCTTTTCCCATCGAGATGGATGAATCCATCCATCTATGTGTCTATATATAATATAGATATAGATCCTGTTTATGGATTAACGAAAATGGGCCAAAGCTCTATTTGCCTCTGCCATTCTATGAGTCTCTTCCTTTTTACGTATGGCCCCGCCTCTCCCTTTGGCAGCATCCACTAATTCGGAACTTAATTTGAAAGCCATATTTCGACCCGTACGTTTTCGCGATGCCGCTAATAACCAACGAATGGCAAGTACTTTTCCTTGTAGGGGTTTTATTTCAATGGGAACTTGCCGAGTCGATCGCCTTTTACGTTTTACTTTTACTCCTATCTTGGGAGTTATTCGACGTATTGCTTGACGTAAAACAAGTAGTGGATTTTTTTCTGTCTTTTGTTGAATCTTTTTCAGTGCTCGATAGAGAATTTGATAAGCCAATGATTTTTTTCCGTGTTTCAGAATACGGTTAACCAACATATTAACTAATCGATTACGATAAATTGGATCCGATTTTGCTGTTTTTTTTTTTGCAGTACCTCGACGTGGCATGAGCGTGAAAGAGGTTCAAGAATCCGTTTTTTTTTTATAAAGGCTAAAATCACTTATTTTGGCTTTTTTACCCCGTATTGTAGGGTGGATCTCGAAATATATGAAAGATCTCCCTCCAAGCCGTACATACGACTTTCATCGAATACGGCTTTCCACAGAATTCTATATATCTCTATGAGATCGAGTATGGAATTCTGTTTACTCACTTTAAATTGAGTATCCGTTTCCCTCCTTTTCCTGCTAGGGTTGGAAATCCTGTATTTTACATATCCATACGGTTAAGTCCTTGGGTTTTCGAAATAGTGTAAAAAGAAGTGCTTCGAATCATTGCTATTTGACTCAGACCTGTTCTAAAAAAGTCGAGATATTTCGAATTCTTTGTTGACACGGACAAAGTCAGGGAAAACCTCTGAAATTATTTCAATATTGGACCTTGGACATATAATAGTTCCGAATCGAATTTCTTTAGAAAGAAGATCTTTTGTCTCGTGGTAGCCTGCTCCAGTTCCCTTACGAAACTTTCGTTATTAGGTTAGCCATACACTTCACATGTTTCTAGCGATTCACATGGCATCATCAAATGATACAAGTCTTGGATAAGAATCTACAACGCACTAGAACGCCCTTGTTGACGATCCTTTACTGGGACAGCATCTAGGGCTCCTCGAACAATGTGATATTTCACACCGGGTAAATCCTTAACCCTTCCCCCTCTTACTAAGACTACAGAATGTTCTTGTAAAGTATGGCCAATGCCAGGTATATAAGCAGTGATAACAAATCCAGAGGTTAATTTTACTCTGGCAACTTTACGGAAGGCAGAGTTTGGTTTTTTAGGGGTGATAGTGGAAAAGTTGACAGATAAGTCACCCTTACTGCCACTCTACAGAACCGTACATGAGATTTTCACCTCATACGGCTCCTCGTTCAATTTTTAGAAGTCATTGGTCCTCGTTCGGGAATCGTCTCCTTTCTTCCACTCCGTTCCGAAGAGTAACTAGGGCCAATTTAGTCACGTTTTCATGTTCCAATTGAACATGTTCCATTTTTCTTTTTTATTTTTCTCAAAGGAGAAGATTATTCTCTTTACCAAACATATTTGGGTCGAATCACGATCTTATAATAATAAAATCAGAAAGATCTTTTTCAAGTTTGAATCAATATAGAATAGAGAACCTTTTCTTCTGTATGAATTGATATTATTACATTCCAATCCCTTTCCGACACCTACCAAAGAAAGAAAATCTTGAATTGGATCTCAAATTGACGGGTTAGCGTGAGCTTATCCATGCGGTTATGCATTCTTGGAATTCATTTTCTGATCTGTCTTTCGTGCTTTGCTGGGTCTCCGAGATCCTTTCGAGAACCTATGTTTATTGAAGGGGGATATCTATATAATCCGATTGGTTGCGTAAAGCCCGTGGTAGCAACGGAACCGGGGAAAGTATACATAAAAGACATTTCTATTAGTATTTTCTATTAGTATTTTCTATTAGATTATTATTTGTTAGTGATCTCGACTTAGTGAATTCTTTCTTACGTGATGAACTTCTTTCTTACGTGATGAACTGTTGGCATCAGCCCTACATTTTGTCTCTATGGACCGAGGAGAAGGGGGTTTCGGTGGGAAGAGCATTATACTATATACCATAAGAGAAGCAAGAGGGTCAACCTCTTTCAAATATACAATATGGATTCTGGCAATGCAATGTAATTCAATTCTCATGTCGATCTGAATTCTGAATTAATCATCCTTTCTATGGAGGTAAGTTTTTGTCTCTTAGGCAAGAAGATAGCAAGTGATAAATTTGGTCTCGGTAGGATATATATTTCGATTACTATGAAATACATAAATGAATTTGTTAATAGCGGGGTTCCCATTATCTTTTTTGTAGTGACGCATCTTGTATGCGTTCTTAAGAAAAGGAATTTGTCCATTTTTCGGGGTCTCAAAGGGGCGTGAAAACACATAAGAACTCTTGAATAGAAATGGAAAAGAGACGGAACTCCAGTTCCTTCGGAAATGATAAGATCTTTGGCGCAAGAAGAGGGGGTTGATCCGTGTCGGGTTCTTCTCCTACCTGTATCGAATAGAACATGCTGAACAAAATCTTCTTCATGGAAAACCTGCTTGATTTCGATCGGGAAAATCGTGCGGTTTTATGAAACCCAAACCCTTTCTATTCTATATATATAGAAAAAACTTTTCTTGACATAGTTGGAAATTCCTATAACATAATAAAAAATTCAGTAATCTTTGGAAAAGGAGAAACGTTTTTTGAATATTCGTTTGATTTCAAAAAACGATATTATCATCAATCATGTAAAAAATCGAATATAAATAGAGAAAAGCCGGCTATCGGAATCGAACCGACGACCATCACATTATAAATGCGATGCTCTAACCGATCCGTTAAGCGGGCTCACATAAGAGAAATTTGACATGCATAGGAATTTAATAAACTATTAGAATCGTCCCTATTCTAAACTATTAGAATCGTCCCTATTCTAAACTATTAGAATCGTCCCTATTAACTCTATTCTTTTCATTCTTATCTATTCAATTCCGAATTCATATGAATATAGAATAGAAAAGAATAACAAATAAATGTTATAGAACATAACAATTAATGTGCTATGGCTCGAATCCGCAGTCAATCCTATTTCCGATAGGGGCAGTTGACAATTGAATCCGATTTGCCCCATTATATTTAATATAAAAAAAAATATTAAATATAAATAAAATAGTGCAAAGAGAAGGCTCGGTTCAAAGTTGTTCAAGAATAGTGGCGTTTATTTTCTTGACCTTAGAATTCGTCAGTTCTATTTCTCGATGGAGGCAAAGAAGGGATAGGGATATAACTCAGCGGTAGAGTGTCACCTTGACGTGGTGGAAGGCATCAGTTCGATCCTGATTATCCCTAACCCCAAATGTGAGTTTTTCTATTTTGACTTGCCCCCCCGCCGGGATTGAATGAGAATGGATAAGAGGCTCATGGGATTGACGTGAGGGGGCAGGGATGGATATATTTCTAGGAGCGAACTCCGGGCGAATATGAAGCGCATGGGTACAGGTGGAATGAAAGAGAATTTCGAATCCGCTTTATATACGAACAAAAAAGCTATAAGTCAGGTCAAGTAAGTCAGAATATTCATTACAATATTCTCGGGATCTATCGTATATAAATAAATAAATGAAAATATCGTATATAAATAAAGAAATTCGAAATAAAGAAATATATCTCTATCTTATACTTAGGAGACGAACAAGGAAGCTATAAGTCAGAATATTCATTACATTACAATATTAATCTATATATATACAATAAGATAGAGAATCAGATATTTCTATAGACGTAGTAGAGGGTCCCATTAGCATGCATCCAGTAGGAATTGAACCTACGAACTCTCCAATTATGAGTTGGGCGCTTTAACCATTCAGCCATGGATGCTTAGTAGAGATCCTCGTACATGGTGAATAACCAAATTCCAATTGAAATGAAATCTGTATATTAATATTTCTATAGGGCGATTAGATTCGAATCCATATTATTTAAGAATCGATTCTAATAAGATATATCATCGATCATATACTTGACAATTTCTATCTAAAAAGTTTAGATTCTTTTTTTTATAAAAAAAGAAATAGAATTG-------------------------------------------------------------------------------------------ATTCTAATAAGATATATCA-------------------------------------------------------------------------------------------TCAATCATATAGTTGACAATTTCTATCTAAAAAGTTTAGATTATTATTGTTATAAAAAAAGAAATAGAATTGATTCTAATAAGATATATCATCAATCATATAGTTGACAATTTCTATCTAAAAAGTTTAGATTATTATTGTTATAAAAAAAGAAATAGAATTGATTCTAATAAGATATATCATCGATCATATACTTGACAATCACTATATATTCAAGTTAGAATATATTCTTTGATATATTCCTCTTCGCAAATTAGGTGGAGGGACCACTATGAGAATTTTGGTTATACAAGGGCGTATTTTACAAATACGCCCAATCTCACAGATTTTTCTTTTTCTGGCTTTTTTCTGTTTTTTCCGTATATTGTGGGTTTCACTAAAGAAAACAATTTGCCGTCTTATTGTGTTCGGGAAAGAGGATCCACGATATATCCCTCTTCGCAAATTAGGCTTATCTAAAAAAGTAGCTGATGTACTTATTCATAAAGAAGAACTAATTTCTCTGAATCTATTAATAATAGTGGTAATCTACGCTCGCGATTACCTCCTAGAAATAGAAGATTTGGACAAGAAAGATAAAGAAGAAATTTTCAGAAAAATAGACGAATTTATTAATAATTCATGGGCTTTAACGGCCTTATTCTATTGTCACTTTGATAAACTGAACCTGAAACCGTGGTGGTATAGGTTGATAGTCTATATCTCTAGAAAAAGAAAAGACCCGGCTTTTTTCTTTATTTCAGAATTGAGGTTATCTACCCGAATAACTAGTTTTTTCATGGAAGAAAAGATCTATACTATCGAGGATCTTCTAATCATTATAAAAGATACTCACAGTTCCAAGTGGAAGAGACTTCTACAATCAGAAGATTTCCAATATTTGGCATATTTCGATTTCCTCGAGATCTATGGAACCGTACACTATTTTCTTCATTGTTAAAGACAGACAGTCTCCGGGCGAATATGAAGCGCCTGGGTACAGGTGGAATGAAAGAGAATTTCGAATCCGCTTTATATACGAACAAAAAAGCTATAAGTCAGGTCAAGTAAGTCAGAATATTCATTACAATATTCTCGGGATCTATCGTATATAAATAAATGAAAATATCGTATATAAATAAAGAAATTCGAAATAAAGAAATATATCTCTATCTTATACTTAGACGACGAACAAGGAAGCTATAAGTCAGAATATTCATTGAAAGGGTCTCGGAGACCCAGGAAAACATAAGATCAGAAAAAGAATGCTTAAGAGCATAAGCACATGGATAAGGTCACAACCTTCATTTTGGATCCAAATTCGAGTATTTTTTTAGTTCTATCCCTGGGTAGGGGATAGAACTAAAAAATTTTATCCCCGTGGAGATACAAAAAAATGAGAAAATTGGGCAAAATGCTGCAGGTGATAGCTAGCTGGATCAAAATCAACCAAAAGGAAATATTGGGATTCCTTTGGGATATAGCGCTCTGGAGTCGCGCACTAATCCTGACAACTTTTCTTATATCTATAAATTTGGTATTGTACTGCGATAAGTTCGAAATGGAAGACATATTCTATAGATTAGGACCACTTTTTTTCACAAGTTTGGTCCTACATTTTATTTACTATGGAATCTATTTTCTCTTTTCGAAAATGTAATGGAAAGAATAAGTCAGTGAAAGACCCAGGAAAACATAAGATCAGAAAAAGAATGCTTAAGAGCATAAGCACATGGATAAGGTCACAACCTTCATTTTGGATCCAAATTCGAGATTTTCCTTATACAGTATCATCGTATCGTTAATGATCTTTTGAATTATATATGATAATAAGAATCTATTTTTTTAGTTCTATCCCTGGGTAGGGGATAGAACTAAAAAATTTTATCCCCGTGGAGATACAAAAAAATGAGAAAATTGGGCAAA--------------------------------------------------------------------------------------------------------------------------------------------------------------------------------------------------------------------------------------------------------------------------------------------------------------------------------------------------------------------------------------------------------------------------------------------------------------------------------------------------------------------------------ATGCTGCAGGCGATAGCTAGCTGGATCAAAATCAACCAAAAGGAAATATTGAAAGTCCTGTGGACTATAGTCCTATGGAGTCGCGGACTAATCGTAATTTCTTTTATTTTGGTTTTTAATTTGTATTTGGTATGGCGCCGCGGTAATTTCGAACTGAAAGACGTATTCTATAAAATACGACTAGTTCTTTTGACTAGTTTTTTCCTACATTTTATTTACATGATTCTATACTTTTCGAAAATGTAATGGAAAGAACTGACTTACTTACACAAAGAACAAGAACAAATTGACTTGGAACAAAAAGAGGTCGACTTCTAAGATTGAATGAGAATGAATAAGAGGCTCGTGGGATTGACGTGAGGGGGCAGGGATGGGTATATTTCTGGGAGCGAACTCCGGGCAAATATGAAGCGCATGGATACAGGTTATGCCTTGGAATGAAAGAGAATTCCGAATCCGCTTTGTCTACGAACAAGGAAGCTATAAGTAATGCAACTATGAATCTCACGGAGAGTTCGATCCTGGCTCAGGATGAACGCTGGCGGCATGCTTGACACATGCAAGTCGGACGGGAAGTGGTGTTTCCAGTGGCGAACGGGTGAGTAACGCGTAAGAACCTGCCCTTGGGAGGGGAACAACAGCTGGAAACGGCTGCTAATACCCCGTAGGCTGAGGAGCAAAAAGGAGGAATCCGCCCGAGGAGGGGCTCGCGTCTGATTAGCTAGTTGGTGAGGCAATAGCTTACCAAGGCTATGATCAGTAGCTGGTCCGAGAGGATGATCAGCCACACTGGGACTGAGACACGGCCCAGACTCCTACGGGAGGCAGCAGTGGGGAATCTTCCGCAATGGGCGAAAGCCTGACGGAGTAATGCCGCGTGGAGGTAGAAGGCCCACGGGTCGTAAACTTCTTTTCCCGGAGAAGAAGCAATGACGTTATCTGGGGAATAAGCATCGGCTAACTCTGTGCCAGCAGCCGCGGTAAGACAGAGGATGCAAGCGTTATCCGGAATGATTGGGCGTAAAGCGTCTGTAGGTGGCTTTTTAAGTCCGCCGTCAAATCCCAGGGCTCAACCCTGGACAGGCGGTGGAAACTACCAAGCTGGAGTACGGTAGGGGCAGAGGGAATTTCCGGTGGAGCGGTGAAATGCGTAGAGATCGGAAAGAACACCAACGGCGAAAGCACTCTGCTGGGCCGACACTGACACTGAGAGACGAAAGCTAGGGGAGCGAGCGGGATTAGAGACCCCAGTAGTCCTAGCCGTAAACGATGGATACTAGGTGCTGTGCGTATCCACCCGTGCAGTGCTGTAGCTAACGCGTTAAGTATCCCGCCTGGGGAGTACGTTCGCAAGAATGAAACTCAAAGGAATTGACGGGGGCCCGCACAAGCGGTGGAGCATGTGGTTTAATTCGATGCAAAGCGAAGAACCTTACCAGGGCTTGACATGCCGCGAACCCTCTTGAAAGAGAGGGGCGCCTTCGGGAACGCGGACACAGGTGGTGCATGGCTGTCGTCAGCTCGTGCCGTAAGGTGTTGGGTTAAGTCCCGCAACGAGCGCAACCCTCGTGTTTAGTTGCCATCATTGAGTTTGGAACCCTGAACAGACTGCCGGTGATAAGCCGGAGGAAGGTGAGGATGACGTCAAGTCATCATGCCCCTTATGCCCTGGGCGACACACGTGCTACAATGGCCGGGACAAAGGGTCGCGATCCCGCGAGGGTTAGCTAACTCCAAAAACCCGTCCTCAGTTCGGATTGCAGGCTGCAACTCGCCTGCATGAAGCCGGAATCGCTAGTAATCGCCGGTCAGCCATACGGCGGTGAATTCGTTCCCGGGCCTTGTACACACCGCCCGTCACACTATGGGAGCTGGCCATGCCCGAAGTCGTTACCTTAACCGTCGGTCGTAGGGGGATGCCGAAGTCGTTCGTTACCTTAACCGTCGGAGGGGTATGCCTAAGGCAGGGTTAGTGATCGCAGTGAAGTCGTAACAAGGTAGCCGTACTGGAAGGTGCGGCTGGATCACCTCCTTTTCAGGGAGAGCTAATGCTTGTTGGGTATTTTGGTTTGACACTGCTTCACACCCAAAGGAGCTACGTCTGAGTGAAACTTGGAGATGGAAGTCTTCTTTCGTTTCTCGACGGTGAAGTAAGACCAAGCTCATGAGCTTATTATCCTAGGTCGGAACAAGTTGATAGGATCCCCCTTTTTACGTCCCCATGTCGCCACACGGGGGGGCATGGGGGCGAAAAAAGGAAAGAGAGGGATGGGGTTTCTCTCGCTTTTGGCATAGCGGGCCCCCAGTGGGGGGCTCGCACGACGGGCTATTAGCTCAGTGGTAGAGCGCGCCCCTGATAATTGCGTCGTTGTGCCTGGGCTGTGAGGGCTCTCAGCCACATGGATAGTTCAATGTGCTCATCAGCGCCTGACCCTGAGATGTGGATCATCCAAGGCACATTAGCATGGCGTACTCCTCCTGTTCGAACCGGGGTTTGAAACCAAACTCCTCCTCAGGAGGATAGATGGGGCGATTCAGGTGAGATCCAATGTAGATCCAACTTTCAATTCACTCGTGGGATCCGGGCGGTCCGGGGGGGACCACCGCGGCTCCTCTCTTCTCGAGAATCCATACATCCCTTATCAGTGTATGGACAGCTATCTCTCGAGCACAGGTTTAGGTTCGGCCTCAATGGGAAAAATGGAGCACCTGCCAACGCATCTTCACAGACCAAGAACTACGAGATCACCCTTTCATTCTGGGGTGACGGAGGGATCGTACCATTCGAGCCGTTTTTTTTCATGCTTTTCCCGGAGGTCTGGAGAAAGCTGCAATCAATAGGATTTCGCTAATCTTCCCTTCCCGAAAGGAAGAGCGTGAAATTCTTTTTCCTTTCCGCAGGGACCAGGAGATTGGATCTAGCCGTAAGAAGAATGCTTGGTATAAATAACTCACTTCTTGGTCTTCGACCCCCTCAGTCACTACGAACGCCCCCGATTAGTGCAATGGGATGTGTCTATTTATCTATCTCTTGACTCGAAATGGAAGCAGGTTTGAAAAAGGATCTTAGAGTGTCTAGGGTTGGGCCAGGAGGGTCTCTTCACGCCTTCTTTTTTCTTCTCATCGGAGTTCTTTCACAAAGACTTGCCATGGTAAGGAAGAAGGGGGGAACAAGCACACTTGGAGAGCGCAGTACAACGGAGAGTTGTATGCTGCGTTCGGGAAGGATGAATCGCTCCCGAAAAGGAATCTATTGATTCTCTGCCAATTGGTTGGACCGTAGGTGCGATGATTTACTTCACGGGCGAGGTCTCTGGTTCAAGTCCAGGATGGCCCAGCTGCGCCAGGGAAAAGAATAGAAGAAGCATCGGACTTCTTCATGCATGCTCTACTTGGCTCGGGGGGATATAGCTCAGTTGGTAGAGCTCCGCTCTTGCAATTGGGTCGTTGCGATTACGGGTTGGATGTCTAATTGTCCAGGCGGTAATGATAGTATCTTGTACCTGAACCGGTGGCTCACTTTTTCTAAGTAATGGGGAAGAGGACCGAAACATGCCACTGACAGACTCTACTGAGACAAAGATGGGCTGTCAAGAACGTAGAGGAGGTAGGATGGGCAGTTGGTCAGATCTAGTATGGATCGTACATGGACGGTAGTTGGAGTCAGCGGCTCTCCTAGGGTTCCTTCATCTGGGATCCCTGGGGAAGAGGATCAAGTTGGCCCTTGCGAACAGCTTGATGCACTATCTCCCTTCAACCCTTTGAGCGAAATGCGGCAAAAGGAAGGAAAATCCATGGACCAACCCCATCATCTCCACCCCGTAGGAACTACGAGATCACCCCAAGGACGCCTTCGGCATCCAGGGGTCACGGACCGACCATAGAACCCTGCTCAATAAGTGGAACGCATTAGCTGTCCGCTCTCAGGTTGGGCAGTAAGGGTCGGAGAAGGGCAATCACTCATTCTTAAAACCAGCGTTCTTAAGACCAAAGAGTCGGGCGGAAAGGGGGGGAAAGCTCTCCGTTCCTGGTTCTCCTGTAGCTGGATCCTCCGGAACCATAAGAATCCTTAGTTAGAATGGGATTCCAACTCAGCACCCCTTGAGTGAGATTTTGAGAAGAGTTGCTCTTTGGAGAGCACAGTACGATGAAAGTTGTAAGCTGTGTTCGGGGGGGAGTTATTGTCTATCGTTGGCCTCTATGGTAGAATCAGTCGGGGGACCTGAGAGGCGGTGGTTTACCCTGCGGCGGATGTCAGCGGTTCGAGTCCGCTTATCTCCAACTCGTGAACTTAGCCGATACAAAGCTATATGATAGCACCGAATTTTTCCGATTCGGCGGTTCGATCTATGATTTATCATTCATGGACGTTGATAAGATCCTTCCATTTAGCAGCACCTTAGGATGGCATAGCCTTAAAGTGAAGGGCGAGGTTCAAACGAGGAAAGGCTTACGGTGGATACCTAGGCACCCAGAGACGAGGAAGGGCGTAGTAAGCGACGAAATGCTTCGGGGAGTTGAAAATAAGCATAGATCCGGAGATTCCCGAATAGGTCAACCTTTCGAACTGCTGCTGAATCCATGGGCAGACAAGAGACAACCTGGCGAACTGAAACATCTTAGTAGCCAGAGGAAAAGAAAGCAAAAGCGATTCCCGTAGTAGCGGCGAGCGAAATGGGAGCAGCCTAAACCGCGAAAACGGGGTTGTGGGAGAGCAATACAAGCGTCGGTGCTGCTAGGCGAAGCGGTGGAATGCTGCACCCTAGATGGCTAAAGTCCAGTAGCCGAAAGCATCACTAGCTTACGCTCTGTCCCGAGTAGCATGGGACACGTGGAATCCCGTGTGAATCAGCAAGGACCACCTTGCAAGGCTAAATACTCCTGGGTGACCGATAGCGAAGTAGTACCGTGAGGGAAGGGTGAAAAGAACCCCCATCGGGGAGTGAAATAGAACATGAAACCGTAAGCTCCCAAGCAGTGGGAGGAGCCCGGGGCTCTGACCGCGTGCCTGTTGAAGAATGAGCCGGCGACTCATAGGCAGTGGCTTGGTTAAGGGAACCCACCGGAGCCGTAGCGAAAGCGAGTCTTCATAGGGCAATTGTCACTGCTTATGGACCCGAACCTGGGTGATCTATCCATGACCAGGATGAAGCTTGGATGAAACTAAGCGGAGGTCCGAACCGACTGATCATCTCAGCGGATGAGTTGTGGTTAGGGGTGAAATGCCACTCGAACCCAGAGCTAGCTGGTTCTCCCCGAAATGCGTTGAGGCGCAGCAGTTGACTGGACATCTAGGGGTAAAGCACTGTTTCGGTGCGGGCCGCGAGAGCGGTACCAAATCGAGGCAAACTATGAATACTAGATATGACCTCAAAATACCCAAAATACCAGGGGGTCAAGGTCGGCCAGTGAGACGATGGGGGATAAGCTTCATCGTCGAGAGGGAAACAGCCCGGATCACCAGCTAAGGCCCCTAAATGACCGCTCAGTGATAAAGGAGGTAGGGGTGCAGAGACAGCCAGGAGGTGTGCCTAGAAGCAGCCACCCTTGAAAGAGTGCGTAATAGCTCACTGATCGAGCGCTCTTGCGCCGAAGATGAACGGGGCTAAGCGATCTGCCGAAGCTGTGGGATGTAAAAATACATCGGTAGGGGAGCGTTCCGCCTTAGATGGAAGCACCCGCGCGAGCAGTGGTGGACGAAGCGGAAGCGAGAATGTCGGCTTGAGTAACGTAAACATTGGTGAGAATCCAATGCCCCGAAAACCTAAGGGTTCCTCCGCAAGGTTCGTCCACGGAGGGTGAGTCAGGGCCTAAGATCAGGCCGAAAGGCGTAGTCGATGGACAACAGGTGAATATTCCTGTACTACCCCTTGTTGGTCCCGAGGGACGGAGGAGGCTAGGTTAGCCGAAAGATGGTTATCGGTTCAAGGACGTAAGGTGACCCTGTAAGAAGGGGTAGAGAAAATGCCTCGAGCCAATGTTCGAGTACCAGGCGCTACAGCGCTGAAGTAACCCATGCCATACTCCCAGGAAAAGCTCGAACGACCTTCAACAAAAGGGTACCTGTACCCGAAACCGACACAGGTGGGTAGGTAGAGAATACCTAGGGGCGCGAGACAACTCTCTCTAAGGAACTCGGCAAAATAGCCCCGTAACTTCGGGAGAAGGGGTGCCTCCTAGCACTTTGTTAGGGGGTCGCAGTGACCAGGCCCGGGCGACTGTTTACCAAAAACACAGGTCTCCGCAAAGTCGTAAGACCATGTACGGGGGCTGATGCCTGCCCAGTGCCGGAAGGTCAAGGAAGTTGGTGACCTGATGACAGGGGAGCCGGCGACCGAAGCCCCGGTGAACGGCGGCCGTAACTATAACGGTCCTAAGGTAGCGAAATTTATTGTCGGGTAAGTTCCGACCTGCACGAAAGGCGTAACGATCTGGGCACTGTCTCGGAGAGAGGCTCGGTGAAATAGACATGTCTGTGAAGATGCGGACTACCTGCACCTGGACAAAAAGACCCTATGAAGCTTTACTGTTCCCTGGGATTGGCTTTGGGCCTTTCCTGCGCAGCTTAGGTGGAGGGCGAAGAAGGCCCCCTTCCGGGGGGGCCCGAGCCATCAGTGAGATACCACTCTGGAAGAGCTAGAATTCTAACCTTGTGCCAGGACCTACGGGCCAAGGGACAGTCTCAGGTAGACAGTTTCTATGGGGCGTAGACCTCCCAAAAGGTAACGGAGGTGTGCAAAGGTTTCCTCGGTTCGGACGGAGATCGGGCCGCGAGTGTAAAGGCAGAAGGGAGCTTGACTGCAAGACCCACCCGTCGAGCAGGGACGAAAGTCGGCCTTAGTGATCCGACGGTGCCGAGTGGAAGGGCCGTCGCTCAACGGATAAAAGTTACTCTAGGGATAACAGGCTGATCTTCCCCAAGAGCTCACATCGACGGGAAGGTTTGGCACCTCGATGTCGGCTCTTCGCCACCTGGGGCTGTAGTATGTTCCAAGGGTTGGGCTGTTCGCCCATTAAAGCGGTACGTGAGCTGGGTTCAGAACGTCGTGAGACAGTTCGGTCCCTATCCGGTGTGGGCGTTCGAGCATTGAGAGGACCTTTCCCTAGTACGAGAGGACCGGGAAGGACGCACCTCTGGTGTACCAGTTATCGTGCCCACGGTAAACGCTGGGTAGCCAAGTGCGGAGCGGATAACTGCTGAAAGCATCTAAGTAGTAAGCCCACCCCAAGATGAGTGCTCTCCGATTCCGACTTCCCCAGAGCCTCCGGTAGCACAGCCGAGACAGCGACGGGTTCTCTGCCCCTGCGGGGATGGAGCGACAGAAGTATTGAGAATTCAAGATTGGAGGTCACGGCGAGACGAGCCGTTTATCATTACGATAGGTGTCAAGTGGAAGATAGCCTTCAACAAAAAAAAGTGGAAGGTGGCCTTCAACAAAAAAAAAGTGGAAGGTGGCCTTCAACAAAAAAAAGTGGAAGGTGGCCTTCAACAAAAAAAAAGTGGAAGGTGGCAGTAATGTACGCAGCTGAGGCATCCTAACAGACCGGGAGACTTGAACCTTGTTCCTACATGACCCGATCAATTCGATCAGGCACTCGCCATCTATTTTCATTGTTCAACTCTTTGACAACACGAAAAAACCATTGTTCTTGACAACATGAAAAAACCAAAAGCTCTGCCCTCCCTCTCTATCTATCCAAGGTATGGAAGGGCAGAGGCCTTTGGTGTCCCCCCCAGTCAAGATTTGGGGCCTCATAATCACTAGCCAATATGCTTTTCTCTCATGCCTTTCTTCGTTCATGGTTCGATATTTTGGTGTCCTAGGCGTAGAGGAACCACACCATCCCCCGAATTTGGTGGTTAAACTCTACTGCGGTGACGATACTGGAGGGGAGGTCCTGCGGAAAAATAGCTCGATGCCAGCATGTTAAAAAGCTTAACACCCCTCATTCTTATTACTTTTTCAATATGAAAAAGAAAAAAATGAAAAATGAAAAGGTCGTCTTATTCAAAACCCCAATCATGACATCCCTTCTCTCCCACTTCACACCTCGGAACGCACCGTTCTTATAGAGAGAAAGGCGCTTTCACATCTTCTTAACCCGAAATGAAATGGCTCAGGGGAGGAAAGGTTCCCTTTTTTGAGTCTACTCCCGGGAACAGATCCAGTGGAGACGGTGTGGGGCCTGTAGCTCAGAGGATTAGAGCACGTGGCTACGAACCACGGTGTCGGGGGTTCGAATCCCTCCTCGCCCAACCTTTCCAAAAAGGAAGGACCTTTCCCTCTGGGGGTGGGAGTAGGAAAATCATGATCGGGATAGCGGACCAAAAGCTATGGAACTTGGGTGTGGGTCTTTTGTCGAAATGGAATGGCCTTACTTTTTCTTTTGATTTCTTATTTTTCGTTAATGGTAGAATCTTTAAACAAAGTTTCCACGGCCCATCCGCGTTTTTTTGTTTTACGCCCCGTAACTCTGCCTCAGCCAGGCTTGGGCAGAATAGCAAAGCAAGTACAAGTATTAGTAGCATAACACAAATTTCTTCCTCGTCATTAATCATTAATATGTTTGCTCGCGTTAATTGTGGCCTCTCGGGAGAATCGATGACTGCATCTTTGATGCACTACTAGTACTAGTACATATGAGAATTCTTAATTGGCTAGTTGTAAATAGCCCCAGGGCTATGGAACAAAGGATTATCCCGAACCTACACCGAGGTATTGACGGTGATTCTCAAATTTCGCAGAACAGAATGTGATACGATGAGATAGAATGCAATAGAAACAAAGACAGGGAAGGGGTTACCGACTCTTAACGGTCAAAGCGAGCTCTTTCATTCTGAATTAAAGAATTCACAATGAATCAAATCTCCCCAAGTAGGATTCGAACCTACGACCAATCAGTTAACAGCCGACCGCTCTACCACTGAGCTACTGAGGAACAACGGCAGATTAGATCTCATAGAGTTCAATTCCCGTTCTCAACCCATGACCAATATGAGCTCGAAGCTTCCTTCGTAACTCCCGGAACTTCTTCGTAGTGGCTCCCTTCCATGCCTCATTTCATAGGGAACCTCAAAGCGGCTCTATTTCATTATATTCCATCCTTATCCCAATTCCATTCATTTAATATCCCTTTGGTGTCATTGACATAACGGATGTCGTTTCGAGTCTATCTCTTTATAGGGAAAGTTTAAAAATCATCAAAATTAGTAAAGCCGAAGTCAACGAGGGTACTACTGTGAAGAAATGGAAACCTCGAGCTAGAGGACGTAGTTATCCGATAAAAAGACCTACTTGTCATATAAGTATTGTAGTGAAAGATATATCTTTAGATAAATATATAGAGACTTTCCATGGTTAAAAAAACCTAGATGGAAAAATAAGGATACAAATATGATATATCATGATATGGATAGTAGTGGGGGAGTATGGGACAAAAAAGAAATCCACTTGGTTTCAGACTGGGTACAACCCAAGATCAGCATTCCCTTTGGTTTGCACAACCAAAAAACTATTCGGAAGGTCTAGAAGAAGATCAAAAAATACGAGATTCTATTAAAAATTATGTACAAAAAAAATATACAAAAGAATGTACAAAAGAATAGGAGAATCGCCTCTGGCCTCTCGGGAATTGCGCGTATAGAGATTCAAAAAAGAATCGATCTGATCCAGGTCCGAATCTATCTGGCATTCCCAAAATTCTTAAAAGAAAGTCCAATGGCAGCATTACAGATGAATCTACAAAAAGAATTTCATTGTGTAAATCGAAAACTCAACATTGCTACTACAAGAATTGCAAAACCTTATGGAAACCCTATTATTCTTGCACAATATATAGCCGGACAATTAAAACATAGAGTTCCATTTCGAAAAGCAATGAAAAGGGCTATTGAAAAAACGAAAAAAGCAAAGACAAAAAGTCACAAAGAAAAGACCAAAATGGATGAAATGGATTAAATGGACAACTCGTAGAAAGAAAGGGAAAAAAGTCACAAATAAAAGACTAAAAGAAAAAGATCCTTTTTTTTAAGAGTTGTTGGACTGGAATCTGAACGTCCCTTTGGTGCTATGCGCAGGCCAAAAGTTCTCTTTTTGAAACCCATTTTTAGGGAACTCAATAAAAAAATTAGAAAAAGGAAAAAGGAAAAATATATTTGGGAATTCGAAAGGGTTTCAAAGTTTTCAAAGAAGGAACAAAATTCTTTATAAAAATCTCAAAAAAACAATAAAAAGGACTATCAAAAAGATTAGGAAAGTCATTCCAGTTTTAAAAAGAAAAAAAACAAACTCTTATTCTTTAGAGATAGAGATAGATTGAGAGATTTTTTATTTAGAGATAAATTGATAGAAAGATATAAATCAAGCGAAACTAAAAAAGAAAACGATTCTATAAACCTCCATGAGATAATTCTTGAATCTCCGACAGAAAAAAATATGAATGATAGAACAAGCACAATCAGAAATCACAAATAAATAATTCAAAAATCGAAACAAAAAATGACTGCAGAAATAAATGTTATTTAGAATAAAAAAAATGTTATTTAGAATAAAAATAATAAAACAAGTTCGAATCCTAAAAGATTCGAATCACTAAAAAAGATTTGGCAAATATTAAAAGGAAGATATATTTAATTAATATTAATCCGTAAATTATATCTTTTTATAAGATTTTTCACTCAAAAAATATACATAAAAGTCCTTCTACCTTTCTTTCTTATTGTCATAAAAAGGATAGAACAAAAGGTAATGGAAAAGGTAATTGTTCTTGAATCAATAATCAAAATTTTGGATAAATTGATTTCCATTTCCAAGAAAAAAAGAAATCAAAAAAAAAAGACTTTATTTCGACTATCAAAAAATCACTTTATAATCTTTTGAATAAAAATGCAAAGCAGAATTTTTGTGACTTATCCTCTTTGTCACAAGCATATGTGTTTTACAAATTATCATAAACCCAAGTTCTTAATTTATCTAAATTAATATCTAGTATCTATCTTCAATATCACGGAACATCTTTTTTTCTTAAGACTTCAATAAAAGATTATTTTGGAACACAAGGAATAATTCATTCTAAATTAAGACATAAGAAACTTAGGAATTCTGGACTAAATCAATGGAAAAACTGGTTAAGAGGTCATTATCAATACGATTTATCTAAGAGTGAGGGGTCTAGATTAAGAGTACAAAAATGGCGAAATCAATGTCGTACAATTCAAAATCAAGATTTGACCAAAGCAGATTCATATGAAAAAGACCAACTAATTCATTATTAAAAACAAAATGATTACGAAGTATATTCATTATCAAATCAAGAAGATAATTTTCAAAAAAACGACTATAGATATAATCTTTTATCTTATCGATCTATTTATTATGAAAATAAGAGGGACCCATATATTTTATTTATGGATCACCATTCGAAACAAATAAGATAAGAATCGAAAACTTTATTTTCATTACGTTTTTTTTGATATACTAGACGGAGTATTTTTGGTACCTATCTATGATTTACTAGAAGAGGTTGTCCCTGATTATACTCTAGGAAAAACTAAGATTATGGATATGAAAGAAACTCCGTATAAAAGAAGTACGGACAGAAGATATTTCGATTGGGAGATTATCAATTTATCTTTTTAAAAGGAACTCTATATTCAGGCCTGGATCAACGGAGATATGCCTATCGATATAGAAGAGTATCGAATATTCGAGTTTCACAGAGAGACGGACTATATAAAACCAAGCGCGGATAGCAAATATCGCGATTTGGGCATTTTGGATTTATCTGTTCAAAAAAAACCGATCTTGAGGCCTGGATCAAGGACGATTTCAACAATTTCAACAATAATAAAAATGCTAAGACCGGAACTAATAATTATCAATTAATTGATAGAAAAAGTTTTTTTTATCCTAAGATTTGTCAAGATCAAAACCTCAATTATATTGCGTTTTCGGAATCTAAATCGAAACCGATGGTTTTAAATTCACACAAAGCAAAACACAACTTTTGGTGGGATTGGATGGAAATGAATGAAGATACTCCTATATCGAATCTGGAACCTTGGTTCTTCCCACAATTGGTACTATTTTTTAATGCATATAAACCTAAGTCGTGGTTTATACCAAGCAAATTGCTTTTGTTGACTTTTCCTTTTTATAGAAACAAAAGGGGATCTTATAGAAAAACGAAATATAAAAATCTTAAAAAGAGAAAGAAAGAGGAAGAAAAAACGAAAAAGGAAAAACCACTAGCGGGGGACGCTACGTTTTTTTCCTTCATGCGTAGGTCAAGAAATTCTATAAAGGAAACCGAATACGATAAATATACTCGAAAATTTCTTAGAGAAAGTTTAAATGATGTACCAACCCCCCCAAAATTTGCTGATAAGTACAGGTACAAGATAGGCCGAGAGAACTTGAAAAGGAAAGAGATCCTGCAAGAGTTGTTCTTTTTTCAAAGGCACCCAACTGTTCTCGAGGAATACGTAGGGCTAAGAACTATGTTCGCATATAATACGCTGTTTAAGCTGAAAGATCCACTGGACTTTTTTTCATACGCTATTGAAAGGAAAAAAATCAATGTGAAGGGACTAACGCGACTGCAGAGCGAGGTTATTAAAATCTGGAGTAAGCGGGGGCTGATGTGTGTCGAACCCCTTCGTCTGTCTGTAACAAATAATAGCCAGTTTATTATGTATCAAATCATAGCTAGTTAATTACTTCATAGGAGTAAGCGGCAAACTAATGAAAGATACCAAGAGAAACCATATTATTCCGATGACTCGAATGATTTGTATTATTTGAAGAAGATAATTAAATGCCGTTATCGAAGACAAACTGGGAATCTCTACATCAATCATTATGATTTGCTTATTCCTGAAAATTTATTATCGTCTAGACGTCGTAGAGAATTGAGAATTCGAAATTGTTTCTATTTAAAAACTGGGCTGGGTATAGTGTGGATAGAAATCTAATATTTAGCAATGAGAGCAAGGGAGAGTGGTCAATATAGAGATCAAGTCCTAAAATGCAAATTTTTTCTTTGGCCTAATTATCGATTCGAAAATTTAGCTTATATGAATCGCTATTGGTTTGATACTAATAATGGCAGTCGGTTCAGTATGGTTAGGATATACATGTAACCACGATTGAAAATTAGTTGATGATACATTTTTCCTATATATCCTGTACCATATCTGGTATCTGAAAGCAAACAGATGTACATATGACTTGTCTTACATCTGATTCTAATATAGGAGACTAATCCAATGACGTATCAATTAGATCTAAAAATGAATCAAGAAAATCTTCTTCATTTTCGATTCCAATTTTTAGCTTTTGAAAATGAAAAAATGGACTATTCTTTTGTATCCCTATCCGAATCCAATTTTCAATTGGATTGATTAATTTTATCACATAAAATTAGGATTCCACTAGAATCGGCAGTATTCAATCCGATCTGATAGTATGGTAGAAAGAAATATATGAATCGTTTTTTCTACCATACTCTCTATTAGTATAGTATTATTAGAAAATATTCTATTATTATTCTAAAAGATTCCAAAATTTGTGTATACCAAATAAAAATAACTGGCATCTTAATTTGGAATCGTGTGGCAATTACTTTGACGTTAAAATCATGACATAATCATCCGGTTAAGATCGATCTAAACCATCGTATTATGTATACGATTCAACATGTTATGGATAAAATTCGCAAAAAGCCTATTCCTTCTGGTCCTGGGGATTCTGTGCTTGAAAAAAACCAGGGTCATCTCGTTCAAATCATTGATCCGGTACTAGATGTAGCCTTTCCGGCGGACAAGATGCCTAAGGTTTATAACGTTCTGTTAGTTCAAGGTCGAGATACTGTCGGTCAACCAATTAATGTGCGTTGTGAAGTACTGGCATTACTAGGAGACAATCGAGTTCTAGCTATACCTAGAGCTAGATTGTCTTCATATCGTCGTCTAATGATAGGAATGAAAGTATTTGACACGGGAGCTCCTCTATATACTGAGCAGCAGATAGAAGAGGCTATTGAAAAAGAAATGAAAATGACAGTAGTACAGCTTAAACCCCCTTATTTCGGTTTCGATGACAGCGTATTCATCAAGCCGTCGTCGTGTGTAGCGAGTAAAGCAATAAGGTTTCTGTTAGTGCTATACTTTGTCGTTCATAGTAAGGTTTAGAAGATAATCCGAATCGAATAATTCAAAAAAAATCTTATAATAATATTGTATAATTTATACAATATTATTTATTATACGAACATTCTATTCTCTTCATTTTGTCTTAATTCTATAGGGTTCAATAATCGATTAAATACATTATTCTAAATAAATACATATTTGTAAAAAAAGGGGGTTTATGGTAAAAAATTCATTTATTTCCGTTATTTCACAAAAAGAAAAGGAAGAAAACCAGGGATCTGTTGAATTTCAAGTATTCCATTTTACCAATAAGATACGAAGACTTTCCTTACATCTGGAATTGCACAAAAAGGACTATTTATCTCAGAGAGGTCTGCTAAAAATTGTGGGAAAACGTCAACGTCTGCTAGCTTATTTGTCAAAAAAAAATAAAGTACGGTACAAAGAATTAATAGGTCAGTTGAATATTCGAGAGAAAACAAAGCCGTTAATTTGAAAAGTCATTTTGAATTATTCACTTAAATTTTGATAAACCTCTTTTCGCTTTCAGTAATTCATGGAAGAATGAATCGGGAAAAACCCTATGACCGCACCAGTTACAAGAAAAAATCTCATGATAGTAAATATGGGTCCTCACCACCCATCAATGCATGGCGTTCTTCGACTCATCGTTACTCTAGATGGTGAAGATGTTATTGACTGTGAACCAATATTGGGTTATTTACACAGAGGGATGGAAAAAATTGCAGAAAACCGAACAATTATACAATATTTGCCTTATGTAACACGTTGGGATTATTTAGCTACTATGTTTACAGAAGCCATAACCATAAATGCACCAGAGCAGTTGGGAAATATTCAAGTACCTAAACGGGCGAGCTATATCAGAGTAATTATCTTGGAATTGAGTCGTATAGCTTCTCATTTATTATGGCTTGGACCTTTTATGGCAGATATTGGTACACAAACTCCCTTCTTCTATATTTTTCGTGAAAGAGAATTGATATATGATTTATTCGAAGCTGCCACCGGTATGCGAATGATGCATAATTATTTTCGTATTGGAGGAATAGCTGCGGATCTACCTCATGGCTGGATAGATAAATGTTTGGATTTTTGCGATTATTTTTTAAGAGGGGTTGCTGAATATCAAAAGCTTATTACACGGAATCCTATTTTTTTAGAACGAGTTGAAGGGGCAGGCGTTATTGGTGGAGAGGAAGCAATAAATTGGGGTTTATCAGGACCAATGCTACGAGCTTCCGGAATACAATGGGATCTTCGTAAAGTTGATCATTATGAGTGTTATGACGAATTTGACTGGGAAGTCAAATGGCAAAAAGAGGGGGATTCATTAGCTCGTTATTTAGTACGAATCGGTGAAATGACAGAATCTATAAAAATTATTCAACAGGCTCTGGAAGGAATTCCGGGAGGACCCTATGAGAATTTAGAAATCCGGCGCTTTGATAGAGTAAGGAATGCCGAATGGAATGATTTTGAATACCGATTCATTAGTAAAAAACCTTCTCCAACTTTTGAATTTTCGAAGCAAGAACTTTATGTAAGAGTTGAAGCTCCAAAAGGAGAATTGGGAATTTTTTTGATAGGAGATCAGAATGTTTTTCCTTGGAGATGGAAAATTCGACCGCCGGGTTTTGTCAATTTGCAAGTTCTTCCTCAATTAGTTAAAAGAATGAAATTGGCTGATATTCTGACGATACTTGGTAGCATAGATATCATTATGGGAGAAGTTGATCGTTGAAATGATTATTAATACAACAAAAGTACAAGCTATCAATTCTTTTTCTAGATTGGAATCCTTAAAAGAAGTCTATGGGATCATATGGATGTTTGTTCCTATTTTGACTCCTGTATTAGGAATCACAATAGGTGTCCTAGTAATTGTTTGGTTAGAAAGAGAAATATCCGCAGGGATACAACAACGTATTGGCCCTGAATACGCTGGCCCTTTGGGAATTCTTCAAGCTCTAGCAGATGGGACAAAATTGATTTTCAAAGAGAATCTTCTTCCATCTAGAGGAGATACTCGTTTATTCAGGATTGGGCCATCCATAGCAGTTATATCCATTTTATTAAGTTATTCAGTAATTCCTTTTAGTTATCGTCTTATTCTAGCCGATCTCAGTATCGGTGTTTTTTTATGGATTGCCGTTTCAAGCATTGCTCCCGTTGGACTTCTTATGTCAGGATATGGATCAAATAATAAATATTCCTTTTTAGGTGGTCTACGAGCTGCTGCTCAATCAATTAGTTATGAAATACCATTAACTTTATGTGTCTTATCAATATCTCTACGTGTGATTCGCTGAAAGATAAACTTTCTCTTATTTCCCTTTTGACAGAAGTGAAATGAATTCAATATTCTATTTTCATTTTTTTATTCATCATTCGGGTTGATGAACTAAACCAAATAGTTATATGAGTGAAAGAAAACGACTTATAAATTCGCAGTAAAAAGATTGAGTCTCATTTCCTATGTACAAGAGTTAAGTGAAAAGTAAACATAAACAATATAGACTGTTTACCCCAAGATTGATTAATCATCATGACTTGAAGCGGGTTTAAAAGATCAACTCTATGCTATGGAGTTTTGACTATCTATTACCATACTTGTATTACCATATCTGTATTACCATAACAGAGGATTCATCAAAAAGAGTGGATGGTTAGGAACACGAAGATACAAAAAGGATTAGTAATGGAAATTTGGAAAGTTAGCCAACTGGATATTTCTACAAAAAAAGAATTCGAATTGGGGCTTTAAATTAGTAGAAATGATCAAGCAGTACTCCCCATGATTTCGATCCAGAGTATGCTACTATCCACCGATTAAGTAAATAACTATCAGGAACGAAAGAATCTTTTACCTTTTTTAAGTCTCCCCTTTTCTGAGAAAGGAGAATAGGAATGAAAAAAATCAACTAGAAAGAATGGAATAGAAAAAAGGGAGAGCTTTTTATTCTTTCTTTTTTATATACAACTTTAGAGAGATAGAATTTTTGTCCTGATTCATGAACTAATGGAATGTCTAATTTTTGTAATCAAAAATGATAGGTTGACATATCTATTAATTACTACAAAAAAGATTTTATTCAAAGATTAAGTTATTACTAAACAAAGAAAAAAATTCTAAAAAAAAAATGAGATCAATTCAGAAGCACTTTTCTTTTTTTTTATTAAAAAGAGAGCAGACAGAATTCCATTGGTCGAATTCGGGACCTTACGATAGATTTTGACTTTATGTATACTACAAACAAATCAAGATAAAAAAAATATCGAATAGATCCTTAAATTTATTTGGGACCCGCGAGGAGCCGTATGAGGTGAAAATCTCATGTACGGTTCTGTAATAGAGATGGTATCAGTGATGTTATCACCGACTATGATTATCTAACAGTTCAAGTACCGTTGATATAGTTGAAGCGCAATCAAAATATGGTTTTTGGGGATGGAATTTGTGGCGTCAACCTATAGGGTTTATCATTTTTCTAATTTCTTCCTTAGCCGAGTGTGAGAGATTACCTTTTGATTTACCAGAAGCAGAAGAAGAATTAGTAGCAGGTTATCAAACTGAATATTCGGGTATCAAATTTGGTTTATTTTACATTGCTTCGTATTTAAATCTCCTAGTTTCTTCATTATTTGTAACAGTTCTTTACTTGGGCGGTTGGAATCTTTCTATTCCGTACATATTCGTTCCTGAGCTTTTTGAAATAAATAAAGCAAGAAGAGTCTTTGGAACAATAATGGGTATCTTTATTACATTAGCTAAAACTTATTTGTTCTTGTTCATTTCTATCACAACAAGATGGACTTTACCAAGGCTGAGAATGGACCAACTATTAAATCTTGGATGGAAATTTCTTTTACCTATTTCTCTAGGTAATCTATTATTAACAACTTCTTCCCAACTTCTTTCGCTGTAAAGAAATACTATATTCTATTTTATATTCACGATTTGTCTCAAACATCACATCAAACAAGAGAAAGAAAGAAATAGAATCCATTTTTTAGATATTTACAATATGTTCCCTATGGTAACTGGGTTCATGAATTACGGTCAACAAACAGTACGAACTGCAAGGTACATTGGTCAAAGTTTCATGATTACCTTATCCCACGTCAATCGTTTCCCTGTAACTATTCAATACCCTTATGAAAAATTGATCACATCCGAGCGATTCCGGGGTCGAATCCACTTTGAATTTGATAAATGCATTGCTTGTGAAGTATGTGTTCGTGTATGTCCTATAGATCTACCCGTTGTAGATTGGAAATTGGAAACCGATATTCAAAAGAAACGGTTGTTTAATTACAGTATTGATTTCGGAATCTGTATATTTTGCGGCAATTGCGTTGAGTATTGTCCAACAAATTGTTTATCAATGACTGAAGAATATGAACTTTCTACTTATGATCGTCACGAATTGAATTATAATCAAATTGCTTTGGGTCGTTTACCACTGTCAGTAATTGACGATTACACAATTCGAACAATTTTGAATTCGCCTCATCATAAAAGGCAATGTAATAAAGCATCAAGACTTATTCATCCATAATGAAATGAATCTGTTCATAGAATCGAACAAAAAAAAGTCATCAAAAAAATGACTTAGATAATCGAGTTAATATTAAAAATATATTAACTAGAAATATATAAAACTATTCCACTAAAACAAAAAGGAGGTGCAAATACAAATATGTGGATAAAAGCATTTTTTTATAAACTACTTAACACAATACTTAATTCTGTTATGGGATCCGGACTCTTTTGGGGAATTCTAATGAAATCCTGGATTAATAGGATACTCAATTTCGTTATGGCAGCGAATCGAACAAAAAAAAGTCATCAAAAAAATGACTTAGATAATCGAGTTAATAGTCAAAATTTTCTTCTATATCCATTCTCAATTTAGTGGAATTCTCAAATGCATGATCCACCCTAGATCTCCCCCATATATCTAGAACATAATTTGTCAAAGGTATATAAATTCAAAATAAATACAAAACGAAAAGATGTAAATACAAGACTCCTATAATTATTATTGTTTCTATAATAGAGATATGATCGATATATCTCTACCTTATATCCATAAGGAGAAAATATGACTCAAAATTTTCTATAACGTTTATATCGATGTTATAATAATAAAAAATCGATATATTTCGATCTTATATCCATAAGGAGAAAATATGACTCAAAGTTTTCTATAACGTTTATATCGATGTTATAATAATAAAAAATCGATATATTTCGATCTTATGGATATCAAATTCATATTAGAAAAGCTGTGTTTTTTAGCAGTGTGGAGTGGGAGAGCAACTGGAATGTCCCCTTTTGTGGCTATTTTTCGGATAGTGTTTACTAATTTCTCCATAAAAGAGGTAGTGGTTTATATGACAACACTATTTTAAGTTACTTGTGTTCTGAATTTTCTTTACGTTTTGTTGTACGCTATCTTTGGAACTGCATAAGATAAGATAGAAAATTTGTAGTCAACAAGTAATTAATTTAGCAGAATCAAAGTTAAAATACGAAGAATAGGGTTTTCTTTGGTGGCAGCGGATAATTCTATTTTGACTAATATTCTTAATTAGTAATTAAGAATATTAGTCAAAAGAGTGCATTTTTTTTGAGGGAAATTAGGCAAATAAAACGAATTTCATCTTTCATGGACGTTGCTAAGATCCTTCCATTTATTTAGCAGCACCTTAGGATGGCATAGCCTTAAAGTGAAGGAAGTGAAAGGCGAGGTTCAAACGAATTTCATCCAAGTAAAGAATGATTCCTTTTGAATAAACGTTTTTTTGCACTTTTTTTTTTCGATGGATCTTTTTGATTATCGTCTCCTATCTTGCAAAAATGGAAACAAACTTAGGTAAGTACTTAAAAAAAAACATGCATAAATCATAGATAAAATGACTAGTTAGTATTAGGCACCATCTTTACTTTTTAATCCTAAAATAATTTTTATAGGCCTGCCACTTTATCTTTTCTTTTTTAATCCTGTCTGACACTTGACAATGCCTATGTGTAATGCACATATATTTTATAATAAAAGAAATAGAATCGATATATTTCTATCTTATCCTATATTCATAGGAGGAAAATATGACTCAAAATTTGGTTTTCCTACGGGATCGGGTCTCGCACATTTTGACTCTTGTGACTTGTTTCTGTTTTTTCCATATAAAGTGGGTTGCAATAAAGAAAAAAGTTTGCCGTCTTCTTTTGTTCGAAAAAGGGGATCCACGATATATGCCTGTCCGCAAATTCGGCTTATCTAAAAGAGTAGTTGATGTACTTTTTGATGAAGAAAGGCTTATTTTTCTTAATCAATTAATAATAATGGTAATCTACACTCGCGAGGACCTCCTAGAAATAGAAGGTTTGGAGGAGAAAGATAAAGAGGAAATTGTCAGAAAAATAGACGAATTTGTTAATAATTCGTGGGCTTTAACGGCCTTATTCTATTGTCACTTTGATAGACTGAAAGTGAAACCATGGTGGTGTAGATTGATAGTCTATATCTCTAGAAAAAGAAAAGACCCGGCTTTTCTCTTTATTTCAGAATTGAGGTTATCTACCCGAATAACTAGTTTCCTCATGGAAGAAAAGATCTATACTATCGAGGATCTTCTAATCATTATAAAAGATACTCACAGTTCCAAGTGGAAGAGACTTCTACAATCAGAAGATTTCCAATATTTCGATTTCCTCGAGATCTATGGAACCGTACACTATTTTCTTCATTGTTAAAGACAGACAGTCTCCGGGCGAATATGAAGCGCCTGGGTACAGGTGGAATGAAAGAGAATTTCGAATCCGCTTTATATACGAACAAAAAAGCTATAAGTCAGGTCAAGTAAGTCAGAATATTCATTACAATATTCTCGGGACCTATCGTATATAAATAAATGAAAATCGTATATAAAGAAATTCGAAATAAAGAAATATATCTCTATCTTATACTTAGGAGACGAACAAGGAAGCTATAAGTCAGAATATTCATTACATTACAATATTAATCTATATATATACAATAAGATAGAGAATCAGATATTTCTATAGACGTAGTAGAGGGTCCCATTAGCATGCATCCAGTAGGAATTGAACCTACGAACTCTCCAATTATGAGTTGGGCGCTTTAACCATTCAGCCATGGATGCTTAGTAGAGATCCTCGTACATGGTGAATAACCAAATTCCAATTGAAATGAAATCTGTATATTAATATTTCTATAGGGCGATTAGATTCGAATCCATATTATTTAAGAATCGATTCTAATAAGATATATCATCGATCATATACTTGACAATTTCTATCTAAAAAGTTTAGATTCTTTTTT-------------------------------------------------------------------------------------------TTATAAAAAAAGAAATAGAATTGATTCTAATAAGATATATCATCAATCATATAGTTGACAATTTCTATCTAAAAAGTTTAGATTATTATTGTTATAAAAAAAGAAATAGAATTGATTCTAATAAGATATATCATCAATCATATAGTTGACAATTTCTATCTAAAAAGTTTAGATTATTATTGTTATAAAAAAAGAAATAGAATTGATTCTAATAAGATATATCATCGATCATATACTTGACAATCACTATATATTCAAGTTAGAATATATTCTTTGATATATTCCTCTTCGCAAATTAGGAGGAGGGACCACTATGAGAATTTTCGTTATACAAGGGCGTATTTGTAAAATACGCCCAATCTCACAGATTTTGATTCTTCTGGCTTTTTTCGAATTGATTCTAATAAGATATATCATCGATCATATACTTGACAATCACTATATATTCAAGTTAGAATATATTCTTTGATATATTCCTCTTCGCAAATTAGGCTTATCTAAAAGAGTAGCTGATGTACTTATTCATAAAGAAAGGCTAATTTCTCTTAATCCATTAATAATAGTGGTAATCTACGCTCGCGAGGACCTCCTAGAAATAGAAGATTTGGACGAGAAAGAGAAAAAAGAAATTGTCAGAAAAATAGACGAATTTATTAATAATTCTTGGGCTTTAACGGCCTTATTCTATTGTCACTTTGATAAACTGAAAGTGAAACCGTGGTGGTATAGGTTGATAGTCTATATCTCTAGAAAAAGAAAAGACCCGGCTTTTTTCTTTATTTCAGAATTGAAGTTATCTACCCGAATAACTAGTTTTTTCATGGAAGAAAAGATCTATACTATCGAGGATCTTCTAATCATTATAAAAGATACTCACAGTTCCAAGTGGAAGAGACTTCTACAATCAGAAGATTTCCAATATTTGGCATATTTCGATTTCCTCGAGATCTATGGAACCGTACACTATTTTCTTCATTGTTAAAGACAGACAATCTCGGGCGAATATGAAGCGCCTGGGTACAGGTGGAATGAAAGAGAATTTCGAATCCGCTTTATATGCGAACAAAAAAGCTATAAGTCGGGTCAAGTAAGTCAGAATATTCATTACAATATTCTGCTGAATCCATTTCTTTTTCTAGGCCTGCCACTTTATCTTTTCTTTTTTAATGCGGTCTGATTTCTCATGTTACGAATTAGGATAATGTCTTTCAACCATTCGTTTCATGTTAGTAAGTATTTAGACTCTTTGAAAATTTAAATTTTCGTCAACCCCCAAAAAAACCTTCCTATTCTATGCAAAACATAAATTTACTTTACTTTTATTTACATAATACTTATGCGACTAAATTCAAATTCAGTGCCATTGATAAGACCGCGCTTGGTAATTTCTTTACCATGGCTCCCTTCCCTCGTTTTTCTATTTTATTAGGTTACAAAAAACGTATTAAATCGAGGGATACAAGAATCTCCGCGAATTTAGATAATTGGGATAATGCCGGGGGGTGGGATGCCCAGGAAGACCCTAGGTGGGATGACTGTGGGTGGCATGCCGGTGATGACGATGATCATGAAAGTCAAAATGAAAAAGAAAATGATAAAGAAAGTGATAATAATCCAGACAATAGAGAAAGGGATCTACTTAACAGACGCATAATTCGATTACTGATCGTTCTATTTATGAAGCCACCTCTTTCGGGAGAACAAAGCAACAGCAACTTATTCGACAAAGTTGAGAATCTAGTTTCTGAAGTCGAAGAAAAAATAAACTTGTTCTTGTTCTTGCAAAAAAGCGACTTACAAAAAGAAAGAATGGCCTTCAACAAGGTAAAAGCCTACCTCAAAGAAATAGAGGAAAAAATGGATTTGGAAAAATTCTTAGGCGTAGAAGAAGGATTCGACTGGTGGGAAACAGACGATTCCATTTTTGAACGAGAAAAAGGCCACTTCGAAGAAGAATCCGAATGGGAATTTTTTTCCGATTAATGAGAAAAAGGAATCGACTACGAAATTTAAATTTCGTAGTCGATTGCGATTTTAATGGAACGAAAAAAAAAAAAAAAGAAAGTCAATAAAAAAAGAAGGCGAGTAGAAAAACTTATTAGATACCAGAGTCAATGGTATCTAATAAGTTCTACCTACTATTGGATTTGAACCAATGACTCCCGCCGTATGAAAGCAATACTCTACCTACTATTGGATTTGAACCAATGACTCCCGCCGTATGAAAGCAATACTCTAACCACTGAGTTAAGTAGGCCATTTCTCATCCCAAAGAGAACCAAACCAAACGGGACCTATCGTATATAAATAAATGAAAATCGTATATAAAGAAATTCGAAATAAAGAAATATATCTCTATCTTATACTTAGGAGACGAACAAGGAAGCTATAAGTCAGAATATTCATTACATTACAATATTAATCTATATATATACAATAAGATAGAGAATCAGATATTTCTATAGACGTAGTAGAGGGTCCCATTAGCATGCATCCAGTAGGAATTGAACCTACGAACTCTCCAATTATGAGTTGGGCGCTTTAACCATTCAGCCATGGATGCTTAGTAGAGATCCTCGTACATGGTGAATAACCAAATTCCAATTGAAATGAAATCTGTATATTAATATTTCTATAGGGCGATTAGATTCGAATCCATATTATTTAAGAATCGATTCTAATAAGATATATCATCGATCATATACTTGACAATTTCTATCTAAAAAGTTTAGATTCTTTTTTTTATAAAAAAAGAAATAGAATTGATTCTAATAAGATATATCATCAATCATATAGTTGACAATTTCTATCTAAAAAGTTTAGATTCTTTTTTTTATAAAAAAAGAAATAGAATTGATTCTAATAAGATATATCATCAATCATATAGTTGACAATTTCTATCTAAAAAGTTTAGATTATTATTGTTATAAAAAAAGAAATAGAATTGATTCTAATAAGATATATCATCGATCATATACTTGACAATCACTATATATTCAAGTTAGAATATATTCTTTGATATATTCCTCTTCGCAAATTAGGCTTATGGACCACTATGAGAATTTTGGTTATATGGAAGATTTGGACAAGAAAGAAAAAGAAGAAATTTTCAGAAAAATAGACGAATTTATTAATAATTCATGGGCTTTAACGGCCTTATTCTATTGTCACTTTGATAAACTGAACCTGAAACCGTGGTGGTATAGGTTGATAGTCTATATCTCTAGAAAAAGAAAAGACCCGGCTTTTTTCTTTATTTCAGAATTGAGGTTATCTACCCGAATAACTAGTTTTTTCATGGAAGAAAAGATCTATACTATCGAGGATCTTCTAATCATTATAAAAGATACTCACAGTTCCAAGTGGAAGAGACTTCTACAATCAGAAGATTTCCAATATTTGGCATATTTCGATTTCCTCGAGATCTATGGAACCATACACTATTTTCTTCATTGTTAAAGACAGACAGTCTCCGGGCGCTTCATATTCGCCCGGGTACAGGTGGAATGAAAGAGAATTTCGAATCCGCTTTATATGCGAACAAAAAAGCTATAAGTCGGGTCAAGTAAGTCAGAATATTCATTACAATATTCTGCTGAATCCATTTCTTTTTCTAGGCCTGCCACTTTATCTTTTCTTTTTTAATGCGGTCTGATTTCTCATGTTACGGCTTAGTATTATGCCTTTCAATTATTCGTTTCATGTTAGTAAGTATTTAGACTCTTTGAAAATTTTCGTCAACCCCAAAAAAACCTTCCTATTCTATGCAAAACATAAATTTACTTTACTTTTATTTACATAATACTTATGCGACTAAATTCAAATTCAGTGCCATTGATAAGACCGCGCTTGGTAATTTCTTTACCATGGCTCCCTTCCCTCGTTTTTCTATTTTATTAGGTTACAAAAAACGTATTAAATCGAGGGATACAAGAATCTCCGCGAATTTAGATAATTGGGATAATGCCGGGGGGTGGGATGCCCAGGAAGACCCTAGGTGGGATGACTGTGGGTGGCATGCCGGTGATGACGATGATCATGAAAGTCAAAATGAAAAAGAAAATGATCAAGAAAGTGATAATAATCCAGACAATAGAGAAAGGGATCTACTTAACAGACGCATAATTCGATTACTGATCGTTCTATTTATGAAGCCACCTCTTTCGGGAGAACAAAGCAACAGCAACTTATTCGACAAAGTTGAGAATCTAGTTTCTGAAGTCGAAGAAAAAATAAACTTGTTCTTGTTCTTGCAAAAAAGCGACTTACAAAAAGAAAGAATGGCCTTCAACAAGGTAAAAGCCTACCTCAAAGAAATAGAGGAAAAAATGGATTTGGAAAAATTCTTAGGCGTAGAAGAAGGATTCGACTGGTGGGAAACAGACGATTCCATTTTTGAACGAGAAAAAGGCCACTTCGAAGAAGAATCCGAATGGGAATTTTTTTCCGATTAATGAGAAAAAGGAATCGACTACGAAATTTAAATTTCGTAGTCGATTGCGATTTTAATGGAACGAAAAAAAAAAAAAAAAAAAGAAAGTCAATAAAAAAAGAAGTTGGGAAATATTTTATGTTATTCAGTAAGCAGAATAGAATTATAATCAAAAAAAATAAAACATGGATACTAAAAATCCAATTAGTTGTGTTCCTGGCGATTCTGGTATTGAAGAAAAAAAAGAAGGAAAACTTCTTCAACAAATTGATACTGTTTTGGATATCGGTTTTCCGCCAGACAAGATGCCTAAGGTTTTGAACGCCTTAATTATAAAGGAGGGCTACCCCGGTGGGGTAGATTATACTTATGTCATTTGCGAAGTCCAGCGTATCCTTGAAAATAATAGAGTTCTCGCAATAATTTTAATGTCTGCTGGGAAAGAAAAAGAAGGTACTTTAAGGGAAGGGATGGAAGTGTTAGATACAAAAGGTCCTTTAAGTGCTCTGAAAGGTAGAACTGAAACGTTTGAAGGTAGCAGCACAACCATGTACATTGGGGAGATTCGCAATCCGGCTTTCATTACCTGGGAAAAGAAACCACTGAGTAAATTTGACAAATTTATAATTATCTTCATTTTGGCTCAATTCTTTGTCCTAGTCTGTAAAGGAGGAATAAGATAAATGAAATTACCCAATTTAGCAAAAAATAGAATAATAGAAACTCTTTCTACCGGTAAGTAAACAATTAGAAATTCATGGAAAGTTACAATCCCCACCGCGGAATAGTGCACCTACACGCCTTCGTCGACGTTGTTTTTCGACCGGAAGAGCGAGAGCTAACTATCGAGACTTTGGACTATCCAGACACATACTTCGTGAAATGGTTCACGCATGTTTGTTGCCAGGGGCAACAAGATCAAGTTGGTAAGGATTAAAATATCCCTTCATTTCTATGATCATCGATCTTTATAAATAAGTTGACTATGTCTGTATAAATAAGTTATTTAATTAATTTCATTTCATTTTAAATTAGAATGGTTGTTCAATCGAAAAAAAAAAAGAAAAAAAAGGGGGTATTTTTTATGACGCAAAATATTTACCAAAATGATGATTTGGTAAGAGTAGAAAAAAACGTCGGATATGTGGTTAAAATGATTGGTCCAGCCCTAGAAATCGACTTTCCGTCGGGCAAGATGCCAAAGCTTTATAACGCTGTGGTAGTTGAAGGTATAGATAATAACGGGTTACCAATTACTGCGCGATGCCAGGTAATAGCATTCCTAAAAAACACTAATCGAGTTCTAGCTCATGCTCCTTCATATCGTCATATAACGGTGGGAATGAAAGCAATTGACACGGAAACTTCTTTCTATAATGAAGAGGAGCTAGTAGAGGCTATTTACGAAGCAATGCCTCTGACCGTAGTAAAGGGTACACCCCCTTATTTCGGTTTCGATAACCGTGCATTATGCAAACCGATTATGGGTGGTGTTGAAAGTCGGATAATCTGGTGCGCGTTATTACTCTACTACGCGATCCAGTTCTTTAGACGCCGATAATCCGAAATTCGGTTTCGTAGGCGTTTACCCCCGATTCAATCGGGGGATCGAATTGATTATAGAAACATGAGTGTAATTAATCGATTTATTAGTCAACAAGGAAAAATATTATCTAGACGAGTGAATAGATTGAATAGATTGATAGACGAGTGAATAGATTGACCTTGAAACAACAACGATTAATTACTATTGCTATAAAACAAGCTCGTATTTTATCTTCCTTAACTTATAATGAAAATTATAGCCGGAATAGTTATACAATAATCAAGGGGAATTCTGGGTAAAACTTGTTCCTACCGACTGAACAAATGATTATTCATGATTCCATACCGGCTTCAAATTAGAGAAATGTTATGGTAAAACTTCGTTTGAAACGATATGGTAGAAAGCAACGTGCGACTTGAAGGACACGGTCCGTTGTGGATTTTTACACCCACCACTTTATAAAAGAATGAAGGTGCTCTTGGCTCGACATCGGTTGTTCTGTTCCACTAGAACCTCTCCTTTATTTTTTTTTTTGGGGGGGGGTTGTAATGTAAATAGTCTATGATGAAGCTCGAGTAGAAAGTATTGATTCATTTCTCAGGGGCAAGGATCTAGGGTTAATGCCAATCAATAAATTGGAACAACTTCGTAAGTATATTTTCGATATGGAAAGGGTTCCAATCGAAAAGGAAAGTTTCTTAGAATTGACAAAACTCTTTCGATACAAAATGTATCGCGTGGAAATCAACCGTTTGTATGATTCTTTGATAAAAGATAGAAAGAAATCACAAAAAAAGGTAGGTTGCTGCCATTTTGAAAGGATTAAAAATCACCGAAGTTATGTGTAAACCCAATGATTTAAAACAAAGAAAAGATAAAGGATCCCAGAACAAGGAAACACCCTTTCAATTGTCTCAATAACTAGACCAGAAAAAAATCCAATACAAATAGATTTGTAAACGAGACAAACAAAAAGGAAAGGGGTTTAAAGACCACTCAAAAAATGAAATGCCTAAAGATTTTCCTTTGAGCTATTTGAGAGTTATTCAACTTGAGTTATGAGTACGAATGGTTTTTTTTGTTTTCAGGAACGAAGAATAAAAAAGGACTTCAATCATAATCTAATTGATTTGATCGTTTTATAGACCAATTTGCCATTTTTATTTTATACAAAAATAGAACTAGGAATCATTTTTTCTCGAGCCGTACGAGGCGAAAACTTCCTATACGTTTCTAGGGGGGGTATTATTCATCTACATCTATCCCAATGAGCCGTCTATCGAATCGTTGCAATTGATGTTCGATCTCGAAGAGAAGGAAGAGATCTTGGGAAAGTGGGTTTTTATGATCCGATAACGAATCAAACTTATTTAAATGTTCCTGCTATTCTATATTTCCTTGAAAAGGGTGCTCAACCTACAGAAACTGTTCAGGATATTTTAAAAAAGGCGGAGATTTTAAAAGAATTTCTCCCTAAATTAAACAAAATTTAATTAAGGAAATACAAAAAGTAAAGAAAGTTTCTATATTCTATACTTTTTGTATTTCCTCTTTTGTTCTATTCTACCTTTTCGAAAGAGAAATCTAAACACTTATCTAAACACTTATGTAACCACTTATCTAAACACTTATTGTTCTATTCTATCTTTTAGAAAGATAGAAAGAGAAATCGAATCACTTATTAATCGAAACGCTTATTGTTTTGTTCTATCTTTTAAAAAGAGAAATCGAATCACTTATTTTATAATCGAAATAATATAGATGAGCAAAAAGATAAATGGAATCACTTATTTTATAACTAAATAATCTAAATAATATCACTAACTATTTTTTAAAACGAAATCATCAATCAAATAAGTATAAATAATGACAATCAAAATAAATAATAAATCTAAGTATAAAAGGAGTCTTTATGAGCCGAATAAATGGCTATGAGAGCTACCCGGAATTTTCCCAAAATAACGACGACAATTGGAATAATCATTTAGAAAAATTGAAAAAAATGTTAGATCGTTTCGAAAATGTTCTAAATAATAGGAAATCCGAAATTGATCCGGTTTTGCAAGATAAACTCATAAAACCCGATTCTACGCAAAATTCCCTCAATAATTTTCCGTATTTTCCGCATTATTTGCGGATGTTCATCTTCTACTGGATAGAACGCGAGACTTCCAAAAAGTTTCTATTCGTAGAAAAGGAGTTTAATATATTGGACCAATACCGGGATTGGTTCAAAAAATCGCTAATTTTGATTCAAGATGAACATCCGAATCAAAATCTCGAAGAAATGCAGACCGCTGCGGGTGACCTACTAGGCTATGTCACAGCCCTTCGGCATCTGACTCATTACGACTGTATAGCGGGGCATGCACGAAATGCAAACGACCCGGATACTTCTGAAATGGAAAAACTACTTTCGATGGGAGCTGCATATATTCAGCTCTTTACGAAAGCCTTTTTCATTGTCGCCATTTGGAGACAAAAATGGGCGGGCCTAAAGCTACAGTCTATACGGGAGGACGTTTTAGATCAATTCATTACTGAGCTGTTAACCAGCTCAACTCCCGGGCGGATACTACTTCCAGACGAATTAAAGTCGTCTGCCGCTCTTAACGAATTTATCGATATCTTATTCAGATTCGATGAACGTCTCGATGCAGATGAGTAAAATAGCTTGTGCGTTATATAATTATCAATTAGATGCCAAACTATTTTATACATCAATCCTCGCATCTCCTACTACTGGTGGGGTAACAGCTAGTTTTGGTATGTTGGGGAAGGTCGTTATTGCCGAACCCGAGGCCACCATTGCATTTGCGGGTAAAAGAGTAATTGAACAAACGTTGAATATAGAAGTCCCTGAAGGTGTCCAACAGACCTAATTTTTATTCACGCAGGGAGCATTCGATCTAATCCTCCCACGTTTTTATTTAAAAAGAATTCTCCATTTGATATATCTGTTAAACAATTACACTCTTTCCTTTGTTTGATTTATGAATTGGATTCAACCAAGTCAACAAGTAATTGGTAAAATGACTTTTTTAAAAGAAAAAATTGTGGTCGGGAAGGTTAGACCATATATTAATTGGAATATTAATATAAAAATTCCATAGAAAAAGAAATTCGAAATCTATATAGAAGAAAAAGAAAGAAGAAAAAGAAATAATAAAAACTTGGTCCCGGGCATCTACCATTATACCCGCAATGATCGGCCATATTATTGCTATCCATAATGGAAAAGAACATTTACCTATTTATATAACAGATGGTATGGTAGGTCACAAATTGGGAGAATTTGCACCTACTTCGAATTTCCGAAAACATACGAAAGTCGATAAGCGATCTCGTCGTTAATACAAAATATAGATACTTATAATTCATTAGTAGGAGGCGACCCTTATGCTAAGAAAAAAAAGTTCGCGTTTTAAGTTTCAGTAGCTACACACTATTTACCACCGCCACCGCTGTGTTAAAGGTGCAATATACAAAGTCTAACTCCATCCCGGGCAATCGAACCATTATTTGTTTAAGAAATTGTTTGAACGAATCTGAGGGCAATCCTGAAGATTCAGAAAATGAAGAAAACGATTCCGAAAATGAAGAAAATTCGAATAATGATGAGAAATTCGAAAAATGGAATGAAATTTTAGATCGTTTCGAAAACGTTCTAAATAGGGAATATGAAATTGATCAAGTTTTCCAAGAGAAACTCATGAAACCCGATTCTACGCAAAATTCCCTCAAGAATTTTCCGTATTTTTCGAATTATTTGCGAATATTCATTTTCTACTGGATAGACCATGAGACTTCCAAGAAGTGGCTATTCATAGACTGTGAATTTTCTATTTGCGAAAGATATCTAGATTGCTTTCGCAAATACATAATTCTGATTCGAGATGAACATCCGAATCAGAATCTCGAGCAAACGCAGAGCACTGCGCGTGACTTCAAGGACCATGTGACATTAAAAATGAAGATGAATCGTCACAACTGTACCGGGCTAAATGCACGAAATGCAAACGACCCGGATACTTCTGAAGTAGAAAAACTACTTTCGATGGGAACAGCATATATTCTGCTCTTTCTCAAAGCGTTTTTCATTGTCGCGATCTGGGAAAAGAAAGTAGGCATATATCAACTGTCTAGGTCTAGGTGGAACCGCAATTTACTAATAGATGAACTTTTAACCAGCCGAACTCCTGCACAAATAATACTTCCAGACGAATTGAAATCTACCGCTCTTATTCAATTTATCGAGATGTTATTCAGGTTCGATGAACATCTCGATTTTTAGAAGTAAATCCTACTTCCAAGGTCTTTGGAAGTAGGATTTTCGAAAGTATATAAGAGGGATCTACCCAAATATATGCAGTTTTTTTCTAAGGTATACTTTTACCTTAGAATAAGGGAATTTAAATCCGATTGATCGTTGTTCGAATTAGATAAGAACAATAATCTAATTGGATTTTTCTATTCAAAAAAAAATAATAAGAAACCTTTCTTTGTCTCTTTCATTTTTTTCTCTTCAATCAAAACAAACAAATAAGCTCTTAATTCTATAGGGTTGAATAAAAATTCGATTGACTTTTTGATATAATTGCTATGCTTAGTGTGTAACTCGTTGGTTTTTTTAGGCTTAGGATTCAAAAAAGATTCCCCATAGTATGAACTAATAACTATAGAACTAATAACCAACTAATCACTTCGCATTATCTGGATCCAAAAAACCAGTCAAGATAGGATATGTTGATCATATCATTGTAGCAACTGAAATCTGTTTTGCATAAACAAAAGAAAAACCAATTGGATTCTAAGCTGTGAAGCAAAATATAGATTTTTGTCTCTTTTTATATCTCCCGAGAATCCCGTTTTGACTAAGAATACCTGTTGGATCGGATTCTAACAAATCTTTCGGTAAGTTGTAAAAAACGTCTTCTTTATTAAATTAGAAGACAAGAACAAAAGAAGCAGAAAAGACGAACAAAAGAAGAAGAATAATAAAATTTATTATTATAGATATCTTGTCTTTCATGCGGAAAGAAAAGAAAAATAAGTACATTTTTTTAGTTCTACATTCCTTGAGTCCTTGCACTTAGTAGTCCTTAGCACTTAGTATATATACTAAGTTATATATATACTTCAATCTATATTAATTATAATTACAATTAATAAATTTGCAAATGAAATAATTTGAATATTAATTTCATAATTAATTCGATTTTATATTATTCGATATTAATTTCAAATTATTAATTCTAATATTATAATTATTACAAGATATTTTTATAACAATATATAAATTAAGTATAATACAATATAGTAAATCGAGATATTCATTCTATGATAACTTTCAACTTTCCCTGTATTTTTGTGCCTTTAGTAGGCCTAGTATTTCCGGCAATAGCAATGGCTTCTTTATCTCTTCATATTCAAAAAAACAAGATTGTTTAAATTCGATAGGACAAAATCTCATCTTTTTTTTTCAAAACTTAGACTTGTATCCTAACACTAATATCTATTTAGTGGAATATGGTATACCATGTGACTGCGGCTTTTGCCGCACCCTAAATGAAAGAGTTCTTATGCTTATGCATCGAGAAAATTATATATGGGGAAATGCATTCGAGCTATTTTCAAATAGACTCAAATTGGCGGATGGAAGTCTCTGTATCCATATGTATATCGATATCTCTAGTTAGGATCATATGAAGGGGATGTTCTTTTTTTAGATATAACCAATTAATTTGATGAATTATTCCTAAAGGCTCACATCAAAATAGTGCTAGTTGATGAGAGCTATTTCGGAAACAAAAAGAGTAAAGTCAAATTCATTTGGGCTATTTTCTCAATTCCAATAAAATGCAATCAAATCAAGTATGGGTTGGCGATCAGAACATATATGGATAGAACTTATAAAGGGGGCTCGAAAAACAAGTAATTTTTGCTGGGCCTTTATCCTTTTTTTAGGTTCATTAGGATTCTTATTGGTTGGAACTACCAGTTATCTTGGTAGAAATTTGATATCTTTATTTCCGCCTCAACAAATCATTTTTTTTCCACAAGGGCTCGTAATGTCTTTCTATGGGATCGCGGGTCTATTTATTAGCGCCTATTTGTGGTGCACAATTTTGTGGAATGTAGGTAGTGGTTATGATCGATTCGATCGAAAAGAAGGAATAGTGTGTCTTTTTCGTTGGGGATTTCCTGGAAAAAATCGTCGTGTCTTCCTCCGATTTCTTATAAAAGATATTCAGTCCGTCAGAATAGAAGTTAAAGACGGTATTTATGCTCGTCGTGTTCTTTATATGGAAATCCGAGGCCAAGTGGCCATTCCCTTGACTCGTACTGATGAGAATTTTACTCCACGCGAAGTTGAACAAAAAGCTGCTGAATTGGCCTATTTCTTGCGTGTACCGATTGAAGTTTTTTGATAAAAATGAACAACTAAAGAATGAAGACTTTCTCAGTAGGAGAGAAAAAAGTAAAGAATCCTCTTTTTTCTATAACATAACTTAACTGAACTTTCTTCAGAACGTTCACTCGAGCCCAAGCAGACGACGTATACGGAACAACCCTAAAACGAAACTCTTTTTGTGGTCTTTTATGCGTATGAAAATCCACTCAATTGAGTAACAAAACAATTCAAAAATAAAAAATGCCAAAAAAAAAAGCATTCACTCCTCTTCTCTATCTCGCATCTATAGTATTTTTGCCCTGGTGGATTTCTCTCTCATTTAATAAATGTCTGGAATCTTGGGTTATTAATTGGTGGAATACCAGTCAATCCGAAACTTTTTTGAATGATATTCAAGAAAAGGATATTTTAAAAAAATTCATAGAATTAGAGGAACTCGTCCTCTTGGACGAAATGATCAAGGAATATTCGGAGACACATCTACAAAAGATTGGTATAGGAATCCACAAAGAAACGATCCAATTAATCAAGATATACAATGAGGATCGTATCCATACGATTTTGCACTTCTCGACAAATCTAATCTGTTTCATTATTCTAAGTGGCTATTCTATTCTACGTAATGAAGAACTTGTTATTCTTAACTCTTGGGCTCACGAATTCCTATATAACTTAAGCGATACAATAAAAGCTTTTTCTATTCTTTTCTTAATTGATTTATGTACCGGATACCATTCGACCCATGGGTGGGAACTAATGATTGGCTCTGTCTACAACGATTTTGGATTTTTTCATAACGATCAAATTCTATCTGTTCTTGTTTCCATCCTTCCACCCATTGTAGATGCAATTTTAAAATATTCGATTTTCTCTTATTTAAGTCGTGTATCTCCGTCACTTGTAGTGATTTATAATTCAATGAATGAGTGACAAACAATCCACTGATATTTATCCAATTATAATCTTTATTACTTTCTAGTTGTACATAAGAAAAGCATTTTAAATAGTCCTTACTCTTTCTATTTCTAGCCATTCCGAGGATTCATCCTATATTATTCCAGTCAAATTTTTCCAGTAAATAGCAGAATCGTGGATAGGGAACTATACTAGCGACCTACCCAATTTATTGTAGAAATTTTCGGGATCAATGGTTGGACCATGCAAACTAGAAATACTTTTTCTTGGATAAAGGAACAGATTACTCGATCCATTTCCATATTGCTCATGATATCTATCATAACTCGGACATCTATTTCAAGTGCATATCCCGTTTTTGCACAGCAGGATTATGAAAATCCACGAGAAGCGACTGGGCGTATTGTATGTGCCAATTGCCATTTAGCTAATAAGCCCGTGGATATTGAGGTTCCACAAGCGGTACTTCCTGATACTGTATTTGAAGCACTTGTTCGAATTCCTTATGATATGCAATTGAAACAAGTTCTTTCTAATGGTAAAAAGGGGGCTTTGAATGTGGGGGCTGTTCTTATTTTACCTGAAGGTTTTGAATTAGCCCCTCCTGATCGTATTTCCCCCGAGATGAAAGAAAAGATAGGCAATCTGTCTTTTCAGAGCTATCGCCCCAATAAAAAAAATATTCTTGTGATAGGCCCCGTTCCGGGTCAGAAATATAGTGAAATCACCTTTCCTATTCTTTCCCCGGACCCCGCCACTAAGAAAGATGTTTACTTCTTAAAATATCCTATATACGTAGGCGGAAATAGGGGAAGGGGGCAGATTTATCCCGACGGGAACAAGAGTAACAATACAGTTTATAATGCTCCAGCAGCGGGTATAGTAAGCAAAATCATACGAAAAGAAAAAGGGGGGTACGAAATAACCATAGCGGATGCATCCGATGGACGTCAAGTGATTGATATTATCCCTCCAGGACCGGAACTTCTTGTTTCCGAAGGGGAATCTATCAAATTTGATCAACCATTAACGAGTAATCCTAATGTAGGCGGATTTGGTCAGGGAGATGCAGAAATAGTACTTCAAGATCCATTACGTCTTCAAGGCCTTTTATTCTTCTTAGCATCTGTTGTTTTGGCACAAATCTTTTTGGTTCTTAAAAAGAAACAGTTCGAGAAGGTTCAATTGTCCGAAATGAATTTCTAGACTCGCGGATTTATCAACATCAAGTTTGTAAAAAGAACCTAATTCGGATTATGTATAATCAATCAATGACTGAAGAATAGGAACTTTCTACTTATGATCGTCACGAATTGAATTATAATCAAATTGCTTTGGGTCGTTTACCACTGTCAGTAATTGACGATTACACAATTCGAACAATTTTGAATTCGCCTCATCATAAAAGGCAATGTAATAAAGCATCAAGACTTATTCATCCATAATGAAATGAATCTGTTCATAGAATCGAACAAAAAAAAGTCATCAAAAAAATGACTTAGATAATCGAGTTAATATTAAAAATATATTAACTAGAAATATATAAAACTATTCCACTAAAACAAAAAGGAGGTGCAAATACAAATATGTGGATAAAAGCATTTTTTTATAAACTACTTAACACAATACTCAATTCTGTTATGGGATCCGGACTCTTTTGTGGATTTATGACCGCATCCACCGTAGGTCTCGGATATTTCTTCGTTGTATCCAGCTTCTTCAAAAAAGACATCCAGAAACGGGTAGCAGCAATGACTGGTTTTCTTATGGGACAGTTCGTGATGTTCACATCGATCTATGATGGGCCGCTACATCAAGTATTGGTTCAACCTCATAACCTAATTATGCTATTTCTAAGCTCGTTTTTCGTTCAGCTCTTCTGGACCAATCTAAAAACTTTGCGCAACACGGAGTTTTTGCATCCTGAAGATGCTATTATCATTARAAGGCGCGTGCTCCGCCTTCAATTGGAATTTGTGCTGAATTTCTTTGTGCAATTATGCAACCCCTACCTTGAACCTGATTTAATGGTACCCAGACCAGATTAGTCAGCATTTTTCTCTACAACAACGAAAATAAGATCTTATTTGTAATATATAGTTTTGTTGGTTGGTTAATTGGTCACGTTTTCTTCATGATTTTTTTCATGAAATTGTTACAATTCATAATAGATTGGGTACGTAATCATTTTTTTGAATCTTAAATTAAATAAGTGAAATAGAGAAACCTTTCTCTATTTCACTTATTCGACTGGATCTTACGGAGCCTGCTCATGTACGACACGATTCGGATCTGATCATAGAAAAGATTCTCTTCAAGTGAACCAGCCTATCCTTTGTATGGCGCTTCCACGATGGTTGGAACAAAGACACATTTGATTGTTAATTCCAATGTGGCAGATAGATAAAGGCATCTATCTGCACGGACCAATCAATCGTTCAAGTCAGACACTCCCATAATCCATTTTCTCTTCGTAGAATTTCTTTCAACTATTCATGGCGAATAAGTAATATTGCGGGGTTGAAGCGAAATATCCAAATCCATGTCTTATTCTTTTCAATAATCCATACTTGTCAAATCATCATAAAAAAAGAAAGTAACTTCTTTTTTCCTGTTCAGATCAACAAAGTCATGATATTTCTATTTATTTATTTCTTAGTTTACATCTAATGGATTTATCTGGACCAATACATGATTTTCTTTTAGTCTTCCTGGGATTGGGTCTTATATTAGGAAGTCTAGGAGTGATATTACTTCCCAATCCAATTTATTCTGCCTTTTCATTGGGATTGGTTTTTTTTTCTATATCCTTATTTTATATTCTATCGAACTCCCATTTTGTAGCTGCTGCGCAGATCCTTATTTATGTAGGAGCTCTAAATGTTTTAATCATATTTGCTGTGATGTTCATGAATGGTTCAGAATATTACAAAGATTTTTATCTTTGGACCGTTGGAGATGGAATTACTTCGCTGGTTTGTACAAGTATTTTTGTTTCACTAATTACTACTATTCTAGATACGTCATGGTACGGGATTATTTGGGCTACAAGATCCAACCAGATTCTAGAGCAAGATTTGATAAGTAATAGTCAACAAATTGGTATTCATTTATCAACAGATTTTTTTCTTCCATTTGAGCTCATTTCAATAATTCTTTTAATTGCTTTAATAGGTGCAATCACTGTAGCTCGTCAATACTAAATCTTTAGAACGAGAAATCCAAATCAAACTTTGTTCTAGATTATCAAATTCCTTTCTCTTCCATTCTATTTGAATTCATGTCTAAAATCAAAATGTTTTTAGTTCAATCTATTACCAATCTATTCTTTTGTTCCGTACTTATTCTATTTTAGTCAGTTTTAGTCAATGTAATCAGTTGAATTGTTGTTCATATTGAAATGAATTGAGATTAATAAGGAGTTGGTTAATGATGCTGGAACATGTACTTGTTTTGAGTGCCTATTTATTTTCTATCGGCATTTATGGATTGATCACGAGTCGAAATATGGTTCGAGCCCTTATGTGTCTTGAACTTATATTGAATGCAGTTAATATCAATTTTGTAACATTTTCTGATTTTTTTGATAATCGTCAATTAAAAGGAGCTATTTTCTCCATTTTTGTTATAGCAATTGCAGCCGCTGAAGCGGCTATCGGACTGGCTATTGTTTCCTCAATTTGTCGTAACAGAAAATCAACTCGTATTAACCAATCAAATTTGTTGAATAAATAGCATTTATATAAATTCTAATATTCATCAATTAATTCCAATTAGTCTATTTGCCGCGTAAGATATGATGATGTTTACAAAAACATAAAAAATCAAAGTATCTTGGCCCTCTCTCCTAAGTCAATCCCGAAATAGATTGATTCGAAAAAATTCTCGTAACTCATTGATTCGTCTAGTAACTAAATAGGATTCATTTATTAAGTTTACTAAATCGAAAATTTTTCACATTCAAAAATGTATAGACCCAATGTCACATTCAGTAAAAATTTATGATACATGTATAGGGTGTACTCAATGTGTCCGAGCCTGCCCCACAGATGTATTAGAAATGATACCTTGGGACGGGTGTAAAGCTAAGCAAATTGCTTCTGCTCCAAGAACAGAGGATTGTGTCGGTTGTAAGAGATGTGAATCTGCCTGTCCAACGGATTTCTTGAGTGTTCGAGTTTATTTATGGCATGAAACAACTCGCAGCATGGGTCTAGCTTATTGATATGTTCCAGAAAACTCCACTTGAATTTATTTGATTTTTTTTATCGAAAAAAACCCGTGCTCGAGAATAACATATTTTTTTTTTTTTGAGTACGGGTTTTTCTGGTCTAAGTGTATCTTGTCTTTACCACGAATTTTTTTCCTTGGTTAACAATAATTGTAGTTTTGCCAATATTTGCGGGTTTTTTAATTGTCTTTCTTCCCCATAGAGGAAATCGGGCAATTCGTTGGTATACTTTATCTACATGTATACTAGAACTCCTTCTAACGACCTATGCATTCTCTTATCATTTTCAATCGGACGATCCATTAATCCAACTAGTCGAAGATTATAAATGGATCCATTTTTTTTATTTCCACTGGAGATTAGGAATAGATGGACTTTCGATAGGACCCATTTTACTGACGGGATTCATCACTACTTTAGCAACTTTAGCGGCTTGGCCAGTTACTCGAGATTCTCGATTATTCCATTTCCTGATGTTAGCAATGTACAGTGGTCAAATAGGATCATTTTCTTCTCGCGACCTTTTACTCTTTTTCATCATGTGGGAGTTAGAATTAATTCCCGTTTATTTACTTCTATCCATGTGGGGAGGGAAGAAACGTCTGTACTCTGCTACAAAATTTATTTTATACACTGCGGGAGGTTCTGTTTTTCTCTTAATCGGAGTTCTGGGTGTCGGTTTATATAGTTCTAATGAACCAACATTCAATTTTGAAACATTAGCCAATCAATCGTATCCTGTGGCATTGGAAATAATATTCTATATTGGATTTTTTATTGCTTTTGCTGTCAAATTGCCGATTATACCCTTACATACATGGTTACCAGATACCCATGGAGAAGCGCATTACAGTACTTGTATGCTTCTGGCTGGAATCTTATTAAAAATGGGAGCGTATGGGTTGGTTCGGGTCAATATGGAATTATTACCGCACGCTCATTCTATATTTTCTCCTTGGTTAATGATAGTAGGCACAATGCAAATAATCTATGCAGCTTCAACATCTCCTGGTCAACGGAATTTAAAAAAAAGAATAGCATATTCCTCTGTATCTCATATGGGTTTTCTAATTATAGGAATTGGTTCTATAACCGATACAGGACTCAACGGAGCCATTTTACAAATAATCTCTCATGGCTTTATTGGTGCTGCACTTTTTTTCTTGGCAGGAACGAGTTATGATAGAATCCGTCTTGCTTATCTCGACGAAATAGGCGGAATAGCTATCCCAATGCCAAAAATATTCATGATGTTCATTAGCTTTTCAATGGCTTCTCTTGCGTTACCGGGTATGAGTGGTTTTGTTACAGAATTAACAATCTTTTTTGGAATAATTACCAGCCAAAAATATCTTTTAATGCCAAAAATACTAATGACTTTTGTAATGGCAATTGGAATGATATTAACTCCTATTTATTTATTATCTATGTTACGCCAGATGTTCTATGGATACAAGTTATTTAATGTTCCAAACTCTTCTTTTTTTGATTCTGGACCGCGAGAATTATTTGTTTCGATCTCTATTTTTTTACCGGTAATAGGTATTGGTATTTACCCTGATTTTGTTCTTTCATTATCCGTTGACAAGGTCGAAATTATTCTCTCTAATTTTTTTTCTAGATAGTTTTCATGAATAAAAAAACGAATCCTATGATTTTTGTAAATTGTTTGTTGTACAATGAAAAAAATAAGTCTTTTTTTCTTCTCTTAAACTTAAATAAGCAAAAAACTTTTTAACCAGATATGTTTGGTCTTTCTGAGAACCATGTGAATCACTCCAATACTTGATTCAAATGGTTCTCACCGACTTACACGAAGTTTTTTTATATACCTTCTATTTTGTTTAGATTCGTCAAAGACTTTCTTGAATTCACTTAGACGTTAATGGAAATGAACCATAACTATGTAGCCCGATTCCTAAAAGATTGACCCCAAAATAGCATATCCAAATTATAATAAAGCCTATAGAAGCCACAATTGCAGAATATCCAGGGAGCCCTTTTATATTTGTTCGAGTATGTAAATAAATCGCGAATACGGTCCAAGTAATAAATGCCCAACTTTCCTTTGGGTCCCAATTCCAATATGATCCCCATGCTTCATTAGCCCATACTGCTCCCGAAAGAAGACCTATGGTTAAAAAGATAAACCCTATACTAATAAGACGATAACTCCAATGATCCAATTGTTGAATCAATTGGGATCTGTAATAATTCTTAGCAGAAAATAAATAAGTATTTCCAAAAACATTGCTTCTTTCATTCATGTATTGGATTTCGTCAAAGGAAAAAGACTCATTTACTAAACAATTGCTTTTATAAAAAATCTTTATGTCTTTTCGAAATGTAATGACTAGAAGGGCTACTGATACTAATGATCCGCATAAGAGAGCTGCATAAGCCAATACCATCATACTTACGTGCATTATTAACCACTCGGATTGGAGAGCAGGTACTAATATTGCGGATTGATGTATTTCAGTTAAAAGACCCGAAGTAGTAAAGCCTTGTGTAAAAATAACACTTGGCGCGGTTATTGCACTGAAATCATTTTTTTTTTTGAAATACGGAACGATATGAATAATGGAGAAAGTCCATGAAAGGAAGATTAGTGATTCATATAAATTACTTAATGGGAAATGCCCCGAATAAATCCAACGAGTGACTAATAATCCTGTTATACAGAAAAAAGTAGCTATCAGGCCCTTCTCTGACGAATCGTATAGTTTTACGATTTCATCGACTAATAAGGTTATTAAATGAATTGTAATTACAATTGAAACGATTGAAAAAGAAATATGAGTTAATATATGTTCGAAAGTTAAAAATATCATAAAAAAAAATATAAATAAAGGAATCCCTTAATTACGGGATACAAATCATAAATTGAATTCATTATAGGATCTATTCTATCTTTTTTAGAAGATGGCATGCCGCCACTCGGACTCGAACCGAGATGCTCTAGCACTGCTTCCTAAGAGCAGCGTGTCTACCAATTTCACCATGGCGGCTTGCTGCTAAAACTGATAATATCCTATTCATATTCAATCGTCCAGATTGAAGAAGTAAACTCAATCTAGTATTTTTTAGGAAAGATTCAAATTGATGAATAATAATTCATAGGGATTTGAAGGTTCATTATTTTCGTTTATAGGGTATCCCTTTTACTTAACTTCAACCTTTCGTGTAGTTTATGATCTTCTGGAATTGAATTGTTGTAACTGGATAGTTCTACCCCCTATCCAGGGATAGAACTAAAAAAAATGTCCTTTCTCATTCTCATTTTTTAATGATTCATTTCTCATTTATCGGATTTCAAAAATATGAAACAAAAAAATGCATTTTCTCAACGATCATAAAATAGGATCTATTTTGAATCATTATAATTTGACACATTTTTCATAGTTCATATCCCGATTAACAACTTTTATAGATTGGGTTGAAAGCGAGAGATATAGAGCAGTATCTATATAGTAATTCAGAGAAATAAATAGTAATTCAGAGAAATAATAATTCAGAAAATGACAAAAAGTTTGAAACTTAATCAATTAGTTTCAACGATTCATTAATTTTAACTAAAGATCTTATATCTGCTCTTTTCGAGAAATAGAGAAAAAATAAAAACTTTTCTTCGAAAAAAGAATAAACAGAAGATACAAGAAGAAAAGTTTTTATTTTAGAATTCAGTAAACAGAAGAGTTCTTATTCTCCAAATCATAAGAGCGAGGAGAATTTAATTTCATATTGATTAGTCCAAACCAGTAGGTAATGGAAATTTCGAATTTTCTATTCGAAATGAAATTCGAAAAGTTGAAACTTTTTGAGTCAAGTCGATTCAGATTATTACAACTTTTGATTACTTAGTTCTTTGTCGCACACCAAAACCTTTTGCATTTTCGGTCGAATTTTTTTGTCCCACACAAAAACTTTTTGAATTTCCGGTCGAAAGAGATTTCCCCAATGAAAAAGCTTTTAAGGCTGCCCAATATCCTTTCCGTTTCCAAATATTTTTACGAATACGCTTTTTTGAGATAGAAGTACGTTTTTTTGGAACTCCCATTTTTAAATACAGAGGTTACTCATTATTCGAGTTGGATGTGAAAGACATCTATTATTCAAAAAGAATCATTCTTTTCTTTACTATTCATTATCTATTTGTTTTTTAAATAGCATTCTCTTTATAAAAAGAAGTAGAAAACAAAAAAAACTATAGATATGTTAAAATCGCAGTTAAATATTATTCGAAATCGAATAAAACATTACTATAAATATAAAAAAGGAATATGTTAGGTGATATGTGATTTTTTATATTAATTGGTCAAGATCGAGGAAAGAATACACCTAATTGAAATTTTCGAATTCGAAAAAAACGAGTAATTAAATAAAGTATACAAAGATTGAGAAACGAAATTTTTTAAAATTTTTTAGAAATTTTCTATAAAAAAA---AGAAGGAATATCTATAAATTAAAATTTAATTGTAATTAGCAAATTTATAAAAAAAAAAAGTTTATTTTTTTAATCTTTTTTATTGAGATGTACACCAATTTACTAGAATTTTATATAATTATACTAAATTAGTGTACACAGTAATAATAATAAAATTTATTTGTCATCTTATTTATTTGGCATCTTTCTAAATTTCTTATGTTATAACTTTTATAACTAATTCATCACTTTTTTATTAACCTTTTTGAAAAAGTTAAGATCTGGTGAATTCAAAATAATTTAT---AAAAAAAAAAGCTTTTTTATGGAACATACATATCAATATGCGTGGATCATACCTTTTGTTCCACTTTCCATTCCTGTGTTAATAGGAGCGGGCCTTCTTCTTTTCCCAAGGGCAACTAAAAACCTTCGTCGTATGTGGGCTTTTCAAAGCGTTTTATTGTTAAGTATAATCATGATTCTGTCGATTGATCTGTCTATTCAGGAAATAAATAGCAGTTCTATCTATCAATATATATGGTCTTGGATTATCAATAATGATTTTTCTTTTGAATTTGGATATTTGATCGATCCACTTACTTCTATTATGTTAGTACTAATCACTAGTGTTGGAGTTTTGGTTCTTATTTATAGTGATAATTATCTGTCTCATGATCAAGGATATTTGCGATTTTTTGCTTATATGAGTTTTTTCAGTGCTTCTATGTTGGGATTAGTTATAAGCTCTAATTTAATAGAAATTTATATTTTCTGGGAATTAGTTGGAATGTGTTCGTATTTATTAATCGGGTTTTGGTTTACACGGCCTGTTGCCGCAAATGCTTGTCAAAAAGCGTTTATAACTAATCGAATCGGAGATTTTGGGTTCTTATTAGGAATTTTAGGTTTTTATTGGACAATAGGGAGTTTCGAATTTCGGGATTTATTTGAAATATTCAATAACTTGATTTATAATAATGAGATCAATGTTTTATTTGTTATTTTGTGTGCCATTCTATTATTTACTGGTGCGGCGGCTAAATCTGCACAATTTCCTCTTCATGTATGGTTACCTGATGCCATGGAGGGACCTACTCCTATTTCAGCTCTTATCCATGCTGCTACCATGGTAGCGGCGGGTATTTTTCTTGTAGCTCGGCTTCTTCCTCTTTTCATAGTCATACCTTATGTAATGAATTTTATCTCTTTCATTGGTATAATAACAGTTTTTTTAGGAGCTACTTTAGCTATTGCTCAAAAAGATATTAAGAGGGGTTTAGCCTATTCTACAATGTCTCAATTGGGATATATCATCTTAGCTCTTGGTATGGGGTCTTATCGAACTGCTTTATTTCATTTAATTACTCATGCTTATTCAAAAGCATTATTGTTCTTAGCATCTGGGTCAGTTATTCATTCAATGGAAACAGTTGTTGGATATTCTCCTGAAAAAAGTCAGAATCTAGTTCTGATGGGGGGTTTAACAAAACACTTACCAATTACTAAAATTTCTTTTTTATTAGGTACATTTTCTCTTTGTGGTATTCCACCCCTTGCTTGTTTTTGGTCTAAGGATCAGATTCTTAATGATAGTTGGTTATATTCACCAATTTTCGGAATAATAGCTTGGTTGACAGCAGGATTAACTTCATTTTATATGTTTCGGATCTATTTACTTACTTTTGAGGGACATTTCAACGCTTATTTTCAAAATTATAGTAGCAGGAAAAGAATTCCATTCGACTCAATTTCTCTATGGGGCAAAGGATACTCGAAACTTATTAACAAAAGTGTTGTTTTAGGAACCCTATTAAGAATGAGTAGTAATGATATGTCTTCTTTTTCTTCAAACAAAAAGAAGACATATCACGACGAGAGTGTAAGAAAAATGACACAACCTTTTATTACAGTTAATCATTTTTACAATAAAAATATTTTTTTATATCCTTATGAATCAGATAATATTATCTTATTTTGTCTACTTCTATTGATCTTATTTGCTTTGTTTGTTGGAGTGATAGGAATTCCTTTCAATCAAGCTGGAACGGGTTTGGATATATTATCCAAATGGTTAACGCCGTCTATAAATCTTTTGCATCAAAATTTTAAAAATTCTTCGGATTGGGCTGAATTTTGGCAAGATGCTATTTTTTCAGTCAGTATAGCCTATTTCGGGATATTTTTCGCACTTTTTATCTATAAACCTGTTTATTCGTCTTTTCAAAACTTGGAATTAATTAATTTTATTGGTAAACTAGATTCTAAAAGAACTCTTTGTGATAAAATAAAAAATTTCATATATAATTGGTCATATAATCGTGCTTACATAGATGCTTTTTATACAACAACGTTAACGGGAGGGACAAGGGAATTGTCAGAAGTAACTCATTTTTTTGATAGACGCATAATTGATGGAATTACGAATGGAATGGGTGTTATGAGTTTCTTTATAGGGGAAGGTATTAAATACCTAGGGGGGGGGCGTATCTCTTCTTATCTTTTGTTTTATTCATCTTATGTATCAATCTTTTTATTCATGTTCTACTTATTTTTTATTTTTTTTTGAAATCTAGTAAGGACTTCAATATACGTCAATTTTTTATAATTTTTAGAAACGAAATAGAAAATTTCTAAAAAATTTTAAAAAATTTCGTTTCTCAATCTTTGTATACTTTATTTAATTACTCGTTTTTTTTCGAATTCGAAAATTTCAATTAGGTGTATTCTTTCCTCGATCTTGACCAATTAATATAAAAAATCACATATCACCTAACATATTCCTTTTTTATATTTATAGTAATGTTTTATTCGATTTCGAATAATATTTAACTGCGATTTTAACATATCTATAGTTTTTTTTGTTTTCTACTTCTTTTTATAAAGAGAATGCTATTTAAAAAACAAATAGATAATGAATAGTAAAGAAAAGAATGATTCTTTTTGAATAATAGATGTCTTTCACATCCAACTCGAATAATGAGTAACCTCTGTATTTAAAAATGGGAGTTCCAAAAAAACGTACTTCTATCTCAAAAAAGCGTATTCGTAAAAATATTTGGAAACGGAAAGGATATTGGGCAGCCTTAAAAGCTTTTTCATTGGGGAAATCTCTTTCGACCGGAAATTCAAAAAGTTTTTGTGTGGGACAAAAAAATTCGACCGAAAATGCAAAAGGTTTTGGTGTGCGACAAAGAACTAAGTAATCAAAAGTTGTAATAATCTGAATCGACTTGACTCAAAAAGTTTCAACTTTTCGAATTTCATTTCGAATAGAAAATTCGAAATTTCCATTACCTACTGGTTTGGACTAATCAATATGAAATTAAATTCTCCTCGCTCTTATGATTTGGAGAATAAGAACTCTTCTGTTTACTGAATTCTAAAATAAAAACTTTTCTTCTTGTATCTTCTGTTTATTCTTTTTTCGAAGAAAAGTTTTTATTTTTTCTCTATTTCTCGAAAAGAGCAGATATAAGATCTTTAGTTAAAATTAATGAATCGTTGAAACTAATTGATTAAGTTTCAAACTTTTTGTCATTTTCTGAATTATTATTTCTCTGAATTACTATTTATTTCTCTGAATTACTATATAGATACTGCTCTATATCTCTCGCTTTCAACCCAATCTATAAAAGTTGTTAATCGGGATATGAACTATGAAAAATGTGTCAAATTATAATGATTCAAAATAGATCCTATTTTATGATCGTTGAGAAAATGCATTTTTTTGTTTCATATTTTTGAAATCCGATAAATGAGAAATGAATCATTAAAAAATGAGAATGAGAAAGGACATTTTTTTTAGTTCTATCCCTGGATAGGGGGTAGAACTATCCAGTTACAACAATTCAATTCCAGAAGATCATAAACTACACGAAAGGTTGAAGTTAAGTAAAAGGGATACCCTATAAACGAAAATAATGAACCTTCAAATCCCTATGAATTATTATTCATCAATTTGAATCTTTCCTAAAAAATACTAGATTGAGTTTACTTCTTCAATCTGGACGATTGAATATGAATAGGATATTATCAGTTTTAGCAGCAAGCCGCCATGGTGAAATTGGTAGACACGCTGCTCTTAGGAAGCAGTGCTAGAGCATCTCGGTTCGAGTCCGAGTGGCGGCATGCCATCTTCTAAAAAAGATAGAATAGATCCTATAATGAATTCAATTTATGATTTGTATCCCGTAATTAAGGGATTCCTTTATTTATATTTTTTTTTATGATATTTTTAACTTTCGAACATATATTAACTCATATTTCTTTTTCAATCGTTTCAATTGTAATTACAATTCATTTAATAACCTTATTAGTCGATGAAATCGTAAAACTATACGATTCGTCAGAGAAGGGCCTGATAGCTACTTTTTTCTGTATAACAGGATTATTAGTCACTCGTTGGATTTATTCGGGGCATTTCCCATTAAGTAATTTATATGAATCACTAATCTTCCTTTCATGGACTTTCTCCATTATTCATATCGTTCCGTATTTCAAAAAAAAAAATGATTTCAGTGCAATAACCGCGCCAAGTGTTATTTTTACACAAGGCTTTACTACTTCGGGTCTTTTAACTGAAATACATCAATCCGCAATATTAGTACCTGCTCTCCAATCCGAGTGGTTAATAATGCACGTAAGTATGATGGTATTGGCTTATGCAGCTCTCTTATGCGGATCATTAGTATCAGTAGCCCTTCTAGTCATTACATTTCGAAAAGACATAAAGATTTTTTATAAAAGCAATTGTTTAGTAAATGAGTCTTTTTCCTTTGACGAAATCCAATACATGAATGAAAGAAGCAATGTTTTTGGAAATACTTATTTATTTTCTGCTAAGAATTATTACAGATCCCAATTGATTCAACAATTGGATCATTGGAGTTATCGTCTTATTAGTATAGGGTTTATCTTTTTAACCATAGGTCTTCTTTCGGGAGCAGTATGGGCTAATGAAGCATGGGGATCATATTGGAATTGGGACCCAAAGGAAAGTTGGGCATTTATTACTTGGACCGTATTCGCGATTTATTTACATACTCGAACAAATATAAAAGGGCTCCCTGGATATTCTGCAATTGTGGCTTCTATAGGCTTTATTATAATTTGGATATGCTATTTTGGGGTCAATCTTTTAGGAATCGGGCTACATAGTTATGGTTCATTTCCATTAACGTCTAAGTGAATTCAAGAAAGTCTTTGACGAATCTAAACAAAATAGAAGGTATATAAAAAAACTTCGTGTAAGTCGGTGAGAACCATTTGAATCAAGTATTGGAGTGATTCACATGGTTCTCAGAAAGACCAAACATATCTGGTTAAAAAGTTTTTTGCTTATTTAAGTTTAAGAGAAGAAAAAAAGACTTATTTTTTTCATTGTACAACAAACAATTTACAAAAATCATAGGATTCGTTTTTTTATTCATGAAAACTATCTAGAAAAAAAATTAGAGAGAATAATTTCGACCTTGTCAACGGATAATGAAAGAACAAAATCAGGGTAAATACCAATACCTATTACCGGTAAAAAAATAGAGATCGAAACAAATAATTCTCGCGGTCCAGAATCAAAAAAAGAAGAGTTTGGAACATTAAATAACTTGTATCCATAGAACATCTGGCGTAACATAGATAATAAATAAATAGGAGTTAATATCATTCCAATTGCCATTACAAAAGTCATTAGTATTTTTGGCATTAAAAGATATTTTTGGCTGGTAATTATTCCAAAAAAGATTGTTAATTCTGTAACAAAACCACTCATACCCGGTAACGCAAGAGAAGCCATTGAAAAGCTAATGAACATCATGAATATTTTTGGCATTGGGATAGCTATTCCGCCTATTTCGTCGAGATAAGCAAGACGGATTCTATCATAACTCGTTCCTGCCAAGAAAAAAAGTGCAGCACCAATAAAGCCATGAGAGATTATTTGTAAAATGGCTCCGTTGAGTCCTGTATCGGTTATAGAACCAATTCCTATAATTAGAAAACCCATATGAGATACAGAGGAATATGCTATTCTTTTTTTTAAATTCCGTTGACCAGGAGATGTTGAAGCTGCATAGATTATTTGCATTGTGCCTACTATCATTAACCAAGGAGAAAATATAGAATGAGCGTGCGGTAATAATTCCATATTGACCCGAACCAACCCATACGCTCCCATTTTTAATAAGATTCCAGCCAGAAGCATACAAGTACTGTAATGCGCTTCTCCATGGGTATCTGGTAACCATGTATGTAAGGGTATAATCGGCAATTTGACAGCAAAAGCAATAAAAAATCCAATATAGAATATTATTTCCAATGCCACAGGATACGATTGATTGGCTAATGTTTCAAAATTGAATGTTGGTTCATTAGAACTATATAAACCGACACCCAGAACTCCGATTAAGAGAAAAACAGAACCTCCCGCAGTGTATAAAATAAATTTTGTAGCAGAGTACAGACGTTTCTTCCCTCCCCACATGGATAGAAGTAAATAAACGGGAATTAATTCTAACTCCCACATGATGAAAAAGAGTAAAAGGTCGCGAGAAGAAAATGATCCTATTTGACCACTGTACATTGCTAACATCAGGAAATGGAATAATCGAGAATCTCGAGTAACTGGCCAAGCCGCTAAAGTTGCTAAAGTAGTGATGAATCCCGTCAGTAAAATGGGTCCTATCGAAAGTCCATCTATTCCTAATCTCCAGTGGAAATAAAAAAAATGGATCCATTTATAATCTTCGACTAGTTGGATTAATGGATCGTCCGATTGAAAATGATAAGAGAATGCATAGGTCGTTAGAAGGAGTTCTAGTATACATGTAGATAAAGTATACCAACGAATTGCCCGATTTCCTCTATGGGGAAGAAAGACAATTAAAAAACCCGCAAATATTGGCAAAACTACAATTATTGTTAACCAAGGAAAAAAATTCGTGGTAAAGACAAGATACACTTAGACCAGAAAAACCCGTACTCAAAAAAAAAAAAATATGTTATTCTCGAGCACGGGTTTTTTTCGATAAAAAAAATCAAATAAATTCAAGTGGAGTTTTCTGGAACATATCAATAAGCTAGACCCATGCTGCGAGTTGTTTCATGCCATAAATAAACTCGAACACTCAAGAAATCCGTTGGACAGGCAGATTCACATCTCTTACAACCGACACAATCCTCTGTTCTTGGAGCAGAAGCAATTTGCTTAGCTTTACACCCGTCCCAAGGTATCATTTCTAATACATCTGTGGGGCAGGCTCGGACACATTGAGTACACCCTATACATGTATCATAAATTTTTACTGAATGTGACATTGGGTCTATACATTTTTGAATGTGAAAAATTTTCGATTTAGTAAACTTAATAAATGAATCCTATTTAGTTACTAGACGAATCAATGAGTTACGAGAATTTTTTCGAATCAATCTATTTCGGGATTGACTTAGGAGAGAGGGCCAAGATACTTTGATTTTTTATGTTTTTGTAAACATCATCATATCTTACGCGGCAAATAGACTAATTGGAATTAATTGATGAATATTAGAATTTATATAAATGCTATTTATTCAACAAATTTGATTGGTTAATACGAGTTGATTTTCTGTTACGACAAATTGAGGAAACAATAGCCAGTCCGATAGCCGCTTCAGCGGCTGCAATTGCTATAACAAAAATGGAGAAAATAGCTCCTTTTAATTGACGATTATCAAAAAAATCAGAAAATGTTACAAAATTGATATTAACTGCATTCAATATAAGTTCAAGACACATAAGGGCTCGAACCATATTTCGACTCGTGATCAATCCATAAATGCCGATAGAAAATAAATAGGCACTCAAAACAAGTACATGTTCCAGCATCATTAACCAACTCCTTATTAATCTCAATTCATTTCAATATGAACAACAATTCAACTGATTACATTGACTAAAACTGACTAAAATAGAATAAGTACGGAACAAAAGAATAGATTGGTAATAGATTGAACTAAAAACATTTTGATTTTAGACATGAATTCAAATAGAATGGAAGAGAAAGGAATTTGATAATCTAGAACAAAGTTTGATTTGGATTTCTCGTTCTAAAGATTTAGTATTGACGAGCTACAGTGATTGCACCTATTAAAGCAATTAAAAGAATTATTGAAATGAGCTCAAATGGAAGAAAAAAATCTGTTGATAAATGAATACCAATTTGTTGACTATTACTTATCAAATCTTGCTCTAGAATCTGGTTGGATCTTGTAGCCCAAATAATCCCGTACCATGACGTATCTAGAATAGTAGTAATTAGTGAAACAAAAATACTTGTACAAACCAGCGAAGTAATTCCATCTCCAACGGTCCAAAGATAAAAATCTTTGTAATATTCTGAACCATTCATGAACATCACAGCAAATATGATTAAAACATTTAGAGCTCCTACATAAATAAGGATCTGCGCAGCAGCTACAAAATGGGAGTTCGATAGAATATAAAATAAGGATATAGAAAAAAAAACCAATCCCAATGAAAAGGCAGAATAAATTGGATTGGGAAGTAATATCACTCCTAGACTTCCTAATATAAGACCCAATCCCAGGAAGACTAAAAGAAAATCATGTATTGGTCCAGATAAATCCATTAGATGTAAACTAAGAAATAAATAAATAGAAATATCATGACTTTGTTGATCTGAACAGGAAAAAAGAAGTTACTTTCTTTTTTTATGATGATTTGACAAGTATGGATTATTGAAAAGAATAAGACATGGATTTGGATATTTCGCTTCAACCCCGCAATATTACTTATTCGCCATGAATAGTTGAAAGAAATTCTACGAAGAGAAAATGGATTATGGGAGTGTCTGACTTGAACGATTGATTGGTCCGTGCAGATAGATGCCTTTATCTATCTGCCACATTGGAATTAACAATCAAATGTGTCTTTGTTCCAACCATCGTGGAAGCGCCATACAAAGGATAGGCTGGTTCACTTGAAGAGAATCTTTTCTATGATCAGATCCGAATCGTGTCGTACATGAGCAGGCTCCGTAAGATCCAGTCGAATAAGTGAAATAGAGAAAGGTTTCTCTATTTCACTTATTTAATTTAAGATTCAAAAAAATGATTACGTACCCAATCTATTATGAATTGTAACAATTTCATGAAAAAAATCATGAAGAAAACGTGACCAATTAACCAACCAACAAAACTATATATTACAAATAAGATCTTATTTTCGTTGTTGTAGAGAAAAATGCTGACTAATCTGGTCTGGGTACCATTAAATCAGGTTCAAGGTAGGGGTTGCATAATTGCACAAAGAAATTCAGCACAAATTCCAATTGAAGGCGGAGCACGCGCCTTYTAATGATAATAGCATCTTCAGGATGCAAAAACTCCGTGTTGCGCAAAGTTTTTAGATTGGTCCAGAAGAGCTGAACGAAAAACGAGCTTAGAAATAGCATAATTAGGTTATGAGGTTGAACCAATACTTGATGTAGCGGCCCATCATAGATCGATGTGAACATCACGAACTGTCCCATAAGAAAACCAGTCATTGCTGCTACCCGTTTCTGGATGTCTTTTTTGAAGAAGCTGGATACAACGAAGAAATATCCGAGACCTACGGTGGATGCGGTCATAAATCCACAAAAGAGTCCGGATCCCATAACAGAATTGAGTATTGTGTTAAGTAGTTTATAAAAAAATGCTTTTATCCACATATTTGTATTTGCACCTCCTTTTTGTTTTAGTGGAATAGTTTTATATATTTCTAGTTAATATATTTTTAATATTAACTCGATTATCTAAGTCATTTTTTTGATGACTTTTTTTTGTTCGATTCTATGAACAGATTCATTTCATTATGGATGAATAAGTCTTGATGCTTTATTACATTGCCTTTTATGATGAGGCGAATTCAAAATTGTTCGAATTGTGTAATCGTCAATTACTGACAGTGGTAAACGACCCAAAGCAATTTGATTATAATTCAATTCGTGACGATCATAAGTAGAAAGTTCCTATTCTTCAGTCATTGATTGATTATACATAATCCGAATTAGGTTCTTTTTACAAACTTGATGTTGATAAATCCGCGAGTCTAGAAATTCATTTCGGACAATTGAACCTTCTCGAACTGTTTCTTTTTAAGAACCAAAAAGATTTGTGCCAAAACAACAGATGCTAAGAAGAATAAAAGGCCTTGAAGACGTAATGGATCTTGAAGTACTATTTCTGCATCTCCCTGACCAAATCCGCCTACATTAGGATTACTCGTTAATGGTTGATCAAATTTGATAGATTCCCCTTCGGAAACAAGAAGTTCCGGTCCTGGAGGGATAATATCAATCACTTGACGTCCATCGGATGCATCCGCTATGGTTATTTCGTACCCCCCTTTTTCTTTTCGTATGATTTTGCTTACTATACCCGCTGCTGGAGCATTATAAACTGTATTGTTACTCTTGTTCCCGTCGGGATAAATCTGCCCCCTTCCCCTATTTCCGCCTACGTATATAGGATATTTTAAGAAGTAAACATCTTTCTTAGTGGCGGGGTCCGGGGAAAGAATAGGAAAGGTGATTTCACTATATTTCTGACCCGGAACGGGGCCTATCACAAGAATATTTTTTTTATTGGGGCGATAGCTCTGAAAAGACAGATTGCCTATCTTTTCTTTCATCTCGGGGGAAATACGATCAGGAGGGGCTAATTCAAAACCTTCAGGTAAAATAAGAACAGCCCCCACATTCAAAGCCCCCTTTTTACCATTAGAAAGAACTTGTTTCAATTGCATATCATAAGGAATTCGAACAAGTGCTTCAAATACAGTATCAGGAAGTACCGCTTGTGGAACCTCAATATCCACGGGCTTATTAGCTAAATGGCAATTGGCACATACAATACGCCCAGTCGCTTCTCGTGGATTTTCATAATCCTGCTGTGCAAAAACGGGATATGCACTTGAAATAGATGTCCGAGTTATGATAGATATCATGAGCAATATGGAAATGGATCGAGTAATCTGTTCCTTTATCCAAGAAAAAGTATTTCTAGTTTGCATGGTCCAACCATTGATCCCGAAAATTTCTACAATAAATTGGGTAGGTCGCTAGTATAGTTCCCTATCCACGATTCTGCTATTTACTGGAAAAATTTGACTGGAATAATATAGGATGAATCCTCGGAATGGCTAGAAATAGAAAGAGTAAGGACTATTTAAAATGCTTTTCTTATGTACAACTAGAAAGTAATAAAGATTATAATTGGATAAATATCAGTGGATTGTTTGTCACTCATTCATTGAATTATAAATCACTACAAGTGACGGAGATACACGACTTAAATAAGAGAAAATCGAATATTTTAAAATTGCATCTACAATGGGTGGAAGGATGGAAACAAGAACAGATAGAATTTGATCGTTATGAAAAAATCCAAAATCGTTGTAGACAGAGCCAATCATTAGTTCCCACCCATGGGTCGAATGGTATCCGGTACATAAATCAATTAAGAAAAGAATAGAAAAAGCTTTTATTGTATCGCTTAAGTTATATAGGAATTCGTGAGCCCAAGAGTTAAGAATAACAAGTTCTTCATTACGTAGAATAGAATAGCCACTTAGAATAATGAAACAGATTAGATTTGTCGAGAAGTGCAAAATCGTATGGATACGATCCTCATTGTATATCTTGATTAATTGGATCGTTTCTTTGTGGATTCCTATACCAATCTTTTGTAGATGTGTCTCCGAATATTCCTTGATCATTTCGTCCAAGAGGACGAGTTCCTCTAATTCTATGAATTTTTTTAAAATATCCTTTTCTTGAATATCATTCAAAAAAGTTTCGGATTGACTGGTATTCCACCAATTAATAACCCAAGATTCCAGACATTTATTAAATGAGAGAGAAATCCACCAGGGCAAAAATACTATAGATGCGAGATAGAGAAGAGGAGTGAATGCTTTTTTTTTTGGCATTTTTTATTTTTGAATTGTTTTGTTACTCAATTGAGTGGATTTTCATACGCATAAAAGACCACAAAAAGAGTTTCGTTTTAGGGTTGTTCCGTATACGTCGTCTGCTTGGGCTCGAGTGAACGTTCTGAAGAAAGTTCAGTTAAGTTATGTTATAGAAAAAAGAGGATTCTTTACTTTTTTCTCTCCTACTGAGAAAGTCTTCATTCTTTAGTTGTTCATTTTTATCAAAAAACTTCAATCGGTACACGCAAGAAATAGGCCAATTCAGCAGCTTTTTGTTCAACTTCGCGTGGAGTAAAATTCTCATCAGTACGAGTCAAGGGAATGGCCACTTGGCCTCGGATTTCCATATAAAGAACACGACGAGCATAAATACCGTCTTTAACTTCTATTCTGACGGACTGAATATCTTTTATAAGAAATCGGAGGAAGACACGACGATTTTTTCCAGGAAATCCCCAACGAAAAAGACACACTATTCCTTCTTTTCGATCGAATCGATCATAACCACTACCTACATTCCACAAAATTGTGCACCACAAATAGGCGCTAATAAATAGACCCGCGATCCCATAGAAAGACATTACGAGCCCTTGTGGAAAAAAAATGATTTGTTGAGGCGGAAATAAAGATATCAAATTTCTACCAAGATAACTGGTAGTTCCAACCAATAAGAATCCTAATGAACCTAAAAAAAGGATAAAGGCCCAGCAAAAATTACTTGTTTTTCGAGCCCCCTTTATAAGTTCTATCCATATATGTTCTGATCGCCAACCCATACTTGATTTGATTGCATTTTATTGGAATTGAGAAAATAGCCCAAATGAATTTGACTTTACTCTTTTTGTTTCCGAAATAGCTCTCATCAACTAGCACTATTTTGATGTGAGCCTTTAGGAATAATTCATCAAATTAATTGGTTATATCTAAAAAAAGAACATCCCCTTCATATGATCCTAACTAGAGATATCGATATACATATGGATACAGAGACTTCCATCCGCCAATTTGAGTCTATTTGAAAATAGCTCGAATGCATTTCCCCATATATAATTTTCTCGATGCATAAGCATAAGAACTCTTTCATTTAGGGTGCGGCAAAAGCCGCAGTCACATGGTATACCATATTCCACTAAATAGATATTAGTGTTAGGATACAAGTCTAAGTTTTGAAAAAAAAAGATGAGATTTTGTCCTATCGAATTTAAACAATCTTGTTTTTTTGAATATGAAGAGATAAAGAAGCCATTGCTATTGCCGGAAATACTAGGCCTACTAAAGGCACAAAAATACAGGGAAAGTTGAAAGTTATCATAGAATGAATATCTCGATTTACTATATTGTATTATACTTAATTTATATATTGTTATAAAAATATCTTGTAATAATTATAATATTAGAATTAATAATTTGAAATTAATATCGAATAATATAAAATCGAATTAATTATGAAATTAATATTCAAATTATTTCATTTGCAAATTTATTAATTGTAATTATAATTAATATAGATTGAAGTATATATATAACTTAGTATATATACTAAGTGCTAAGGACTACTAAGTGCAAGGACTCAAGGAATGTAGAACTAAAAAAATGTACTTATTTTTCTTTTCTTTCCGCATGAAAGACAAGATATCTATAATAATAAATTTTATTATTCTTCTTCTTTTGTTCGTCTTTTCTGCTTCTTTTGTTCTTGTCTTCTAATTTAATAAAGAAGACGTTTTTTACAACTTACCGAAAGATTTGTTAGAATCCGATCCAACAGGTATTCTTAGTCAAAACGGGATTCTCGGGAGATATAAAAAGAGACAAAAATCTATATTTTGCTTCACAGCTTAGAATCCAATTGGTTTTTCTTTTGTTTATGCAAAACAGATTTCAGTTGCTACAATGATATGATCAACATATCCTATCTTGACTGGTTTTTTGGATCCAGATAATGCGAAGTGATTAGTTGGTTATTAGTTCTATAGTTATTAGTTCATACTATGGGGAATCTTTTTTGAATCCTAAGCCTAAAAAAACCAACGAGTTACACACTAAGCATAGCAATTATATCAAAAAGTCAATCGAATTTTTATTCAACCCTATAGAATTAAGAGCTTATTTGTTTGTTTTGATTGAAGAGAAAAAAATGAAAGAGACAAAGAAAGGTTTCTTATTATTTTTTTTTGAATAGAAAAATCCAATTAGATTATTGTTCTTATCTAATTCGAACAACGATCAATCGGATTTAAATTCCCTTATTCTAAGGTAAAAGTATACCTTAGAAAAAAACTGCATATATTTGGGTAGATCCCTCTTATATACTTTCGAAAATCCTACTTCCAAAGACCTTGGAAGTAGGATTTACTTCTAAAAATCGAGATGTTCATCGAACCTGAATAACATCTCGATAAATTGAATAAGAGCGGTAGATTTCAATTCGTCTGGAAGTATTATTTGTGCAGGAGTTCGGCTGGTTAAAAGTTCATCTATTAGTAAATTGCGGTTCCACCTAGACCTAGACAGTTGATATATGCCTACTTTCTTTTCCCAGATCGCGACAATGAAAAACGCTTTGAGAAAGAGCAGAATATATGCTGTTCCCATCGAAAGTAGTTTTTCTACTTCAGAAGTATCCGGGTCGTTTGCATTTCGTGCATTTAGCCCGGTACAGTTGTGACGATTCATCTTCATTTTTAATGTCACATGGTCCTTGAAGTCACGCGCAGTGCTCTGCGTTTGCTCGAGATTCTGATTCGGATGTTCATCTCGAATCAGAATTATGTATTTGCGAAAGCAATCTAGATATCTTTCGCAAATAGAAAATTCACAGTCTATGAATAGCCACTTCTTGGAAGTCTCATGGTCTATCCAGTAGAAAATGAATATTCGCAAATAATTCGAAAAATACGGAAAATTCTTGAGGGAATTTTGCGTAGAATCGGGTTTCATGAGTTTCTCTTGGAAAACTTGATCAATTTCATATTCCCTATTTAGAACGTTTTCGAAACGATCTAAAATTTCATTCCATTTTTCGAATTTCTCATCATTATTCGAATTTTCTTCATTTTCGGAATCGTTTTCTTCATTTTCTGAATCTTCAGGATTGCCCTCAGATTCGTTCAAACAATTTCTTAAACAAATAATGGTTCGATTGCCCGGGATGGAGTTAGACTTTGTATATTGCACCTTTAACACAGCGGTGGCGGTGGTAAATAGTGTGTAGCTACTGAAACTTAAAACGCGAACTTTTTTTTCTTAGCATAAGGGTCGCCTCCTACTAATGAATTATAAGTATCTATATTTTGTATTAACGACGAGATCGCTTATCGACTTTCGTATGTTTTCGGAAATTCGAAGTAGGTGCAAATTCTCCCAATTTGTGACCTACCATACCATCTGTTATATAAATAGGTAAATGTTCTTTTCCATTATGGATAGCAATAATATGGCCGATCATTGCGGGTATAATGGTAGATGCCCGGGACCAAGTTTTTATTATTTCTTTTTCTTCTTTCTTTTTCTTCTATATAGATTTCGAATTTCTTTTTCTATGGAATTTTTATATTAATATTCCAATTAATATATGGTCTAACCTTCCCGACCACAATTTTTTCTTTTAAAAAAGTCATTTTACCAATTACTTGTTGACTTGGTTGAATCCAATTCATAAATCAAACAAAGGAAAGAGTGTAATTGTTTAACAGATATATCAAATGGAGAATTCTTTTTAAATAAAAACGTGGGAGGATTAGATCGAATGCTCCCTGCGTGAATAAAAATTAGGTCTGTTGGACACCTTCAGGGACTTCTATATTCAACGTTTGTTCAATTACTCTTTTACCCGCAAATGCAATGGTGGCCTCGGGTTCGGCAATAACGACCTTCCCCAACATACCAAAACTAGCTGTTACCCCACCAGTAGTAGGAGATGCGAGGATTGATGTATAAAATAGTTTGGCATCTAATTGATAATTATATAACGCACAAGCTATTTTACTCATCTGCATCGAGACGTTCATCGAATCTGAATAAGATATCGATAAATTCGTTAAGAGCGGCAGACGACTTTAATTCGTCTGGAAGTAGTATCCGCCCGGGAGTTGAGCTGGTTAACAGCTCAGTAATGAATTGATCTAAAACGTCCTCCCGTATAGACTGTAGCTTTAGGCCCGCCCATTTTTGTCTCCAAATGGCGACAATGAAAAAGGCTTTCGTAAAGAGCTGAATATATGCAGCTCCCATCGAAAGTAGTTTTTCCATTTCAGAAGTATCCGGGTCGTTTGCATTTCGTGCATGCCCCGCTATACAGTCGTAATGAGTCAGATGCCGAAGGGCTGTGACATAGCCTAGTAGGTCACCCGCAGCGGTCTGCATTTCTTCGAGATTTTGATTCGGATGTTCATCTTGAATCAAAATTAGCGATTTTTTGAACCAATCCCGGTATTGGTCCAATATATTAAACTCCTTTTCTACGAATAGAAACTTTTTGGAAGTCTCGCGTTCTATCCAGTAGAAGATGAACATCCGCAAATAATGCGGAAAATACGGAAAATTATTGAGGGAATTTTGCGTAGAATCGGGTTTTATGAGTTTATCTTGCAAAACCGGATCAATTTCGGATTTCCTATTATTTAGAACATTTTCGAAACGATCTAACATTTTTTTCAATTTTTCTAAATGATTATTCCAATTGTCGTCGTTATTTTGGGAAAATTCCGGGTAGCTCTCATAGCCATTTATTCGGCTCATAAAGACTCCTTTTATACTTAGATTTATTATTTATTTTGATTGTCATTATTTATACTTATTTGATTGATGATTTCGTTTTAAAAAATAGTTAGTGATATTATTTAGATTATTTAGTTATAAAATAAGTGATTCCATTTATCTTTTTGCTCATCTATATTATTTCGATTATAAAATAAGTGATTCGATTTCTCTTTTTAAAAGATAGAACAAAACAATAAGCGTTTCGATTAATAAGTGATTCGATTTCTCTTTCTATCTTTCTAAAAGATAGAATAGAACAATAAGTGTTTAGATAAGTGGTTACATAAGTGTTTAGATAAGTGTTTAGATTTCTCTTTCGAAAAGGTAGAATAGAACAAAAGAGGAAATACAAAAAGTATAGAATATAGAAACTTTCTTTACTTTTTGTATTTCCTTAATTAAATTTTGTTTAATTTAGGGAGAAATTCTTTTAAAATCTCCGCCTTTTTTAAAATATCCTGAACAGTTTCTGTAGGTTGAGCACCCTTTTCAAGGAAATATAGAATAGCAGGAACATTTAAATAAGTTTGATTCGTTATCGGATCATAAAAACCCACTTTCCCAAGATCTCTTCCTTCTCTTCGAGATCGAACATCAATTGCAACGATTCGATAGACGGCTCATTGGGATAGATGTAGATGAATAATACCCCCCCTAGAAACGTATAGGAAGTTTTCGCCTCGTACGGCTCGAGAAAAAATGATTCCTAGTTCTATTTTTGTATAAAATAAAAATGGCAAATTGGTCTATAAAACGATCAAATCAATTAGATTATGATTGAAGTCCTTTTTTATTCTTCGTTCCTGAAAACAAAAAAAACCATTCGTACTCATAACTCAAGTTGAATAACTCTCAAATAGCTCAAAGGAAAATCTTTAGGCATTTCATTTTTTGAGTGGTCTTTAAACCCCTTTCCTTTTTGTTTGTCTCGTTTACAAATCTATTTGTATTGGATTTTTTTCTGGTCTAGTTATTGAGACAATTGAAAGGGTGTTTCCTTGTTCTGGGATCCTTTATCTTTTCTTTGTTTTAAATCATTGGGTTTACACATAACTTCGGTGATTTTTAATCCTTTCAAAATGGCAGCAACCTACCTTTTTTTGTGATTTCTTTCTATCTTTTATCAAAGAATCATACAAACGGTTGATTTCCACGCGATACATTTTGTATCGAAAGAGTTTTGTCAATTCTAAGAAACTTTCCTTTTCGATTGGAACCCTTTCCATATCGAAAATATACTTACGAAGTTGTTCCAATTTATTGATTGGCATTAACCCTAGATCCTTGCCCCTGAGAAATGAATCAATACTTTCTACTCGAGCTTCATCATAGACTATTTACATTACAACCCCCCCCCAAAAAAAAAAATAAAGGAGAGGTTCTAGTGGAACAGAACAACCGATGTCGAGCCAAGAGCACCTTCATTCTTTTATAAAGTGGTGGGTGTAAAAATCCACAACGGACCGTGTCCTTCAAGTCGCACGTTGCTTTCTACCATATCGTTTCAAACGAAGTTTTACCATAACATTTCTCTAATTTGAAGCCGGTATGGAATCATGAATAATCATTTGTTCAGTCGGTAGGAACAAGTTTTACCCAGAATTCCCCTTGATTATTGTATAACTATTCCGGCTATAATTTTCATTATAAGTTAAGGAAGATAAAATACGAGCTTGTTTTATAGCAATAGTAATTAATCGTTGTTGTTTCAAGGTCAATCTATTCACTCGTCTATCAATCTATTCAATCTATTCACTCGTCTAGATAATATTTTTCCTTGTTGACTAATAAATCGATTAATTACACTCATGTTTCTATAATCAATTCGATCCCCCGATTGAATCGGGGGTAAACGCCTACGAAACCGAATTTCGGATTATCGGCGTCTAAAGAACTGGATCGCGTAGTAGAGTAATAACGCGCACCAGATTATCCGACTTTCAACACCACCCATAATCGGTTTGCATAATGCACGGTTATCGAAACCGAAATAAGGGGGTGTACCCTTTACTACGGTCAGAGGCATTGCTTCGTAAATAGCCTCTACTAGCTCCTCTTCATTATAGAAAGAAGTTTCCGTGTCAATTGCTTTCATTCCCACCGTTATATGACGATATGAAGGAGCATGAGCTAGAACTCGATTAGTGTTTTTTAGGAATGCTATTACCTGGCATCGCGCAGTAATTGGTAACCCGTTATTATCTATACCTTCAACTACCACAGCGTTATAAAGCTTTGGCATCTTGCCCGACGGAAAGTCGATTTCTAGGGCTGGACCAATCATTTTAACCACATATCCGACGTTTTTTTCTACTCTTACCAAATCATCATTTTGGTAAATATTTTGCGTCATAAAAAATACCCCCTTTTTTTTCTTTTTTTTTTTCGATTGAACAACCATTCTAATTTAAAATGAAATGAAATTAATTAAATAACTTATTTATACAGACATAGTCAACTTATTTATAAAGATCGATGATCATAGAAATGAAGGGATATTTTAATCCTTACCAACTTGATCTTGTTGCCCCTGGCAACAAACATGCGTGAACCATTTCACGAAGTATGTGTCTGGATAGTCCAAAGTCTCGATAGTTAGCTCTCGCTCTTCCGGTCGAAAAACAACGTCGACGAAGGCGTGTAGGTGCACTATTCCGCGGTGGGGATTGTAACTTTCCATGAATTTCTAATTGTTTACTTACCGGTAGAAAGAGTTTCTATTATTCTATTTTTTGCTAAATTGGGTAATTTCATTTATCTTATTCCTCCTTTACAGACTAGGACAAAGAATTGAGCCAAAATGAAGATAATTATAAATTTGTCAAATTTACTCAGTGGTTTCTTTTCCCAGGTAATGAAAGCCGGATTGCGAATCTCCCCAATGTACATGGTTGTGCTGCTACCTTCAAACGTTTCAGTTCTACCTTTCAGAGCACTTAAAGGACCTTTTGTATCTAACACTTCCATCCCTTCCCTTAAAGTACCTTCTTTTTCTTTCCCAGCAGACATTAAAATTATTGCGAGAACTCTATTATTTTCAAGGATACGCTGGACTTCGCAAATGACATAAGTATAATCTACCCCACCGGGGTAGCCCTCCTTTATAATTAAGGCGTTCAAAACCTTAGGCATCTTGTCTGGCGGAAAACCGATATCCAAAACAGTATCAATTTGTTGAAGAAGTTTTCCTTCTTTTTTTTCTTCAATACCAGAATCGCCAGGAACACAACTAATTGGATTTTTAGTATCCATGTTTTATTTTTTTTGATTATAATTCTATTCTGCTTACTGAATAACATAAAATATTTCCCAACTTCTTTTTTTATTGACTTTCTTTTTTTTTTTTTTTTTTTCGTTCCATTAAAATCGCAATCGACTACGAAATTTAAATTTCGTAGTCGATTCCTTTTTCTCATTAATCGGAAAAAAATTCCCATTCGGATTCTTCTTCGAAGTGGCCTTTTTCTCGTTCAAAAATGGAATCGTCTGTTTCCCACCAGTCGAATCCTTCTTCTACGCCTAAGAATTTTTCCAAATCCATTTTTTCCTCTATTTCTTTGAGGTAGGCTTTTACCTTGTTGAAGGCCATTCTTTCTTTTTGTAAGTCGCTTTTTTGCAAGAACAAGAACAAGTTTATTTTTTCTTCGACTTCAGAAACTAGATTCTCAACTTTGTCGAATAAGTTGCTGTTGCTTTGTTCTCCCGAAAGAGGTGGCTTCATAAATAGAACGATCAGTAATCGAATTATGCGTCTGTTAAGTAGATCCCTTTCTCTATTGTCTGGATTATTATCACTTTCTTGATCATTTTCTTTTTCATTTTGACTTTCATGATCATCGTCATCACCGGCATGCCACCCACAGTCATCCCACCTAGGGTCTTCCTGGGCATCCCACCCCCCGGCATTATCCCAATTATCTAAATTCGCGGAGATTCTTGTATCCCTCGATTTAATACGTTTTTTGTAACCTAATAAAATAGAAAAACGAGGGAAGGGAGCCATGGTAAAGAAATTACCAAGCGCGGTCTTATCAATGGCACTGAATTTGAATTTAGTCGCATAAGTATTATGTAAATAAAAGTAAAGTAAATTTATGTTTTGCATAGAATAGGAAGGTTTTTTTGGGGTTGACGAAAATTTTCAAAGAGTCTAAATACTTACTAACATGAAACGAATAATTGAAAGGCATAATACTAAGCCGTAACATGAGAAATCAGACCGCATTAAAAAAGAAAAGATAAAGTGGCAGGCCTAGAAAAAGAAATGGATTCAGCAGAATATTGTAATGAATATTCTGACTTACTTGACCCGACTTATAGCTTTTTTGTTCGCATATAAAGCGGATTCGAAATTCTCTTTCATTCCACCTGTACCCGGGCGAATATGAAGCGCCCGGAGACTGTCTGTCTTTAACAATGAAGAAAATAGTGTATGGTTCCATAGATCTCGAGGAAATCGAAATATGCCAAATATTGGAAATCTTCTGATTGTAGAAGTCTCTTCCACTTGGAACTGTGAGTATCTTTTATAATGATTAGAAGATCCTCGATAGTATAGATCTTTTCTTCCATGAAAAAACTAGTTATTCGGGTAGATAACCTCAATTCTGAAATAAAGAAAAAAGCCGGGTCTTTTCTTTTTCTAGAGATATAGACTATCAACCTATACCACCACGGTTTCAGGTTCAGTTTATCAAAGTGACAATAGAATAAGGCCGTTAAAGCCCATGAATTATTAATAAATTCGTCTATTTTTCTGAAAATTTCTTCTTTTTCTTTCTTGTCCAAATCTTCCATATAACCAAAATTCTCATAGTGGTCCATAAGCCTAATTTGCGAAGAGGAATATATCAAAGAATATATTCTAACTTGAATATATAGTGATTGTCAAGTATATGATCGATGATATATCTTATTAGAATCAATTCTATTTCTTTTTTTATAACAATAATAATCTAAACTTTTTAGATAGAAATTGTCAACTATATGATTGATGATATATCTTATTAGAATCAATTCTATTTCTTTTTTTATAAAAAAAAGAATCTAAACTTTTTAGATAGAAATTGTCAACTATATGATTGATGATATATCTTATTAGAATCAATTCTATTTCTTTTTTTATAAAAAAAAGAATCTAAACTTTTTAGATAGAAATTGTCAAGTATATGATCGATGATATATCTTATTAGAATCGATTCTTAAATAATATGGATTCGAATCTAATCGCCCTATAGAAATATTAATATACAGATTTCATTTCAATTGGAATTTGGTTATTCACCATGTACGAGGATCTCTACTAAGCATCCATGGCTGAATGGTTAAAGCGCCCAACTCATAATTGGAGAGTTCGTAGGTTCAATTCCTACTGGATGCATGCTAATGGGACCCTCTACTACGTCTATAGAAATATCTGATTCTCTATCTTATTGTATATATATAGATTAATATTGTAATGTAATGAATATTCTGACTTATAGCTTCCTTGTTCGTCTCCTAAGTATAAGATAGAGATATATTTCTTTATTTCGAATTTCTTTATATACGATTTTCATTTATTTATATACGATAGGTCCCGTTTGGTTTGGTTCTCTTTGGGATGAGAAATGGCCTACTTAACTCAGTGGTTAGAGTATTGCTTTCATACGGCGGGAGTCATTGGTTCAAATCCAATAGTAGGTAGAGTATTGCTTTCATACGGCGGGAGTCATTGGTTCAAATCCAATAGTAGGTAGAACTTATTAGATACCATTGACTCTGGTATCTAATAAGTTTTTCTACTCGCCTTCTTTTTTTATTGACTTTCTTTTTTTTTTTTTTTCGTTCCATTAAAATCGCAATCGACTACGAAATTTAAATTTCGTAGTCGATTCCTTTTTCTCATTAATCGGAAAAAAATTCCCATTCGGATTCTTCTTCGAAGTGGCCTTTTTCTCGTTCAAAAATGGAATCGTCTGTTTCCCACCAGTCGAATCCTTCTTCTACGCCTAAGAATTTTTCCAAATCCATTTTTTCCTCTATTTCTTTGAGGTAGGCTTTTACCTTGTTGAAGGCCATTCTTTCTTTTTGTAAGTCGCTTTTTTGCAAGAACAAGAACAAGTTTATTTTTTCTTCGACTTCAGAAACTAGATTCTCAACTTTGTCGAATAAGTTGCTGTTGCTTTGTTCTCCCGAAAGAGGTGGCTTCATAAATAGAACGATCAGTAATCGAATTATGCGTCTGTTAAGTAGATCCCTTTCTCTATTGTCTGGATTATTATCACTTTCTTTATCATTTTCTTTTTCATTTTGACTTTCATGATCATCGTCATCACCGGCATGCCACCCACAGTCATCCCACCTAGGGTCTTCCTGGGCATCCCACCCCCCGGCATTATCCCAATTATCTAAATTCGCGGAGATTCTTGTATCCCTCGATTTAATACGTTTTTTGTAACCTAATAAAATAGAAAAACGAGGGAAGGGAGCCATGGTAAAGAAATTACCAAGCGCGGTCTTATCAATGGCACTGAATTTGAATTTAGTCGCATAAGTATTATGTAAATAAAAGTAAAGTAAATTTATGTTTTGCATAGAATAGGAAGGTTTTTTTGGGGGTTGACGAAAATTTAAATTTTCAAAGAGTCTAAATACTTACTAACATGAAACGAATGGTTGAAAGACATTATCCTAATTCGTAACATGAGAAATCAGACCGCATTAAAAAAGAAAAGATAAAGTGGCAGGCCTAGAAAAAGAAATGGATTCAGCAGAATATTGTAATGAATATTCTGACTTACTTGACCCGACTTATAGCTTTTTTGTTCGCATATAAAGCGGATTCGAAATTCTCTTTCATTCCACCTGTACCCAGGCGCTTCATATTCGCCCGAGATTGTCTGTCTTTAACAATGAAGAAAATAGTGTACGGTTCCATAGATCTCGAGGAAATCGAAATATGCCAAATATTGGAAATCTTCTGATTGTAGAAGTCTCTTCCACTTGGAACTGTGAGTATCTTTTATAATGATTAGAAGATCCTCGATAGTATAGATCTTTTCTTCCATGAAAAAACTAGTTATTCGGGTAGATAACTTCAATTCTGAAATAAAGAAAAAAGCCGGGTCTTTTCTTTTTCTAGAGATATAGACTATCAACCTATACCACCACGGTTTCACTTTCAGTTTATCAAAGTGACAATAGAATAAGGCCGTTAAAGCCCAAGAATTATTAATAAATTCGTCTATTTTTCTGACAATTTCTTTTTTCTCTTTCTCGTCCAAATCTTCTATTTCTAGGAGGTCCTCGCGAGCGTAGATTACCACTATTATTAATGGATTAAGAGAAATTAGCCTTTCTTTATGAATAAGTACATCAGCTACTCTTTTAGATAAGCCTAATTTGCGAAGAGGAATATATCAAAGAATATATTCTAACTTGAATATATAGTGATTGTCAAGTATATGATCGATGATATATCTTATTAGAATCAATTCGAAAAAAGCCAGAAGAATCAAAATCTGTGAGATTGGGCGTATTTTACAAATACGCCCTTGTATAACGAAAATTCTCATAGTGGTCCCTCCTCCTAATTTGCGAAGAGGAATATATCAAAGAATATATTCTAACTTGAATATATAGTGATTGTCAAGTATATGATC-------------------------------------------------------------------------------------------GATGATATATCTTATTAGAATCAATTCTATTTCTTTTTTTATAACAATAATAATCTAAACTTTTTAGATAGAAATTGTCAACTATATGATTGATGATATATCTTATTAGAATCAATTCTATTTCTTTTTTTATAACAATAATAATCTAAACTTTTTAGATAGAAATTGTC-------------------------------------------------------------------------------------------AACTATATGATTGATGATATATCTTATTAGAATCAATTCTATTTCTTTTTTTATAAAAAAAAGAATCTAAACTTTTTAGATAGAAATTGTCAAGTATATGATCGATGATATATCTTATTAGAATCGATTCTTAAATAATATGGATTCGAATCTAATCGCCCTATAGAAATATTAATATACAGATTTCATTTCAATTGGAATTTGGTTATTCACCATGTACGAGGATCTCTACTAAGCATCCATGGCTGAATGGTTAAAGCGCCCAACTCATAATTGGAGAGTTCGTAGGTTCAATTCCTACTGGATGCATGCTAATGGGACCCTCTACTACGTCTATAGAAATATCTGATTCTCTATCTTATTGTATATATATAGATTAATATTGTAATGTAATGAATATTCTGACTTATAGCTTCCTTGTTCGTCTCCTAAGTATAAGATAGAGATATATTTCTTTATTTCGAATTTCTTTATATACGATTTTCATTTATTTATATACGATAGGTCCCGAGAATATTGTAATGAATATTCTGACTTACTTGACCTGACTTATAGCTTTTTTGTTCGTATATAAAGCGGATTCGAAATTCTCTTTCATTCCACCTGTACCCAGGCGCTTCATATTCGCCCGGAGACTGTCTGTCTTTAACAATGAAGAAAATAGTGTACGGTTCCATAGATCTCGAGGAAATCGAAATATTGGAAATCTTCTGATTGTAGAAGTCTCTTCCACTTGGAACTGTGAGTATCTTTTATAATGATTAGAAGATCCTCGATAGTATAGATCTTTTCTTCCATGAGGAAACTAGTTATTCGGGTAGATAACCTCAATTCTGAAATAAAGAGAAAAGCCGGGTCTTTTCTTTTTCTAGAGATATAGACTATCAATCTACACCACCATGGTTTCACTTTCAGTCTATCAAAGTGACAATAGAATAAGGCCGTTAAAGCCCACGAATTATTAACAAATTCGTCTATTTTTCTGACAATTTCCTCTTTATCTTTCTCCTCCAAACCTTCTATTTCTAGGAGGTCCTCGCGAGTGTAGATTACCATTATTATTAATTGATTAAGAAAAATAAGCCTTTCTTCATCAAAAAGTACATCAACTACTCTTTTAGATAAGCCGAATTTGCGGACAGGCATATATCGTGGATCCCCTTTTTCGAACAAAAGAAGACGGCAAACTTTTTTCTTTATTGCAACCCACTTTATATGGAAAAAACAGAAACAAGTCACAAGAGTCAAAATGTGCGAGACCCGATCCCGTAGGAAAACCAAATTTTGAGTCATATTTTCCTCCTATGAATATAGGATAAGATAGAAATATATCGATTCTATTTCTTTTATTATAAAATATATGTGCATTACACATAGGCATTGTCAAGTGTCAGACAGGATTAAAAAAGAAAAGATAAAGTGGCAGGCCTATAAAAATTATTTTAGGATTAAAAAGTAAAGATGGTGCCTAATACTAACTAGTCATTTTATCTATGATTTATGCATGTTTTTTTTTAAGTACTTACCTAAGTTTGTTTCCATTTTTGCAAGATAGGAGACGATAATCAAAAAGATCCATCGAAAAAAAAAAGTGCAAAAAAACGTTTATTCAAAAGGAATCATTCTTTACTTGGATGAAATTCGTTTGAACCTCGCCTTTCACTTCCTTCACTTTAAGGCTATGCCATCCTAAGGTGCTGCTAAATAAATGGAAGGATCTTAGCAACGTCCATGAAAGATGAAATTCGTTTTATTTGCCTAATTTCCCTCAAAAAAAATGCACTCTTTTGACTAATATTCTTAATTACTAATTAAGAATATTAGTCAAAATAGAATTATCCGCTGCCACCAAAGAAAACCCTATTCTTCGTATTTTAACTTTGATTCTGCTAAATTAATTACTTGTTGACTACAAATTTTCTATCTTATCTTATGCAGTTCCAAAGATAGCGTACAACAAAACGTAAAGAAAATTCAGAACACAAGTAACTTAAAATAGTGTTGTCATATAAACCACTACCTCTTTTATGGAGAAATTAGTAAACACTATCCGAAAAATAGCCACAAAAGGGGACATTCCAGTTGCTCTCCCACTCCACACTGCTAAAAAACACAGCTTTTCTAATATGAATTTGATATCCATAAGATCGAAATATATCGATTTTTTATTATTATAACATCGATATAAACGTTATAGAAAACTTTGAGTCATATTTTCTCCTTATGGATATAAGATCGAAATATATCGATTTTTTATTATTATAACATCGATATAAACGTTATAGAAAATTTTGAGTCATATTTTCTCCTTATGGATATAAGGTAGAGATATATCGATCATATCTCTATTATAGAAACAATAATAATTATAGGAGTCTTGTATTTACATCTTTTCGTTTTGTATTTATTTTGAATTTATATACCTTTGACAAATTATGTTCTAGATATATGGGGGAGATCTAGGGTGGATCATGCATTTGAGAATTCCACTAAATTGAGAATGGATATAGAAGAAAATTTTGACTATTAACTCGATTATCTAAGTCATTTTTTTGATGACTTTTTTTTGTTCGATTCGCTGCCATAACGAAATTGAGTATCCTATTAATCCAGGATTTCATTAGAATTCCCCAAAAGAGTCCGGATCCCATAACAGAATTAAGTATTGTGTTAAGTAGTTTATAAAAAAATGCTTTTATCCACATATTTGTATTTGCACCTCCTTTTTGTTTTAGTGGAATAGTTTTATATATTTCTAGTTAATATATTTTTAATATTAACTCGATTATCTAAGTCATTTTTTTGATGACTTTTTTTTGTTCGATTCTATGAACAGATTCATTTCATTATGGATGAATAAGTCTTGATGCTTTATTACATTGCCTTTTATGATGAGGCGAATTCAAAATTGTTCGAATTGTGTAATCGTCAATTACTGACAGTGGTAAACGACCCAAAGCAATTTGATTATAATTCAATTCGTGACGATCATAAGTAGAAAGTTCATATTCTTCAGTCATTGATAAACAATTTGTTGGACAATACTCAACGCAATTGCCGCAAAATATACAGATTCCGAAATCAATACTGTAATTAAACAACCGTTTCTTTTGAATATCGGTTTCCAATTTCCAATCTACAACGGGTAGATCTATAGGACATACACGAACACATACTTCACAAGCAATGCATTTATCAAATTCAAAGTGGATTCGACCCCGGAATCGCTCGGATGTGATCAATTTTTCATAAGGGTATTGAATAGTTACAGGGAAACGATTGACGTGGGATAAGGTAATCATGAAACTTTGACCAATGTACCTTGCAGTTCGTACTGTTTGTTGACCGTAATTCATGAACCCAGTTACCATAGGGAACATATTGTAAATATCTAAAAAATGGATTCTATTTCTTTCTTTCTCTTGTTTGATGTGATGTTTGAGACAAATCGTGAATATAAAATAGAATATAGTATTTCTTTACAGCGAAAGAAGTTGGGAAGAAGTTGTTAATAATAGATTACCTAGAGAAATAGGTAAAAGAAATTTCCATCCAAGATTTAATAGTTGGTCCATTCTCAGCCTTGGTAAAGTCCATCTTGTTGTGATAGAAATGAACAAGAACAAATAAGTTTTAGCTAATGTAATAAAGATACCCATTATTGTTCCAAAGACTCTTCTTGCTTTATTTATTTCAAAAAGCTCAGGAACGAATATGTACGGAATAGAAAGATTCCAACCGCCCAAGTAAAGAACTGTTACAAATAATGAAGAAACTAGGAGATTTAAATACGAAGCAATGTAAAATAAACCAAATTTGATACCCGAATATTCAGTTTGATAACCTGCTACTAATTCTTCTTCTGCTTCTGGTAAATCAAAAGGTAATCTCTCACACTCGGCTAAGGAAGAAATTAGAAAAATGATAAACCCTATAGGTTGACGCCACAAATTCCATCCCCAAAAACCATATTTTGATTGCGCTTCAACTATATCAACGGTACTTGAACTGTTAGATAATCATAGTCGGTGATAACATCACTGATACCATCTCTATTACAGAACCGTACATGAGATTTTCACCTCATACGGCTCCTCGCGGGTCCCAAATAAATTTAAGGATCTATTCGATATTTTTTTTATCTTGATTTGTTTGTAGTATACATAAAGTCAAAATCTATCGTAAGGTCCCGAATTCGACCAATGGAATTCTGTCTGCTCTCTTTTTAATAAAAAAAAAGAAAAGTGCTTCTGAATTGATCTCATTTTTTTTTTAGAATTTTTTTCTTTGTTTAGTAATAACTTAATCTTTGAATAAAATCTTTTTTGTAGTAATTAATAGATATGTCAACCTATCATTTTTGATTACAAAAATTAGACATTCCATTAGTTCATGAATCAGGACAAAAATTCTATCTCTCTAAAGTTGTATATAAAAAAGAAAGAATAAAAAGCTCTCCCTTTTTTCTATTCCATTCTTTCTAGTTGATTTTTTTCATTCCTATTCTCCTTTCTCAGAAAAGGGGAGACTTAAAAAAGGTAAAAGATTCTTTCGTTCCTGATAGTTATTTACTTAATCGGTGGATAGTAGCATACTCTGGATCGAAATCATGGGGAGTACTGCTTGATCATTTCTACTAATTTAAAGCCCCAATTCGAATTCTTTTTTTGTAGAAATATCCAGTTGGCTAACTTTCCAAATTTCCATTACTAATCCTTTTTGTATCTTCGTGTTCCTAACCATCCACTCTTTTTGATGAATCCTCTGTTATGGTAATACAGATATGGTAATACAAGTATGGTAATAGATAGTCAAAACTCCATAGCATAGAGTTGATCTTTTAAACCCGCTTCAAGTCATGATGATTAATCAATCTTGGGGTAAACAGTCTATATTGTTTATGTTTACTTTTCACTTAACTCTTGTACATAGGAAATGAGACTCAATCTTTTTACTGCGAATTTATAAGTCGTTTTCTTTCACTCATATAACTATTTGGTTTAGTTCATCAACCCGAATGATGAATAAAAAAATGAAAATAGAATATTGAATTCATTTCACTTCTGTCAAAAGGGAAATAAGAGAAAGTTTATCTTTCAGCGAATCACACGTAGAGATATTGATAAGACACATAAAGTTAATGGTATTTCATAACTAATTGATTGAGCAGCAGCTCGTAGACCACCTAAAAAGGAATATTTATTATTTGATCCATATCCTGACATAAGAAGTCCAACGGGAGCAATGCTTGAAACGGCAATCCATAAAAAAACACCGATACTGAGATCGGCTAGAATAAGACGATAACTAAAAGGAATTACTGAATAACTTAATAAAATGGATATAACTGCTATGGATGGCCCAATCCTGAATAAACGAGTATCTCCTCTAGATGGAAGAAGATTCTCTTTGAAAATCAATTTTGTCCCATCTGCTAGAGCTTGAAGAATTCCCAAAGGGCCAGCGTATTCAGGGCCAATACGTTGTTGTATCCCTGCGGATATTTCTCTTTCTAACCAAACAATTACTAGGACACCTATTGTGATTCCTAATACAGGAGTCAAAATAGGAACAAACATCCATATGATCCCATAGACTTCTTTTAAGGATTCCAATCTAGAAAAAGAATTGATAGCTTGTACTTTTGTTGTATTAATAATCATTTCAACGATCAACTTCTCCCATAATGATATCTATGCTACCAAGTATCGTCAGAATATCAGCCAATTTCATTCTTTTAACTAATTGAGGAAGAACTTGCAAATTGACAAAACCCGGCGGTCGAATTTTCCATCTCCAAGGAAAAACATTCTGATCTCCTATCAAAAAAATTCCCAATTCTCCTTTTGGAGCTTCAACTCTTACATAAAGTTCTTGCTTCGAAAATTCAAAAGTTGGAGAAGGTTTTTTACTAATGAATCGGTATTCAAAATCATTCCATTCGGCATTCCTTACTCTATCAAAGCGCCGGATTTCTAAATTCTCATAGGGTCCTCCCGGAATTCCTTCCAGAGCCTGTTGAATAATTTTTATAGATTCTGTCATTTCACCGATTCGTACTAAATAACGAGCTAATGAATCCCCCTCTTTTTGCCATTTGACTTCCCAGTCAAATTCGTCATAACACTCATAATGATCAACTTTACGAAGATCCCATTGTATTCCGGAAGCTCGTAGCATTGGTCCTGATAAACCCCAATTTATTGCTTCCTCTCCACCAATAACGCCTGCCCCTTCAACTCGTTCTAAAAAAATAGGATTCCGTGTAATAAGCTTTTGATATTCAGCAACCCCTCTTAAAAAATAATCGCAAAAATCCAAACATTTATCTATCCAGCCATGAGGTAGATCCGCAGCTATTCCTCCAATACGAAAATAATTATGCATCATTCGCATACCGGTGGCAGCTTCGAATAAATCATATATCAATTCTCTTTCACGAAAAATATAGAAGAAGGGAGTTTGTGTACCAATATCTGCCATAAAAGGTCCAAGCCATAATAAATGAGAAGCTATACGACTCAATTCCAAGATAATTACTCTGATATAGCTCGCCCGTTTAGGTACTTGAATATTTCCCAACTGCTCTGGTGCATTTATGGTTATGGCTTCTGTAAACATAGTAGCTAAATAATCCCAACGTGTTACATAAGGCAAATATTGTATAATTGTTCGGTTTTCTGCAATTTTTTCCATCCCTCTGTGTAAATAACCCAATATTGGTTCACAGTCAATAACATCTTCACCATCTAGAGTAACGATGAGTCGAAGAACGCCATGCATTGATGGGTGGTGAGGACCCATATTTACTATCATGAGATTTTTTCTTGTAACTGGTGCGGTCATAGGGTTTTTCCCGATTCATTCTTCCATGAATTACTGAAAGCGAAAAGAGGTTTATCAAAATTTAAGTGAATAATTCAAAATGACTTTTCAAATTAACGGCTTTGTTTTCTCTCGAATATTCAACTGACCTATTAATTCTTTGTACCGTACTTTATTTTTTTTTGACAAATAAGCTAGCAGACGTTGACGTTTTCCCACAATTTTTAGCAGACCTCTCTGAGATAAATAGTCCTTTTTGTGCAATTCCAGATGTAAGGAAAGTCTTCGTATCTTATTGGTAAAATGGAATACTTGAAATTCAACAGATCCCTGGTTTTCTTCCTTTTCTTTTTGTGAAATAACGGAAATAAATGAATTTTTTACCATAAACCCCCTTTTTTTACAAATATGTATTTATTTAGAATAATGTATTTAATCGATTATTGAACCCTATAGAATTAAGACAAAATGAAGAGAATAGAATGTTCGTATAATAAATAATATTGTATAAATTATACAATATTATTATAAGATTTTTTTTGAATTATTCGATTCGGATTATCTTCTAAACCTTACTATGAACGACAAAGTATAGCACTAACAGAAACCTTATTGCTTTACTCGCTACACACGACGACGGCTTGATGAATACGCTGTCATCGAAACCGAAATAAGGGGGTTTAAGCTGTACTACTGTCATTTTCATTTCTTTTTCAATAGCCTCTTCTATCTGCTGCTCAGTATATAGAGGAGCTCCCGTGTCAAATACTTTCATTCCTATCATTAGACGACGATATGAAGACAATCTAGCTCTAGGTATAGCTAGAACTCGATTGTCTCCTAGTAATGCCAGTACTTCACAACGCACATTAATTGGTTGACCGACAGTATCTCGACCTTGAACTAACAGAACGTTATAAACCTTAGGCATCTTGTCCGCCGGAAAGGCTACATCTAGTACCGGATCAATGATTTGAACGAGATGACCCTGGTTTTTTTCAAGCACAGAATCCCCAGGACCAGAAGGAATAGGCTTTTTGCGAATTTTATCCATAACATGTTGAATCGTATACATAATACGATGGTTTAGATCGATCTTAACCGGATGATTATGTCATGATTTTAACGTCAAAGTAATTGCCACACGATTCCAAATTAAGATGCCAGTTATTTTTATTTGGTATACACAAATTTTGGAATCTTTTAGAATAATAATAGAATATTTTCTAATAATACTATACTAATAGAGAGTATGGTAGAAAAAACGATTCATATATTTCTTTCTACCATACTATCAGATCGGATTGAATACTGCCGATTCTAGTGGAATCCTAATTTTATGTGATAAAATTAATCAATCCAATTGAAAATTGGATTCGGATAGGGATACAAAAGAATAGTCCATTTTTTCATTTTCAAAAGCTAAAAATTGGAATCGAAAATGAAGAAGATTTTCTTGATTCATTTTTAGATCTAATTGATACGTCATTGGATTAGTCTCCTATATTAGAATCAGATGTAAGACAAGTCATATGTACATCTGTTTGCTTTCAGATACCAGATATGGTACAGGATATATAGGAAAAATGTATCATCAACTAATTTTCAATCGTGGTTACATGTATATCCTAACCATACTGAACCGACTGCCATTATTAGTATCAAACCAATAGCGATTCATATAAGCTAAATTTTCGAATCGATAATTAGGCCAAAGAAAAAATTTGCATTTTAGGACTTGATCTCTATATTGACCACTCTCCCTTGCTCTCATTGCTAAATATTAGATTTCTATCCACACTATACCCAGCCCAGTTTTTAAATAGAAACAATTTCGAATTCTCAATTCTCTACGACGTCTAGACGATAATAAATTTTCAGGAATAAGCAAATCATAATGATTGATGTAGAGATTCCCAGTTTGTCTTCGATAACGGCATTTAATTATCTTCTTCAAATAATACAAATCATTCGAGTCATCGGAATAATATGGTTTCTCTTGGTATCTTTCATTAGTTTGCCGCTTACTCCTATGAAGTAATTAACTAGCTATGATTTGATACATAATAAACTGGCTATTATTTGTTACAGACAGACGAAGGGGTTCGACACACATCAGCCCCCGCTTACTCCAGATTTTAATAACCTCGCTCTGCAGTCGCGTTAGTCCCTTCACATTGATTTTTTTCCTTTCAATAGCGTATGAAAAAAAGTCCAGTGGATCTTTCAGCTTAAACAGCGTATTATATGCGAACATAGTTCTTAGCCCTACGTATTCCTCGAGAACAGTTGGGTGCCTTTGAAAAAAGAACAACTCTTGCAGGATCTCTTTCCTTTTCAAGTTCTCTCGGCCTATCTTGTACCTGTACTTATCAGCAAATTTTGGGGGGGTTGGTACATCATTTAAACTTTCTCTAAGAAATTTTCGAGTATATTTATCGTATTCGGTTTCCTTTATAGAATTTCTTGACCTACGCATGAAGGAAAAAAACGTAGCGTCCCCCGCTAGTGGTTTTTCCTTTTTCGTTTTTTCTTCCTCTTTCTTTCTCTTTTTAAGATTTTTATATTTCGTTTTTCTATAAGATCCCCTTTTGTTTCTATAAAAAGGAAAAGTCAACAAAAGCAATTTGCTTGGTATAAACCACGACTTAGGTTTATATGCATTAAAAAATAGTACCAATTGTGGGAAGAACCAAGGTTCCAGATTCGATATAGGAGTATCTTCATTCATTTCCATCCAATCCCACCAAAAGTTGTGTTTTGCTTTGTGTGAATTTAAAACCATCGGTTTCGATTTAGATTCCGAAAACGCAATATAATTGAGGTTTTGATCTTGACAAATCTTAGGATAAAAAAAACTTTTTCTATCAATTAATTGATAATTATTAGTTCCGGTCTTAGCATTTTTATTATTGTTGAAATTGTTGAAATCGTCCTTGATCCAGGCCTCAAGATCGGTTTTTTTTGAACAGATAAATCCAAAATGCCCAAATCGCGATATTTGCTATCCGCGCTTGGTTTTATATAGTCCGTCTCTCTGTGAAACTCGAATATTCGATACTCTTCTATATCGATAGGCATATCTCCGTTGATCCAGGCCTGAATATAGAGTTCCTTTTAAAAAGATAAATTGATAATCTCCCAATCGAAATATCTTCTGTCCGTACTTCTTTTATACGGAGTTTCTTTCATATCCATAATCTTAGTTTTTCCTAGAGTATAATCAGGGACAACCTCTTCTAGTAAATCATAGATAGGTACCAAAAATACTCCGTCTAGTATATCAAAAAAAACGTAATGAAAATAAAGTTTTCGATTCTTATCTTATTTGTTTCGAATGGTGATCCATAAATAAAATATATGGGTCCCTCTTATTTTCATAATAAATAGATCGATAAGATAAAAGATTATATCTATAGTCGTTTTTTTGAAAATTATCTTCTTGATTTGATAATGAATATACTTCGTAATCATTTTGTTTTTAATAATGAATTAGTTGGTCTTTTTCATATGAATCTGCTTTGGTCAAATCTTGATTTTGAATTGTACGACATTGATTTCGCCATTTTTGTACTCTTAATCTAGACCCCTCACTCTTAGATAAATCGTATTGATAATGACCTCTTAACCAGTTTTTCCATTGATTTAGTCCAGAATTCCTAAGTTTCTTATGTCTTAATTTAGAATGAATTATTCCTTGTGTTCCAAAATAATCTTTTATTGAAGTCTTAAGAAAAAAAGATGTTCCGTGATATTGAAGATAGATACTAGATATTAATTTAGATAAATTAAGAACTTGGGTTTATGATAATTTGTAAAACACATATGCTTGTGACAAAGAGGATAAGTCACAAAAATTCTGCTTTGCATTTTTATTCAAAAGATTATAAAGTGATTTTTTGATAGTCGAAATAAAGTCTTTTTTTTTTGATTTCTTTTTTTCTTGGAAATGGAAATCAATTTATCCAAAATTTTGATTATTGATTCAAGAACAATTACCTTTTCCATTACCTTTTGTTCTATCCTTTTTATGACAATAAGAAAGAAAGGTAGAAGGACTTTTATGTATATTTTTTGAGTGAAAAATCTTATAAAAAGATATAATTTACGGATTAATATTAATTAAATATATCTTCCTTTTAATATTTGCCAAATCTTTTTTAGTGATTCGAATCTTTTAGGATTCGAACTTGTTTTATTATTTTTATTCTAAATAACATTTTTTTTATTCTAAATAACATTTATTTCTGCAGTCATTTTTTGTTTCGATTTTTGAATTATTTATTTGTGATTTCTGATTGTGCTTGTTCTATCATTCATATTTTTTTCTGTCGGAGATTCAAGAATTATCTCATGGAGGTTTATAGAATCGTTTTCTTTTTTAGTTTCGCTTGATTTATATCTTTCTATCAATTTATCTCTAAATAAAAAATCTCTCAATCTATCTCTATCTCTAAAGAATAAGAGTTTGTTTTTTTTCTTTTTAAAACTGGAATGACTTTCCTAATCTTTTTGATAGTCCTTTTTATTGTTTTTTTGAGATTTTTATAAAGAATTTTGTTCCTTCTTTGAAAACTTTGAAACCCTTTCGAATTCCCAAATATATTTTTCCTTTTTCCTTTTTCTAATTTTTTTATTGAGTTCCCTAAAAATGGGTTTCAAAAAGAGAACTTTTGGCCTGCGCATAGCACCAAAGGGACGTTCAGATTCCAGTCCAACAACTCTTAAAAAAAAGGATCTTTTTCTTTTAGTCTTTTATTTGTGACTTTTTTCCCTTTCTTTCTACGAGTTGTCCATTTAATCCATTTCATCCATTTTGGTCTTTTCTTTGTGACTTTTTGTCTTTGCTTTTTTCGTTTTTTCAATAGCCCTTTTCATTGCTTTTCGAAATGGAACTCTATGTTTTAATTGTCCGGCTATATATTGTGCAAGAATAATAGGGTTTCCATAAGGTTTTGCAATTCTTGTAGTAGCAATGTTGAGTTTTCGATTTACACAATGAAATTCTTTTTGTAGATTCATCTGTAATGCTGCCATTGGACTTTCTTTTAAGAATTTTGGGAATGCCAGATAGATTCGGACCTGGATCAGATCGATTCTTTTTTGAATCTCTATACGCGCAATTCCCGAGAGGCCAGAGGCGATTCTCCTATTCTTTTGTACATTCTTTTGTATATTTTTTTGTACATAATTTTTAATAGAATCTCGTATTTTTTGATCTTCTTCTAGACCTTCCGAATAGTTTTTTGGTTGTGCAAACCAAAGGGAATGCTGATCTTGGGTTGTACCCAGTCTGAAACCAAGTGGATTTCTTTTTTGTCCCATACTCCCCCACTACTATCCATATCATGATATATCATATTTGTATCCTTATTTTTCCATCTAGGTTTTTTTAACCATGGAAAGTCTCTATATATTTATCTAAAGATATATCTTTCACTACAATACTTATATGACAAGTAGGTCTTTTTATCGGATAACTACGTCCTCTAGCTCGAGGTTTCCATTTCTTCACAGTAGTACCCTCGTTGACTTCGGCTTTACTAATTTTGATGATTTTTAAACTTTCCCTATAAAGAGATAGACTCGAAACGACATCCGTTATGTCAATGACACCAAAGGGATATTAAATGAATGGAATTGGGATAAGGATGGAATATAATGAAATAGAGCCGCTTTGAGGTTCCCTATGAAATGAGGCATGGAAGGGAGCCACTACGAAGAAGTTCCGGGAGTTACGAAGGAAGCTTCGAGCTCATATTGGTCATGGGTTGAGAACGGGAATTGAACTCTATGAGATCTAATCTGCCGTTGTTCCTCAGTAGCTCAGTGGTAGAGCGGTCGGCTGTTAACTGATTGGTCGTAGGTTCGAATCCTACTTGGGGAGATTTGATTCATTGTGAATTCTTTAATTCAGAATGAAAGAGCTCGCTTTGACCGTTAAGAGTCGGTAACCCCTTCCCTGTCTTTGTTTCTATTGCATTCTATCTCATCGTATCACATTCTGTTCTGCGAAATTTGAGAATCACCGTCAATACCTCGGTGTAGGTTCGGGATAATCCTTTGTTCCATAGCCCTGGGGCTATTTACAACTAGCCAATTAAGAATTCTCATATGTACTAGTACTAGTAGTGCATCAAAGATGCAGTCATCGATTCTCCCGAGAGGCCACAATTAACGCGAGCAAACATATTAATGATTAATGACGAGGAAGAAATTTGTGTTATGCTACTAATACTTGTACTTGCTTTGCTATTCTGCCCAAGCCTGGCTGAGGCAGAGTTACGGGGCGTAAAACAAAAAAACGCGGATGGGCCGTGGAAACTTTGTTTAAAGATTCTACCATTAACGAAAAATAAGAAATCAAAAGAAAAAGTAAGGCCATTCCATTTCGACAAAAGACCCACACCCAAGTTCCATAGCTTTTGGTCCGCTATCCCGATCATGATTTTCCTACTCCCACCCCCAGAGGGAAAGGTCCTTCCTTTTTGGAAAGGTTGGGCGAGGAGGGATTCGAACCCCCGACACCGTGGTTCGTAGCCACGTGCTCTAATCCTCTGAGCTACAGGCCCCACACCGTCTCCACTGGATCTGTTCCCGGGAGTAGACTCAAAAAAGGGAACCTTTCCTCCCCTGAGCCATTTCATTTCGGGTTAAGAAGATGTGAAAGCGCCTTTCTCTCTATAAGAACGGTGCGTTCCGAGGTGTGAAGTGGGAGAGAAGGGATGTCATGATTGGGGTTTTGAATAAGACGACCTTTTCATTTTTCATTTTTTTCTTTTTCATATTGAAAAAGTAATAAGAATGAGGGGTGTTAAGCTTTTTAACATGCTGGCATCGAGCTATTTTTCCGCAGGACCTCCCCTCCAGTATCGTCACCGCAGTAGAGTTTAACCACCAAATTCGGGGGATGGTGTGGTTCCTCTACGCCTAGGACACCAAAATATCGAACCATGAACGAAGAAAGGCATGAGAGAAAAGCATATTGGCTAGTGATTATGAGGCCCCAAATCTTGACTGGGGGGGACACCAAAGGCCTCTGCCCTTCCATACCTTGGATAGATAGAGAGGGAGGGCAGAGCTTTTGGTTTTTTCATGTTGTCAAGAACAATGGTTTTTTCGTGTTGTCAAAGAGTTGAACAATGAAAATAGATGGCGAGTGCCTGATCGAATTGATCGGGTCATGTAGGAACAAGGTTCAAGTCTCCCGGTCTGTTAGGATGCCTCAGCTGCGTACATTACTGCCACCTTCCACTTTTTTTTTGTTGAAGGCCACCTTCCACTTTTTTTTGTTGAAGGCCACCTTCCACTTTTTTTTTGTTGAAGGCCACCTTCCACTTTTTTTTGTTGAAGGCTATCTTCCACTTGACACCTATCGTAATGATAAACGGCTCGTCTCGCCGTGACCTCCAATCTTGAATTCTCAATACTTCTGTCGCTCCATCCCCGCAGGGGCAGAGAACCCGTCGCTGTCTCGGCTGTGCTACCGGAGGCTCTGGGGAAGTCGGAATCGGAGAGCACTCATCTTGGGGTGGGCTTACTACTTAGATGCTTTCAGCAGTTATCCGCTCCGCACTTGGCTACCCAGCGTTTACCGTGGGCACGATAACTGGTACACCAGAGGTGCGTCCTTCCCGGTCCTCTCGTACTAGGGAAAGGTCCTCTCAATGCTCGAACGCCCACACCGGATAGGGACCGAACTGTCTCACGACGTTCTGAACCCAGCTCACGTACCGCTTTAATGGGCGAACAGCCCAACCCTTGGAACATACTACAGCCCCAGGTGGCGAAGAGCCGACATCGAGGTGCCAAACCTTCCCGTCGATGTGAGCTCTTGGGGAAGATCAGCCTGTTATCCCTAGAGTAACTTTTATCCGTTGAGCGACGGCCCTTCCACTCGGCACCGTCGGATCACTAAGGCCGACTTTCGTCCCTGCTCGACGGGTGGGTCTTGCAGTCAAGCTCCCTTCTGCCTTTACACTCGCGGCCCGATCTCCGTCCGAACCGAGGAAACCTTTGCACACCTCCGTTACCTTTTGGGAGGTCTACGCCCCATAGAAACTGTCTACCTGAGACTGTCCCTTGGCCCGTAGGTCCTGGCACAAGGTTAGAATTCTAGCTCTTCCAGAGTGGTATCTCACTGATGGCTCGGGCCCCCCCGGAAGGGGGCCTTCTTCGCCCTCCACCTAAGCTGCGCAGGAAAGGCCCAAAGCCAATCCCAGGGAACAGTAAAGCTTCATAGGGTCTTTTTGTCCAGGTGCAGGTAGTCCGCATCTTCACAGACATGTCTATTTCACCGAGCCTCTCTCCGAGACAGTGCCCAGATCGTTACGCCTTTCGTGCAGGTCGGAACTTACCCGACAATAAATTTCGCTACCTTAGGACCGTTATAGTTACGGCCGCCGTTCACCGGGGCTTCGGTCGCCGGCTCCCCTGTCATCAGGTCACCAACTTCCTTGACCTTCCGGCACTGGGCAGGCATCAGCCCCCGTACATGGTCTTACGACTTTGCGGAGACCTGTGTTTTTGGTAAACAGTCGCCCGGGCCTGGTCACTGCGACCCCCTAACAAAGTGCTAGGAGGCACCCCTTCTCCCGAAGTTACGGGGCTATTTTGCCGAGTTCCTTAGAGAGAGTTGTCTCGCGCCCCTAGGTATTCTCTACCTACCCACCTGTGTCGGTTTCGGGTACAGGTACCCTTTTGTTGAAGGTCGTTCGAGCTTTTCCTGGGAGTATGGCATGGGTTACTTCAGCGCTGTAGCGCCTGGTACTCGAACATTGGCTCGAGGCATTTTCTCTACCCCTTCTTACAGGGTCACCTTACGTCCTTGAACCGATAACCATCTTTCGGCTAACCTAGCCTCCTCCGTCCCTCGGGACCAACAAGGGGTAGTACAGGAATATTCACCTGTTGTCCATCGACTACGCCTTTCGGCCTGATCTTAGGCCCTGACTCACCCTCCGTGGACGAACCTTGCGGAGGAACCCTTAGGTTTTCGGGGCATTGGATTCTCACCAATGTTTACGTTACTCAAGCCGACATTCTCGCTTCCGCTTCGTCCACCACTGCTCGCGCGGGTGCTTCCATCTAAGGCGGAACGCTCCCCTACCGATGTATTTTTACATCCCACAGCTTCGGCAGATCGCTTAGCCCCGTTCATCTTCGGCGCAAGAGCGCTCGATCAGTGAGCTATTACGCACTCTTTCAAGGGTGGCTGCTTCTAGGCACACCTCCTGGCTGTCTCTGCACCCCTACCTCCTTTATCACTGAGCGGTCATTTAGGGGCCTTAGCTGGTGATCCGGGCTGTTTCCCTCTCGACGATGAAGCTTATCCCCCATCGTCTCACTGGCCGACCTTGACCCCCTGGTATTTTGGGTATTTTGAGGTCATATCTAGTATTCATAGTTTGCCTCGATTTGGTACCGCTCTCGCGGCCCGCACCGAAACAGTGCTTTACCCCTAGATGTCCAGTCAACTGCTGCGCCTCAACGCATTTCGGGGAGAACCAGCTAGCTCTGGGTTCGAGTGGCATTTCACCCCTAACCACAACTCATCCGCTGAGATGATCAGTCGGTTCGGACCTCCGCTTAGTTTCATCCAAGCTTCATCCTGGTCATGGATAGATCACCCAGGTTCGGGTCCATAAGCAGTGACAATTGCCCTATGAAGACTCGCTTTCGCTACGGCTCCGGTGGGTTCCCTTAACCAAGCCACTGCCTATGAGTCGCCGGCTCATTCTTCAACAGGCACGCGGTCAGAGCCCCGGGCTCCTCCCACTGCTTGGGAGCTTACGGTTTCATGTTCTATTTCACTCCCCGATGGGGGTTCTTTTCACCCTTCCCTCACGGTACTACTTCGCTATCGGTCACCCAGGAGTATTTAGCCTTGCAAGGTGGTCCTTGCTGATTCACACGGGATTCCACGTGTCCCATGCTACTCGGGACAGAGCGTAAGCTAGTGATGCTTTCGGCTACTGGACTTTAGCCATCTAGGGTGCAGCATTCCACCGCTTCGCCTAGCAGCACCGACGCTTGTATTGCTCTCCCACAACCCCGTTTTCGCGGTTTAGGCTGCTCCCATTTCGCTCGCCGCTACTACGGGAATCGCTTTTGCTTTCTTTTCCTCTGGCTACTAAGATGTTTCAGTTCGCCAGGTTGTCTCTTGTCTGCCCATGGATTCAGCAGCAGTTCGAAAGGTTGACCTATTCGGGAATCTCCGGATCTATGCTTATTTTCAACTCCCCGAAGCATTTCGTCGCTTACTACGCCCTTCCTCGTCTCTGGGTGCCTAGGTATCCACCGTAAGCCTTTCCTCGTTTGAACCTCGCCCTTCACTTTAAGGCTATGCCATCCTAAGGTGCTGCTAAATGGAAGGATCTTATCAACGTCCATGAATGATAAATCATAGATCGAACCGCCGAATCGGAAAAATTCGGTGCTATCATATAGCTTTGTATCGGCTAAGTTCACGAGTTGGAGATAAGCGGACTCGAACCGCTGACATCCGCCGCAGGGTAAACCACCGCCTCTCAGGTCCCCCGACTGATTCTACCATAGAGGCCAACGATAGACAATAACTCCCCCCCGAACACAGCTTACAACTTTCATCGTACTGTGCTCTCCAAAGAGCAACTCTTCTCAAAATCTCACTCAAGGGGTGCTGAGTTGGAATCCCATTCTAACTAAGGATTCTTATGGTTCCGGAGGATCCAGCTACAGGAGAACCAGGAACGGAGAGCTTTCCCCCCCTTTCCGCCCGACTCTTTGGTCTTAAGAACGCTGGTTTTAAGAATGAGTGATTGCCCTTCTCCGACCCTTACTGCCCAACCTGAGAGCGGACAGCTAATGCGTTCCACTTATTGAGCAGGGTTCTATGGTCGGTCCGTGACCCCTGGATGCCGAAGGCGTCCTTGGGGTGATCTCGTAGTTCCTACGGGGTGGAGATGATGGGGTTGGTCCATGGATTTTCCTTCCTTTTGCCGCATTTCGCTCAAAGGGTTGAAGGGAGATAGTGCATCAAGCTGTTCGCAAGGGCCAACTTGATCCTCTTCCCCAGGGATCCCAGATGAAGGAACCCTAGGAGAGCCGCTGACTCCAACTACCGTCCATGTACGATCCATACTAGATCTGACCAACTGCCCATCCTACCTCCTCTACGTTCTTGACAGCCCATCTTTGTCTCAGTAGAGTCTGTCAGTGGCATGTTTCGGTCCTCTTCCCCATTACTTAGAAAAAGTGAGCCACCGGTTCAGGTACAAGATACTATCATTACCGCCTGGACAATTAGACATCCAACCCGTAATCGCAACGACCCAATTGCAAGAGCGGAGCTCTACCAACTGAGCTATATCCCCCCGAGCCAAGTAGAGCATGCATGAAGAAGTCCGATGCTTCTTCTATTCTTTTCCCTGGCGCAGCTGGGCCATCCTGGACTTGAACCAGAGACCTCGCCCGTGAAGTAAATCATCGCACCTACGGTCCAACCAATTGGCAGAGAATCAATAGATTCCTTTTCGGGAGCGATTCATCCTTCCCGAACGCAGCATACAACTCTCCGTTGTACTGCGCTCTCCAAGTGTGCTTGTTCCCCCCTTCTTCCTTACCATGGCAAGTCTTTGTGAAAGAACTCCGATGAGAAGAAAAAAGAAGGCGTGAAGAGACCCTCCTGGCCCAACCCTAGACACTCTAAGATCCTTTTTCAAACCTGCTTCCATTTCGAGTCAAGAGATAGATAAATAGACACATCCCATTGCACTAATCGGGGGCGTTCGTAGTGACTGAGGGGGTCGAAGACCAAGAAGTGAGTTATTTATACCAAGCATTCTTCTTACGGCTAGATCCAATCTCCTGGTCCCTGCGGAAAGGAAAAAGAATTTCACGCTCTTCCTTTCGGGAAGGGAAGATTAGCGAAATCCTATTGATTGCAGCTTTCTCCAGACCTCCGGGAAAAGCATGAAAAAAAACGGCTCGAATGGTACGATCCCTCCGTCACCCCAGAATGAAAGGGTGATCTCGTAGTTCTTGGTCTGTGAAGATGCGTTGGCAGGTGCTCCATTTTTCCCATTGAGGCCGAACCTAAACCTGTGCTCGAGAGATAGCTGTCCATACACTGATAAGGGATGTATGGATTCTCGAGAAGAGAGGAGCCGCGGTGGTCCCCCCCGGACCGCCCGGATCCCACGAGTGAATTGAAAGTTGGATCTACATTGGATCTCACCTGAATCGCCCCATCTATCCTCCTGAGGAGGAGTTTGGTTTCAAACCCCGGTTCGAACAGGAGGAGTACGCCATGCTAATGTGCCTTGGATGATCCACATCTCAGGGTCAGGCGCTGATGAGCACATTGAACTATCCATGTGGCTGAGAGCCCTCACAGCCCAGGCACAACGACGCAATTATCAGGGGCGCGCTCTACCACTGAGCTAATAGCCCGTCGTGCGAGCCCCCCACTGGGGGCCCGCTATGCCAAAAGCGAGAGAAACCCCATCCCTCTCTTTCCTTTTTTCGCCCCCATGCCCCCCCGTGTGGCGACATGGGGACGTAAAAAGGGGGATCCTATCAACTTGTTCCGACCTAGGATAATAAGCTCATGAGCTTGGTCTTACTTCACCGTCGAGAAACGAAAGAAGACTTCCATCTCCAAGTTTCACTCAGACGTAGCTCCTTTGGGTGTGAAGCAGTGTCAAACCAAAATACCCAACAAGCATTAGCTCTCCCTGAAAAGGAGGTGATCCAGCCGCACCTTCCAGTACGGCTACCTTGTTACGACTTCACTGCGATCACTAACCCTGCCTTAGGCATACCCCTCCGACGGTTAAGGTAACGAACGACTTCGGCATCCCCCTACGACCGACGGTTAAGGTAACGACTTCGGGCATGGCCAGCTCCCATAGTGTGACGGGCGGTGTGTACAAGGCCCGGGAACGAATTCACCGCCGTATGGCTGACCGGCGATTACTAGCGATTCCGGCTTCATGCAGGCGAGTTGCAGCCTGCAATCCGAACTGAGGACGGGTTTTTGGAGTTAGCTAACCCTCGCGGGATCGCGACCCTTTGTCCCGGCCATTGTAGCACGTGTGTCGCCCAGGGCATAAGGGGCATGATGACTTGACGTCATCCTCACCTTCCTCCGGCTTATCACCGGCAGTCTGTTCAGGGTTCCAAACTCAATGATGGCAACTAAACACGAGGGTTGCGCTCGTTGCGGGACTTAACCCAACACCTTACGGCACGAGCTGACGACAGCCATGCACCACCTGTGTCCGCGTTCCCGAAGGCGCCCCTCTCTTTCAAGAGGGTTCGCGGCATGTCAAGCCCTGGTAAGGTTCTTCGCTTTGCATCGAATTAAACCACATGCTCCACCGCTTGTGCGGGCCCCCGTCAATTCCTTTGAGTTTCATTCTTGCGAACGTACTCCCCAGGCGGGATACTTAACGCGTTAGCTACAGCACTGCACGGGTGGATACGCACAGCACCTAGTATCCATCGTTTACGGCTAGGACTACTGGGGTCTCTAATCCCGCTCGCTCCCCTAGCTTTCGTCTCTCAGTGTCAGTGTCGGCCCAGCAGAGTGCTTTCGCCGTTGGTGTTCTTTCCGATCTCTACGCATTTCACCGCTCCACCGGAAATTCCCTCTGCCCCTACCGTACTCCAGCTTGGTAGTTTCCACCGCCTGTCCAGGGTTGAGCCCTGGGATTTGACGGCGGACTTAAAAAGCCACCTACAGACGCTTTACGCCCAATCATTCCGGATAACGCTTGCATCCTCTGTCTTACCGCGGCTGCTGGCACAGAGTTAGCCGATGCTTATTCCCCAGATAACGTCATTGCTTCTTCTCCGGGAAAAGAAGTTTACGACCCGTGGGCCTTCTACCTCCACGCGGCATTACTCCGTCAGGCTTTCGCCCATTGCGGAAGATTCCCCACTGCTGCCTCCCGTAGGAGTCTGGGCCGTGTCTCAGTCCCAGTGTGGCTGATCATCCTCTCGGACCAGCTACTGATCATAGCCTTGGTAAGCTATTGCCTCACCAACTAGCTAATCAGACGCGAGCCCCTCCTCGGGCGGATTCCTCCTTTTTGCTCCTCAGCCTACGGGGTATTAGCAGCCGTTTCCAGCTGTTGTTCCCCTCCCAAGGGCAGGTTCTTACGCGTTACTCACCCGTTCGCCACTGGAAACACCACTTCCCGTCCGACTTGCATGTGTCAAGCATGCCGCCAGCGTTCATCCTGAGCCAGGATCGAACTCTCCGTGAGATTCATAGTTGCATTACTTATAGCTTCCTTGTTCGTAGACAAAGCGGATTCGGAATTCTCTTTCATTCCAAGGCATAACCTGTATCCATGCGCTTCATATTTGCCCGGAGTTCGCTCCCAGAAATATACCCATCCCTGCCCCCTCACGTCAATCCCACGAGCCTCTTATTCATTCTCATTCAATCTTAGAAGTCGACCTCTTTTTGTTCCAAGTCAATTTGTTCTTGTTCTTTGTGTAAGTAAGTCAGTTCTTTCCATTACATTTTCGAAAAGTATAGAATCATGTAAATAAAATGTAGGAAAAAACTAGTCAAAAGAACTAGTCGTATTTTATAGAATACGTCTTTCAGTTCGAAATTACCGCGGCGCCATACCAAATACAAATTAAAAACCAAAATAAAAGAAATTACGATTAGTCCGCGACTCCATAGGACTATAGTCCACAGGACTTTCAATATTTCCTTTTGGTTGATTTTGATCCAGCTAGCTATCGCCTGCAGCATTTTGCCCAATTTTCTCATTTTTTTGTATCTCCACGGGGATAAAATTTTTTAGTTCTATCCCCTACCCAGGGATAGAACTAAAAAAATAGATTCTTATTATCATATATAATTCAAAAGATCATTAACGATACGATGATACTGTATAAGGAAAATCTCGAATTTGGATCCAAAATGAAGGTTGTGACCTTATCCATGTGCTTATGCTCTTAAGCATTCTTTTTCTGATCTTATGTTTTCCTGGGTCTTTCACTGACTTATTCTTTCCATTACATTTTCGAAAAGAGAAAATAGATTCCATAGTAAATAAAATGTAGGACCAAACTTGTGAAAAAAAGTGGTCCTAATCTATAGAATATGTCTTCCATTTCGAACTTATCGCAGTACAATACCAAATTTATAGATATAAGAAAAGTTGTCAGGATTAGTGCGCGACTCCAGAGCGCTATATCCCAAAGGAATCCCAATATTTCCTTTTGGTTGATTTTGATCCAGCTAGCTATCACCTGCAGCATTTTGCCCAATTTTCTCATTTTTTTGTATCTCCACGGGGATAAAATTTTTTAGTTCTATCCCCTACCCAGGGATAGAACTAAAAAAATACTCGAATTTGGATCCAAAATGAAGGTTGTGACCTTATCCATGTGCTTATGCTCTTAAGCATTCTTTTTCTGATCTTATGTTTTCCTGGGTCTCCGAGACCCTTTCAATGAATATTCTGACTTATAGCTTCCTTGTTCGTCGTCTAAGTATAAGATAGAGATATATTTCTTTATTTCGAATTTCTTTATTTATATACGATATTTTCATTTATTTATATACGATAGATCCCGAGAATATTGTAATGAATATTCTGACTTACTTGACCTGACTTATAGCTTTTTTGTTCGTATATAAAGCGGATTCGAAATTCTCTTTCATTCCACCTGTACCCAGGCGCTTCATATTCGCCCGGAGACTGTCTGTCTTTAACAATGAAGAAAATAGTGTACGGTTCCATAGATCTCGAGGAAATCGAAATATGCCAAATATTGGAAATCTTCTGATTGTAGAAGTCTCTTCCACTTGGAACTGTGAGTATCTTTTATAATGATTAGAAGATCCTCGATAGTATAGATCTTTTCTTCCATGAAAAAACTAGTTATTCGGGTAGATAACCTCAATTCTGAAATAAAGAAAAAAGCCGGGTCTTTTCTTTTTCTAGAGATATAGACTATCAACCTATACCACCACGGTTTCAGGTTCAGTTTATCAAAGTGACAATAGAATAAGGCCGTTAAAGCCCATGAATTATTAATAAATTCGTCTATTTTTCTGAAAATTTCTTCTTTATCTTTCTTGTCCAAATCTTCTATTTCTAGGAGGTAATCGCGAGCGTAGATTACCACTATTATTAATAGATTCAGAGAAATTAGTTCTTCTTTATGAATAAGTACATCAGCTACTTTTTTAGATAAGCCTAATTTGCGAAGAGGGATATATCGTGGATCCTCTTTCCCGAACACAATAAGACGGCAAATTGTTTTCTTTAGTGAAACCCACAATATACGGAAAAAACAGAAAAAAGCCAGAAAAAGAAAAATCTGTGAGATTGGGCGTATTTGTAAAATACGCCCTTGTATAACCAAAATTCTCATAGTGGTCCCTCCACCTAATTTGCGAAGAGGAATATATCAAAGAATATATTCTAACTTGAATATATAGTGATTGTCAAGTATATGATCGATGATATATCTTATTAGAATCAATTC-------------------------------------------------------------------------------------------TATTTCTTTTTTTATAACAATAATAATCTAAACTTTTTAGATAGAAATTGTCAACTATATGATTGATGATATATCTTATTAGAATCAATTCTATTTCTTTTTTTATAACAATAATAATCTAAACTTTTTAGATAGAAATTGTCAACTATATGATTGATGATATATCTTATTAGAATCAATTCTATTTCTTTTTTTATAAAAAAAAGAATCTAAACTTTTTAGATAGAAATTGTCAAGTATATGATCGATGATATATCTTATTAGAATCGATTCTTAAATAATATGGATTCGAATCTAATCGCCCTATAGAAATATTAATATACAGATTTCATTTCAATTGGAATTTGGTTATTCACCATGTACGAGGATCTCTACTAAGCATCCATGGCTGAATGGTTAAAGCGCCCAACTCATAATTGGAGAGTTCGTAGGTTCAATTCCTACTGGATGCATGCTAATGGGACCCTCTACTACGTCTATAGAAATATCTGATTCTCTATCTTATTGTATATATATAGATTAATATTGTAATGTAATGAATATTCTGACTTATAGCTTCCTTGTTCGTCTCCTAAGTATAAGATAGAGATATATTTCTTTATTTCGAATTTCTTTATTTATATACGATATTTTCATTTATTTATTTATATACGATAGATCCCGAGAATATTGTAATGAATATTCTGACTTACTTGACCTGACTTATAGCTTTTTTGTTCGTATATAAAGCGGATTCGAAATTCTCTTTCATTCCACCTGTACCCATGCGCTTCATATTCGCCCGGAGTTCGCTCCTAGAAATATATCCATCCCTGCCCCCTCACGTCAATCCCATGAGCCTCTTATCCATTCTCATTCAATCCCGGCGGGGGGGCAAGTCAAAATAGAAAAACTCACATTTGGGGTTAGGGATAATCAGGATCGAACTGATGCCTTCCACCACGTCAAGGTGACACTCTACCGCTGAGTTATATCCCTATCCCTTCTTTGCCTCCATCGAGAAATAGAACTGACGAATTCTAAGGTCAAGAAAATAAACGCCACTATTCTTGAACAACTTTGAACCGAGCCTTCTCTTTGCACTATTTTATTTATATTTAATATTTTTTTTTATATTAAATATAATGGGGCAAATCGGATTCAATTGTCAACTGCCCCTATCGGAAATAGGATTGACTGCGGATTCGAGCCATAGCACATTAATTGTTATGTTCTATAACATTTATTTGTTATTCTTTTCTATTCTATATTCATATGAATTCGGAATTGAATAGATAAGAATGAAAAGAATAGAGTTAATAGGGACGATTCTAATAGTTTAGAATAGGGACGATTCTAATAGTTTAGAATAGGGACGATTCTAATAGTTTATTAAATTCCTATGCATGTCAAATTTCTCTTATGTGAGCCCGCTTAACGGATCGGTTAGAGCATCGCATTTATAATGTGATGGTCGTCGGTTCGATTCCGATAGCCGGCTTTTCTCTATTTATATTCGATTTTTTACATGATTGATGATAATATCGTTTTTTGAAATCAAACGAATATTCAAAAAACGTTTCTCCTTTTCCAAAGATTACTGAATTTTTTATTATGTTATAGGAATTTCCAACTATGTCAAGAAAAGTTTTTTCTATATATATAGAATAGAAAGGGTTTGGGTTTCATAAAACCGCACGATTTTCCCGATCGAAATCAAGCAGGTTTTCCATGAAGAAGATTTTGTTCAGCATGTTCTATTCGATACAGGTAGGAGAAGAACCCGACACGGATCAACCCCCTCTTCTTGCGCCAAAGATCTTATCATTTCCGAAGGAACTGGAGTTCCGTCTCTTTTCCATTTCTATTCAAGAGTTCTTATGTGTTTTCACGCCCCTTTGAGACCCCGAAAAATGGACAAATTCCTTTTCTTAAGAACGCATACAAGATGCG
>Rbr_391
```
